## Supplementary File 1 for "ProteinDJ: a high-performance and modular protein design pipeline": fold_43.json

```
{
  "fold_id": 43,
  "rfd_config": {
    "inference": {
      "input_pdb": "1www_trka.pdb",
      "num_designs": 25,
      "design_startnum": 25,
      "ckpt_override_path": null,
      "symmetry": null,
      "recenter": true,
      "radius": 10.0,
      "model_only_neighbors": false,
      "output_prefix": "./rfd_results/fold",
      "write_trajectory": false,
      "scaffold_guided": false,
      "model_runner": "SelfConditioning",
      "cautious": true,
      "align_motif": true,
      "symmetric_self_cond": true,
      "final_step": 1,
      "deterministic": false,
      "trb_save_ckpt_path": "/app/RFdiffusion/models/Complex_base_ckpt.pt",
      "schedule_directory_path": "/app/RFdiffusion/schedules",
      "model_directory_path": "/app/RFdiffusion/models"
    },
    "contigmap": {
      "contigs": [
        "X282-382/0 50-100"
      ],
      "inpaint_seq": null,
      "inpaint_str": null,
      "inpaint_str_helix": null,
      "inpaint_str_strand": null,
      "inpaint_str_loop": null,
      "provide_seq": null,
      "length": null
    },
    "model": {
      "n_extra_block": 4,
      "n_main_block": 32,
      "n_ref_block": 4,
      "d_msa": 256,
      "d_msa_full": 64,
      "d_pair": 128,
      "d_templ": 64,
      "n_head_msa": 8,
      "n_head_pair": 4,
      "n_head_templ": 4,
      "d_hidden": 32,
      "d_hidden_templ": 32,
      "p_drop": 0.15,
      "SE3_param_full": {
        "num_layers": 1,
        "num_channels": 32,
        "num_degrees": 2,
        "n_heads": 4,
        "div": 4,
        "l0_in_features": 8,
        "l0_out_features": 8,
        "l1_in_features": 3,
        "l1_out_features": 2,
        "num_edge_features": 32
      },
      "SE3_param_topk": {
        "num_layers": 1,
        "num_channels": 32,
        "num_degrees": 2,
        "n_heads": 4,
        "div": 4,
        "l0_in_features": 64,
        "l0_out_features": 64,
        "l1_in_features": 3,
        "l1_out_features": 2,
        "num_edge_features": 64
      },
      "freeze_track_motif": false,
      "use_motif_timestep": true
    },
    "diffuser": {
      "T": 50,
      "b_0": 0.01,
      "b_T": 0.07,
      "schedule_type": "linear",
      "so3_type": "igso3",
      "crd_scale": 0.25,
      "partial_T": null,
      "so3_schedule_type": "linear",
      "min_b": 1.5,
      "max_b": 2.5,
      "min_sigma": 0.02,
      "max_sigma": 1.5
    },
    "denoiser": {
      "noise_scale_ca": 0,
      "final_noise_scale_ca": 1,
      "ca_noise_schedule_type": "constant",
      "noise_scale_frame": 0,
      "final_noise_scale_frame": 1,
      "frame_noise_schedule_type": "constant"
    },
    "ppi": {
      "hotspot_res": [
        "X294",
        "X296",
        "X333"
      ]
    },
    "potentials": {
      "guiding_potentials": null,
      "guide_scale": 10,
      "guide_decay": "constant",
      "olig_inter_all": null,
      "olig_intra_all": null,
      "olig_custom_contact": null,
      "substrate": null
    },
    "contig_settings": {
      "ref_idx": null,
      "hal_idx": null,
      "idx_rf": null,
      "inpaint_seq_tensor": null
    },
    "preprocess": {
      "sidechain_input": false,
      "motif_sidechain_input": true,
      "d_t1d": 24,
      "d_t2d": 44,
      "prob_self_cond": 0.5,
      "str_self_cond": true,
      "predict_previous": false
    },
    "logging": {
      "inputs": false
    },
    "scaffoldguided": {
      "scaffoldguided": false,
      "target_pdb": false,
      "target_path": null,
      "scaffold_list": null,
      "scaffold_dir": null,
      "sampled_insertion": 0,
      "sampled_N": 0,
      "sampled_C": 0,
      "ss_mask": 0,
      "systematic": false,
      "target_ss": null,
      "target_adj": null,
      "mask_loops": true,
      "contig_crop": null
    }
  },
  "rfd_plddt": [
    [
      0.11114629358053207,
      0.11612030118703842,
      0.11086064577102661,
      0.10748465359210968,
      0.09818927943706512,
      0.09662343561649323,
      0.09656661748886108,
      0.09524490684270859,
      0.09216879308223724,
      0.09306052327156067,
      0.09115524590015411,
      0.08782889693975449,
      0.08978131413459778,
      0.08610931038856506,
      0.08462665975093842,
      0.08335328102111816,
      0.08308720588684082,
      0.08378060162067413,
      0.08438383042812347,
      0.09036575257778168,
      0.09007874876260757,
      0.09090650081634521,
      0.0934656634926796,
      0.09686879068613052,
      0.09631453454494476,
      0.09523516148328781,
      0.10207224637269974,
      0.09944342821836472,
      0.09497252106666565,
      0.09467814117670059,
      0.09856351464986801,
      0.09644893556833267,
      0.09489645808935165,
      0.0966712236404419,
      0.09838361293077469,
      0.09431745111942291,
      0.09049257636070251,
      0.09175322949886322,
      0.09131263941526413,
      0.08460865914821625,
      0.08391525596380234,
      0.0858667716383934,
      0.08456156402826309,
      0.08124204725027084,
      0.086168073117733,
      0.08776028454303741,
      0.08502785116434097,
      0.08811014890670776,
      0.09192588925361633,
      0.0908404290676117,
      0.09381207078695297,
      0.09864935278892517,
      0.09765347838401794,
      0.09680011123418808,
      0.10156027227640152,
      0.10473927855491638,
      0.10221391916275024,
      0.10324178636074066,
      0.10085488855838776,
      0.0975402444601059,
      0.09918271750211716,
      0.0957280844449997,
      0.09475137293338776,
      0.09529763460159302,
      0.08688357472419739,
      0.08109180629253387,
      0.08123499900102615,
      0.08056674897670746,
      0.07708202302455902,
      0.07373189926147461,
      0.0738346204161644,
      0.07283623516559601,
      0.07186912000179291,
      0.06935722380876541,
      0.0686584934592247,
      0.06774263828992844,
      0.06876122951507568,
      0.06939244270324707,
      0.06899809837341309,
      0.07003018260002136,
      0.07078824937343597,
      0.07176093757152557,
      0.0760694295167923,
      0.0798429399728775,
      0.08152119815349579,
      0.08547963947057724,
      0.08989770710468292,
      0.09264351427555084,
      0.08604887127876282,
      0.9720360040664673,
      0.9807743430137634,
      0.9825969934463501,
      0.9847977757453918,
      0.9748375415802002,
      0.9584001302719116,
      0.9535737633705139,
      0.9174405336380005,
      0.9072244167327881,
      0.8661876916885376,
      0.867444634437561,
      0.8783215284347534,
      0.8470802307128906,
      0.8570010662078857,
      0.8290762901306152,
      0.8277124762535095,
      0.8504711389541626,
      0.8613399267196655,
      0.8791295886039734,
      0.9050500988960266,
      0.8794856071472168,
      0.8992708921432495,
      0.8915101885795593,
      0.9407763481140137,
      0.9510996341705322,
      0.975313127040863,
      0.9803457856178284,
      0.9856452941894531,
      0.986690104007721,
      0.990939736366272,
      0.9948004484176636,
      0.9960341453552246,
      0.9972137212753296,
      0.9977648854255676,
      0.9968820214271545,
      0.996723473072052,
      0.9944460988044739,
      0.9912166595458984,
      0.9926596879959106,
      0.9947400093078613,
      0.99443519115448,
      0.9872368574142456,
      0.9800663590431213,
      0.9711517691612244,
      0.939892053604126,
      0.9518505334854126,
      0.9725195169448853,
      0.9611127376556396,
      0.9500543475151062,
      0.8951236605644226,
      0.8697162866592407,
      0.8143905401229858,
      0.7884582281112671,
      0.8019603490829468,
      0.7410867214202881,
      0.7417671084403992,
      0.8544933199882507,
      0.8715283870697021,
      0.9261152148246765,
      0.8931746482849121,
      0.8778776526451111,
      0.8536592721939087,
      0.8675903081893921,
      0.8911235332489014,
      0.9471458792686462,
      0.9126870036125183,
      0.9439839720726013,
      0.9138101935386658,
      0.9154486656188965,
      0.9538538455963135,
      0.952625572681427,
      0.9548026919364929,
      0.9839268922805786,
      0.9870898723602295,
      0.9842269420623779,
      0.9897500276565552,
      0.9910011887550354,
      0.9956264495849609,
      0.9956114888191223,
      0.995631754398346,
      0.9967555403709412,
      0.993991494178772,
      0.9939577579498291,
      0.9870864152908325,
      0.9884868264198303,
      0.9844423532485962,
      0.9900092482566833,
      0.9912064671516418,
      0.9841145277023315,
      0.9878316521644592,
      0.9790887832641602,
      0.9835937023162842,
      0.9730613231658936,
      0.9779782295227051,
      0.9705483913421631,
      0.9596166610717773,
      0.9471211433410645,
      0.9321707487106323,
      0.9196382164955139,
      0.9103708267211914,
      0.9251952171325684
    ],
    [
      0.16603787243366241,
      0.19861048460006714,
      0.19953343272209167,
      0.19636216759681702,
      0.19261056184768677,
      0.1897405982017517,
      0.18436336517333984,
      0.18004253506660461,
      0.17522424459457397,
      0.17323574423789978,
      0.1633092761039734,
      0.15199610590934753,
      0.1465466171503067,
      0.13852617144584656,
      0.13168363273143768,
      0.12368111312389374,
      0.12054228782653809,
      0.11674802005290985,
      0.11465597152709961,
      0.11216649413108826,
      0.113197922706604,
      0.11162348091602325,
      0.11289907991886139,
      0.1160694882273674,
      0.11648795008659363,
      0.11314558237791061,
      0.11048486828804016,
      0.10826775431632996,
      0.10310065746307373,
      0.10075084865093231,
      0.10390625894069672,
      0.10247667133808136,
      0.10460595786571503,
      0.10582248866558075,
      0.11097326874732971,
      0.11423599720001221,
      0.11327468603849411,
      0.11759556829929352,
      0.12000210583209991,
      0.1242942363023758,
      0.11645214259624481,
      0.11497915536165237,
      0.11622055619955063,
      0.1177535280585289,
      0.12196384370326996,
      0.11822386085987091,
      0.11938824504613876,
      0.12861907482147217,
      0.13552358746528625,
      0.1340918242931366,
      0.13321438431739807,
      0.14030881226062775,
      0.1391584873199463,
      0.1280415952205658,
      0.12239230424165726,
      0.12813618779182434,
      0.12770648300647736,
      0.11688612401485443,
      0.12147471308708191,
      0.12663933634757996,
      0.12536174058914185,
      0.11832737922668457,
      0.11935698240995407,
      0.11761870235204697,
      0.10754567384719849,
      0.10297762602567673,
      0.10300789773464203,
      0.10253646224737167,
      0.0966314971446991,
      0.09630581736564636,
      0.09614047408103943,
      0.09400323033332825,
      0.09382046014070511,
      0.0940210148692131,
      0.09671054780483246,
      0.09550144523382187,
      0.09990192204713821,
      0.10105958580970764,
      0.10256333649158478,
      0.1051640659570694,
      0.1083291545510292,
      0.11099269241094589,
      0.11341843754053116,
      0.11988261342048645,
      0.12376567721366882,
      0.12665711343288422,
      0.13459491729736328,
      0.1334882378578186,
      0.12936469912528992,
      0.9687332510948181,
      0.9764067530632019,
      0.9773303866386414,
      0.9768089652061462,
      0.964056670665741,
      0.9513686895370483,
      0.9472928643226624,
      0.9094089269638062,
      0.8974968194961548,
      0.8453232645988464,
      0.8440051674842834,
      0.868595540523529,
      0.8308506608009338,
      0.8408964276313782,
      0.8044952154159546,
      0.8204023241996765,
      0.8568546175956726,
      0.8629735708236694,
      0.8927977085113525,
      0.9108929634094238,
      0.878676176071167,
      0.9044289588928223,
      0.8971199989318848,
      0.948724627494812,
      0.9531738758087158,
      0.96999591588974,
      0.9782204031944275,
      0.9856197834014893,
      0.9900729060173035,
      0.9910829663276672,
      0.9955988526344299,
      0.9966036081314087,
      0.9965302348136902,
      0.9972259402275085,
      0.99458909034729,
      0.994538426399231,
      0.9905093312263489,
      0.9859066009521484,
      0.9881015419960022,
      0.9925944209098816,
      0.9932132959365845,
      0.9863266348838806,
      0.982090413570404,
      0.9671596884727478,
      0.9347225427627563,
      0.9477817416191101,
      0.9762685298919678,
      0.9722995162010193,
      0.972403883934021,
      0.9329196214675903,
      0.9121001362800598,
      0.8277188539505005,
      0.8167185187339783,
      0.8411590456962585,
      0.7688453197479248,
      0.7908639907836914,
      0.8867910504341125,
      0.8953253030776978,
      0.9409338235855103,
      0.9120110273361206,
      0.9065486788749695,
      0.8620331883430481,
      0.8849604725837708,
      0.9167420268058777,
      0.9706342816352844,
      0.9329988956451416,
      0.9452850818634033,
      0.9076851606369019,
      0.8853729963302612,
      0.9352554082870483,
      0.910013735294342,
      0.9062296748161316,
      0.9675203561782837,
      0.9782410264015198,
      0.9687455892562866,
      0.9778000116348267,
      0.9796565771102905,
      0.9922438859939575,
      0.9903582334518433,
      0.9933159947395325,
      0.9932788610458374,
      0.9904664158821106,
      0.9894832372665405,
      0.9820341467857361,
      0.9826589822769165,
      0.9767478704452515,
      0.9825947880744934,
      0.983028769493103,
      0.9726536870002747,
      0.9764156937599182,
      0.9637929797172546,
      0.9688348770141602,
      0.951684832572937,
      0.9530479907989502,
      0.9471137523651123,
      0.9247767329216003,
      0.9033746719360352,
      0.8553115725517273,
      0.8428006172180176,
      0.8324574828147888,
      0.8691905736923218
    ],
    [
      0.13594521582126617,
      0.1648567020893097,
      0.17598120868206024,
      0.17736846208572388,
      0.1825234591960907,
      0.1885484755039215,
      0.1896880567073822,
      0.18667741119861603,
      0.18297874927520752,
      0.18313318490982056,
      0.17433500289916992,
      0.16468241810798645,
      0.16156670451164246,
      0.15557539463043213,
      0.15301388502120972,
      0.14355424046516418,
      0.1380145251750946,
      0.13593408465385437,
      0.13052064180374146,
      0.12801754474639893,
      0.1263098120689392,
      0.12472513318061829,
      0.12502293288707733,
      0.12564167380332947,
      0.12775470316410065,
      0.1247309148311615,
      0.1215076670050621,
      0.11746130883693695,
      0.11048682034015656,
      0.1066524088382721,
      0.10665463656187057,
      0.10832598060369492,
      0.11551778763532639,
      0.12024280428886414,
      0.12411774694919586,
      0.12326548993587494,
      0.12211966514587402,
      0.12139541655778885,
      0.12276807427406311,
      0.12138652801513672,
      0.12655293941497803,
      0.12723131477832794,
      0.12383697926998138,
      0.12351472675800323,
      0.13289353251457214,
      0.12622405588626862,
      0.1306706666946411,
      0.13855327665805817,
      0.14251074194908142,
      0.1380840539932251,
      0.1320456564426422,
      0.140813946723938,
      0.13381609320640564,
      0.12568075954914093,
      0.12071102112531662,
      0.13080540299415588,
      0.13042999804019928,
      0.12758907675743103,
      0.12818443775177002,
      0.14233940839767456,
      0.13877958059310913,
      0.13232147693634033,
      0.1372508555650711,
      0.136758953332901,
      0.12630856037139893,
      0.12748953700065613,
      0.12991264462471008,
      0.12412329018115997,
      0.12213205546140671,
      0.1256021112203598,
      0.1242576315999031,
      0.12065412104129791,
      0.12314887344837189,
      0.12640435993671417,
      0.12795209884643555,
      0.12903395295143127,
      0.1357315480709076,
      0.13355521857738495,
      0.1369972825050354,
      0.1433291733264923,
      0.14282187819480896,
      0.14582784473896027,
      0.15288007259368896,
      0.15351134538650513,
      0.15695692598819733,
      0.16594643890857697,
      0.16382695734500885,
      0.15406867861747742,
      0.1425441950559616,
      0.9776238203048706,
      0.9857456088066101,
      0.9870958924293518,
      0.9877802729606628,
      0.9788527488708496,
      0.9639465808868408,
      0.9579629302024841,
      0.9243395328521729,
      0.9108145833015442,
      0.853502094745636,
      0.8496154546737671,
      0.8689427971839905,
      0.8330692648887634,
      0.8428534269332886,
      0.7910915613174438,
      0.8123751878738403,
      0.8536514043807983,
      0.8603614568710327,
      0.8849375247955322,
      0.909902036190033,
      0.8770449161529541,
      0.9059717059135437,
      0.8996630907058716,
      0.9525420069694519,
      0.9600563645362854,
      0.9791715145111084,
      0.9848430156707764,
      0.989916980266571,
      0.991802990436554,
      0.9938681125640869,
      0.9968028664588928,
      0.9972286224365234,
      0.997490644454956,
      0.9980682730674744,
      0.9971179962158203,
      0.9969012141227722,
      0.994723379611969,
      0.9913821816444397,
      0.9922253489494324,
      0.9945722818374634,
      0.9948100447654724,
      0.9872552156448364,
      0.9802767038345337,
      0.965248703956604,
      0.9273924231529236,
      0.9409236311912537,
      0.9723581671714783,
      0.9658063054084778,
      0.9632647037506104,
      0.9159435629844666,
      0.890289306640625,
      0.803762674331665,
      0.802941620349884,
      0.8322300910949707,
      0.76404869556427,
      0.7924933433532715,
      0.8945915699005127,
      0.9024496674537659,
      0.9456366300582886,
      0.9148889780044556,
      0.9010084867477417,
      0.8564877510070801,
      0.8731401562690735,
      0.906625509262085,
      0.9639427065849304,
      0.9240391254425049,
      0.9397071003913879,
      0.9003510475158691,
      0.8797101378440857,
      0.9356788992881775,
      0.9158972501754761,
      0.921607255935669,
      0.9733002781867981,
      0.9824000597000122,
      0.9771096110343933,
      0.9866034388542175,
      0.9893816709518433,
      0.9956254959106445,
      0.9948142170906067,
      0.9956624507904053,
      0.9965131282806396,
      0.994623064994812,
      0.9951499700546265,
      0.9897698760032654,
      0.9904423952102661,
      0.9867029786109924,
      0.9906060099601746,
      0.9912688136100769,
      0.9847442507743835,
      0.9862925410270691,
      0.9754068851470947,
      0.9797945022583008,
      0.9671270847320557,
      0.9685537815093994,
      0.9601184129714966,
      0.9407768845558167,
      0.9155387878417969,
      0.8735669851303101,
      0.8645097613334656,
      0.8582654595375061,
      0.8835836052894592
    ],
    [
      0.14430777728557587,
      0.17736542224884033,
      0.18350458145141602,
      0.18545043468475342,
      0.18692797422409058,
      0.19487906992435455,
      0.1939999908208847,
      0.19613663852214813,
      0.19298319518566132,
      0.1857127547264099,
      0.1802317202091217,
      0.17624764144420624,
      0.17033818364143372,
      0.16801312565803528,
      0.16606099903583527,
      0.15267156064510345,
      0.14521381258964539,
      0.14176815748214722,
      0.1402483880519867,
      0.133938267827034,
      0.13232463598251343,
      0.1297857016324997,
      0.13241997361183167,
      0.13325802981853485,
      0.13490109145641327,
      0.13031859695911407,
      0.12724560499191284,
      0.12551002204418182,
      0.1212371438741684,
      0.11890928447246552,
      0.11854550242424011,
      0.1273571103811264,
      0.1319161355495453,
      0.13347946107387543,
      0.13769984245300293,
      0.13626201450824738,
      0.13394832611083984,
      0.13256701827049255,
      0.13078224658966064,
      0.12693555653095245,
      0.13252565264701843,
      0.13413359224796295,
      0.1277218908071518,
      0.12696264684200287,
      0.1395077109336853,
      0.1326858252286911,
      0.13445085287094116,
      0.14426693320274353,
      0.14663901925086975,
      0.13751699030399323,
      0.13579115271568298,
      0.13770267367362976,
      0.13426414132118225,
      0.12910334765911102,
      0.12422879785299301,
      0.1333066076040268,
      0.13911709189414978,
      0.13198497891426086,
      0.13686300814151764,
      0.1456315517425537,
      0.14300431311130524,
      0.13561832904815674,
      0.1387213170528412,
      0.14096201956272125,
      0.13316857814788818,
      0.13508789241313934,
      0.1394471824169159,
      0.1426715850830078,
      0.13918626308441162,
      0.14136607944965363,
      0.15499752759933472,
      0.15627843141555786,
      0.1618526428937912,
      0.16546863317489624,
      0.18145188689231873,
      0.1840658038854599,
      0.18302857875823975,
      0.18602001667022705,
      0.19935539364814758,
      0.2022511512041092,
      0.2050866186618805,
      0.2238783836364746,
      0.2253669798374176,
      0.22260165214538574,
      0.21498002111911774,
      0.2079736590385437,
      0.19026444852352142,
      0.18480995297431946,
      0.17018696665763855,
      0.9811422228813171,
      0.9882673621177673,
      0.9898175001144409,
      0.99057537317276,
      0.9833034873008728,
      0.968318521976471,
      0.9625269174575806,
      0.9307308793067932,
      0.9167474508285522,
      0.8614280819892883,
      0.852271318435669,
      0.8694943189620972,
      0.8287298679351807,
      0.8374446034431458,
      0.7714905738830566,
      0.8048638105392456,
      0.8491319417953491,
      0.8580053448677063,
      0.8850685954093933,
      0.9131994247436523,
      0.8818447589874268,
      0.9121980667114258,
      0.9044413566589355,
      0.9567417502403259,
      0.9638988375663757,
      0.9826115369796753,
      0.9871711730957031,
      0.9914104342460632,
      0.9928137063980103,
      0.9947262406349182,
      0.9970321655273438,
      0.9973773956298828,
      0.9976983666419983,
      0.9982644319534302,
      0.997518002986908,
      0.9973395466804504,
      0.9953962564468384,
      0.9924827218055725,
      0.9930895566940308,
      0.9951348304748535,
      0.9954516887664795,
      0.9886055588722229,
      0.9819054007530212,
      0.9682480096817017,
      0.9310212135314941,
      0.9432692527770996,
      0.9737188220024109,
      0.9674866199493408,
      0.9646913409233093,
      0.9188172817230225,
      0.8940017223358154,
      0.8092766404151917,
      0.8062965273857117,
      0.8376392722129822,
      0.7702128887176514,
      0.8017497658729553,
      0.9000109434127808,
      0.9086349606513977,
      0.9491112232208252,
      0.9204034805297852,
      0.9063720703125,
      0.8620800971984863,
      0.8794508576393127,
      0.9117770195007324,
      0.9657369256019592,
      0.9263033866882324,
      0.9421151876449585,
      0.9013345837593079,
      0.8815534114837646,
      0.9380802512168884,
      0.9176943302154541,
      0.9232966899871826,
      0.9747001528739929,
      0.9836881756782532,
      0.9778262376785278,
      0.987361490726471,
      0.9900376796722412,
      0.9958940744400024,
      0.9951858520507812,
      0.9959168434143066,
      0.9969354271888733,
      0.99539715051651,
      0.9961450695991516,
      0.9917628765106201,
      0.9924127459526062,
      0.9897894263267517,
      0.9925805926322937,
      0.9931122660636902,
      0.9874892234802246,
      0.988474428653717,
      0.9779688715934753,
      0.9818006157875061,
      0.9691363573074341,
      0.969428539276123,
      0.9607710838317871,
      0.9410911202430725,
      0.9160196781158447,
      0.8726961016654968,
      0.8621807098388672,
      0.8589079976081848,
      0.8831216096878052
    ],
    [
      0.14220933616161346,
      0.177973210811615,
      0.18465068936347961,
      0.1898581087589264,
      0.19361387193202972,
      0.1991116851568222,
      0.1954147070646286,
      0.1975882351398468,
      0.19806459546089172,
      0.19696421921253204,
      0.19516243040561676,
      0.19279147684574127,
      0.1932714581489563,
      0.18735557794570923,
      0.1791800707578659,
      0.17177428305149078,
      0.16444186866283417,
      0.1576838344335556,
      0.15517276525497437,
      0.15350160002708435,
      0.14595401287078857,
      0.14220263063907623,
      0.14360472559928894,
      0.14528018236160278,
      0.14225506782531738,
      0.13743971288204193,
      0.13634498417377472,
      0.12683328986167908,
      0.12294913828372955,
      0.12006950378417969,
      0.1246204748749733,
      0.13594074547290802,
      0.14332836866378784,
      0.1478051245212555,
      0.15356266498565674,
      0.14515578746795654,
      0.14464448392391205,
      0.1456175446510315,
      0.1419510692358017,
      0.14563912153244019,
      0.15168088674545288,
      0.1484251171350479,
      0.14003849029541016,
      0.14833343029022217,
      0.16127146780490875,
      0.15535110235214233,
      0.15140403807163239,
      0.16016274690628052,
      0.15953916311264038,
      0.14594008028507233,
      0.13584765791893005,
      0.13730724155902863,
      0.13812997937202454,
      0.13114400207996368,
      0.13022148609161377,
      0.14102883636951447,
      0.148225799202919,
      0.14470578730106354,
      0.1505124866962433,
      0.15896081924438477,
      0.1499241441488266,
      0.1441381722688675,
      0.14656957983970642,
      0.1469135582447052,
      0.13861581683158875,
      0.14037638902664185,
      0.14475592970848083,
      0.14340823888778687,
      0.14065127074718475,
      0.14276796579360962,
      0.15419992804527283,
      0.15026932954788208,
      0.15397191047668457,
      0.15487948060035706,
      0.15774504840373993,
      0.15659987926483154,
      0.15388727188110352,
      0.15540315210819244,
      0.157260924577713,
      0.1529904305934906,
      0.14609506726264954,
      0.15381574630737305,
      0.15250350534915924,
      0.1517978310585022,
      0.1504029929637909,
      0.15520505607128143,
      0.1532396823167801,
      0.14958901703357697,
      0.12958642840385437,
      0.981265127658844,
      0.9890637397766113,
      0.9904736876487732,
      0.9911856055259705,
      0.9836093783378601,
      0.9673251509666443,
      0.960496187210083,
      0.9256690740585327,
      0.9104461669921875,
      0.8561357855796814,
      0.8468884229660034,
      0.8666969537734985,
      0.8230607509613037,
      0.8395630717277527,
      0.7704623341560364,
      0.8036701083183289,
      0.8474734425544739,
      0.8569598197937012,
      0.8806320428848267,
      0.9077986478805542,
      0.8761259913444519,
      0.9054864645004272,
      0.8987213969230652,
      0.9529894590377808,
      0.9618214964866638,
      0.9824212193489075,
      0.9874429106712341,
      0.9915962815284729,
      0.9923863410949707,
      0.9946531653404236,
      0.9969813823699951,
      0.9972959756851196,
      0.9977448582649231,
      0.9982417821884155,
      0.9975871443748474,
      0.9974021315574646,
      0.9955057501792908,
      0.9927306175231934,
      0.993237316608429,
      0.9952051639556885,
      0.9954456686973572,
      0.9884333610534668,
      0.9811387658119202,
      0.9678610563278198,
      0.9308412075042725,
      0.9440646171569824,
      0.9731640219688416,
      0.9655482769012451,
      0.9616436958312988,
      0.9128493666648865,
      0.8874565362930298,
      0.8002005219459534,
      0.7989522218704224,
      0.8308267593383789,
      0.76215660572052,
      0.791452169418335,
      0.8920707702636719,
      0.9030278325080872,
      0.9458222985267639,
      0.9143163561820984,
      0.8980157375335693,
      0.8546066284179688,
      0.8727719187736511,
      0.9050124883651733,
      0.9606649875640869,
      0.9224863052368164,
      0.9418959617614746,
      0.9032812714576721,
      0.8890560865402222,
      0.9428378939628601,
      0.9296926856040955,
      0.9344021081924438,
      0.9779282808303833,
      0.9852266311645508,
      0.9800211191177368,
      0.9881012439727783,
      0.9902840852737427,
      0.9957966804504395,
      0.9951676726341248,
      0.9957855939865112,
      0.9970359206199646,
      0.9955672025680542,
      0.9965245723724365,
      0.9925217628479004,
      0.9932408928871155,
      0.9911112785339355,
      0.9935536980628967,
      0.993872344493866,
      0.9879418611526489,
      0.9885295629501343,
      0.9775860905647278,
      0.9814149141311646,
      0.968222439289093,
      0.9702832698822021,
      0.962768018245697,
      0.9469645023345947,
      0.9259952902793884,
      0.8975671529769897,
      0.8832076787948608,
      0.8828078508377075,
      0.9005699753761292
    ],
    [
      0.1517796367406845,
      0.1869005262851715,
      0.19748757779598236,
      0.20381352305412292,
      0.21384039521217346,
      0.21312102675437927,
      0.2108210176229477,
      0.21944567561149597,
      0.21733416616916656,
      0.22219397127628326,
      0.22211705148220062,
      0.21651655435562134,
      0.21857279539108276,
      0.21629013121128082,
      0.20948649942874908,
      0.19677138328552246,
      0.18798309564590454,
      0.18358176946640015,
      0.17596548795700073,
      0.1780531257390976,
      0.1727783977985382,
      0.1677793264389038,
      0.16228628158569336,
      0.16969875991344452,
      0.16421975195407867,
      0.1612118035554886,
      0.16066305339336395,
      0.15479451417922974,
      0.1534338742494583,
      0.1517942249774933,
      0.14675018191337585,
      0.15656448900699615,
      0.16171622276306152,
      0.16338717937469482,
      0.1670011579990387,
      0.16024073958396912,
      0.16409602761268616,
      0.16392838954925537,
      0.15461985766887665,
      0.15982460975646973,
      0.1633758544921875,
      0.15969392657279968,
      0.15129491686820984,
      0.16037343442440033,
      0.16966891288757324,
      0.16060705482959747,
      0.15927645564079285,
      0.16509117186069489,
      0.16184212267398834,
      0.14636917412281036,
      0.13523046672344208,
      0.13748855888843536,
      0.13710561394691467,
      0.1357547789812088,
      0.14280933141708374,
      0.15629027783870697,
      0.1609843373298645,
      0.16349443793296814,
      0.1671958714723587,
      0.17640750110149384,
      0.164683997631073,
      0.15962590277194977,
      0.16410769522190094,
      0.16636665165424347,
      0.1637471467256546,
      0.1652350127696991,
      0.17702192068099976,
      0.18011607229709625,
      0.18721629679203033,
      0.18930569291114807,
      0.20111481845378876,
      0.20959588885307312,
      0.2077687531709671,
      0.21162822842597961,
      0.2189679592847824,
      0.22069433331489563,
      0.21625685691833496,
      0.21580947935581207,
      0.2227010428905487,
      0.21496574580669403,
      0.208554208278656,
      0.20790766179561615,
      0.2045082151889801,
      0.19699805974960327,
      0.19454504549503326,
      0.19125311076641083,
      0.19042612612247467,
      0.17635983228683472,
      0.14731232821941376,
      0.9817821383476257,
      0.9891810417175293,
      0.9901795387268066,
      0.9906171560287476,
      0.9827218055725098,
      0.966666579246521,
      0.9599366784095764,
      0.927403450012207,
      0.9128457307815552,
      0.8606563210487366,
      0.8464916944503784,
      0.8659058213233948,
      0.8126264214515686,
      0.8231087327003479,
      0.7540332078933716,
      0.769953727722168,
      0.8419208526611328,
      0.8555245399475098,
      0.88276207447052,
      0.9099783301353455,
      0.8841060400009155,
      0.9100157618522644,
      0.9028289318084717,
      0.953797459602356,
      0.9622869491577148,
      0.9823610186576843,
      0.9877537488937378,
      0.9920802116394043,
      0.9928067326545715,
      0.994976282119751,
      0.9973629713058472,
      0.9976463317871094,
      0.9980193972587585,
      0.9984604120254517,
      0.9978607892990112,
      0.9977178573608398,
      0.9957747459411621,
      0.9930009841918945,
      0.9936974048614502,
      0.995598554611206,
      0.9961126446723938,
      0.989830732345581,
      0.9836023449897766,
      0.9718940258026123,
      0.9370415210723877,
      0.9485379457473755,
      0.9759979248046875,
      0.9688326120376587,
      0.9650530219078064,
      0.9184411764144897,
      0.8941488265991211,
      0.8107293844223022,
      0.8070725202560425,
      0.8402979969978333,
      0.7723348140716553,
      0.7961857318878174,
      0.8922472596168518,
      0.9048155546188354,
      0.9461437463760376,
      0.91703200340271,
      0.9037297964096069,
      0.8640786409378052,
      0.8825430870056152,
      0.9098570942878723,
      0.9631862640380859,
      0.9256643652915955,
      0.9438795447349548,
      0.9048582911491394,
      0.8895321488380432,
      0.9437954425811768,
      0.9310684204101562,
      0.9352072477340698,
      0.9792230129241943,
      0.986423671245575,
      0.9804360866546631,
      0.9881855249404907,
      0.9900086522102356,
      0.9956988096237183,
      0.9951950311660767,
      0.9959352016448975,
      0.997098982334137,
      0.9956860542297363,
      0.996626615524292,
      0.9929990768432617,
      0.993511974811554,
      0.9911983013153076,
      0.9934042692184448,
      0.9935956597328186,
      0.987083911895752,
      0.9877750277519226,
      0.9770179390907288,
      0.9808505177497864,
      0.9667434692382812,
      0.9671604633331299,
      0.9603648781776428,
      0.944003701210022,
      0.9228272438049316,
      0.8938833475112915,
      0.8816981315612793,
      0.8833440542221069,
      0.9019050002098083
    ],
    [
      0.1535068154335022,
      0.19294460117816925,
      0.19590264558792114,
      0.2086312174797058,
      0.2244662642478943,
      0.236127570271492,
      0.2351798266172409,
      0.24374565482139587,
      0.24075067043304443,
      0.253704696893692,
      0.2522802948951721,
      0.24745811522006989,
      0.2522696852684021,
      0.25238481163978577,
      0.24784469604492188,
      0.2239782214164734,
      0.2129206359386444,
      0.20141197741031647,
      0.18582332134246826,
      0.17439311742782593,
      0.16488894820213318,
      0.158536896109581,
      0.14907874166965485,
      0.14914719760417938,
      0.14653082191944122,
      0.1434277892112732,
      0.14605042338371277,
      0.1388145089149475,
      0.13897936046123505,
      0.1370813548564911,
      0.13338938355445862,
      0.13870173692703247,
      0.1454976201057434,
      0.1464993804693222,
      0.1502191722393036,
      0.1471073031425476,
      0.15471215546131134,
      0.15794923901557922,
      0.15218642354011536,
      0.1629566252231598,
      0.170719176530838,
      0.16641747951507568,
      0.15867605805397034,
      0.17690321803092957,
      0.18557804822921753,
      0.17059284448623657,
      0.16884450614452362,
      0.18041153252124786,
      0.17233583331108093,
      0.152481347322464,
      0.14527732133865356,
      0.1546829491853714,
      0.155958354473114,
      0.1473168134689331,
      0.15165552496910095,
      0.1609465479850769,
      0.16029460728168488,
      0.15820279717445374,
      0.16293993592262268,
      0.16706348955631256,
      0.14555761218070984,
      0.14313504099845886,
      0.14602279663085938,
      0.1411971151828766,
      0.13656140863895416,
      0.1300024390220642,
      0.1333620846271515,
      0.12353280186653137,
      0.1254793405532837,
      0.12565983831882477,
      0.12593303620815277,
      0.12452006340026855,
      0.12029005587100983,
      0.12238743901252747,
      0.11971673369407654,
      0.12095564603805542,
      0.12048105895519257,
      0.11438984423875809,
      0.11224900186061859,
      0.11303641647100449,
      0.10747873783111572,
      0.10646967589855194,
      0.10761086642742157,
      0.11226634681224823,
      0.11754614114761353,
      0.12069746851921082,
      0.12078913301229477,
      0.12276525050401688,
      0.1218462735414505,
      0.9809467196464539,
      0.9886432886123657,
      0.9893739223480225,
      0.9897353649139404,
      0.9801234602928162,
      0.9634104371070862,
      0.9554898738861084,
      0.9214048385620117,
      0.9075738191604614,
      0.8506955504417419,
      0.8345543146133423,
      0.8577810525894165,
      0.8049283027648926,
      0.8253837823867798,
      0.7635124921798706,
      0.7913039922714233,
      0.8409058451652527,
      0.8505911827087402,
      0.8736343383789062,
      0.9033989906311035,
      0.8718107342720032,
      0.9023183584213257,
      0.8957552313804626,
      0.9480520486831665,
      0.9574602842330933,
      0.979460597038269,
      0.9862632155418396,
      0.9913853406906128,
      0.9916675686836243,
      0.9941446185112,
      0.996971607208252,
      0.9972745776176453,
      0.9978171586990356,
      0.9982944130897522,
      0.9977172017097473,
      0.9976023435592651,
      0.9957681894302368,
      0.9929859638214111,
      0.9935408234596252,
      0.9953474998474121,
      0.9957920908927917,
      0.9890376925468445,
      0.981980562210083,
      0.9702446460723877,
      0.9342023134231567,
      0.9467518329620361,
      0.9739549160003662,
      0.9655635952949524,
      0.9599590301513672,
      0.909389853477478,
      0.8840141296386719,
      0.7962967157363892,
      0.7932146787643433,
      0.8262679576873779,
      0.7563104033470154,
      0.7752790451049805,
      0.8813697099685669,
      0.8948063850402832,
      0.9405713677406311,
      0.9089776277542114,
      0.8936291933059692,
      0.8508856296539307,
      0.8727129697799683,
      0.9005367755889893,
      0.9571515321731567,
      0.918820858001709,
      0.9411422610282898,
      0.9030542373657227,
      0.890508770942688,
      0.9439281225204468,
      0.933917760848999,
      0.9393572807312012,
      0.9806006550788879,
      0.9868872165679932,
      0.981259286403656,
      0.9883372783660889,
      0.9895352125167847,
      0.9954758286476135,
      0.9949015378952026,
      0.9953799247741699,
      0.9968599081039429,
      0.9953235387802124,
      0.9963512420654297,
      0.9925663471221924,
      0.9932997226715088,
      0.9910175204277039,
      0.9933172464370728,
      0.9933230876922607,
      0.9860239624977112,
      0.9867182970046997,
      0.9753279685974121,
      0.9793041944503784,
      0.9643154144287109,
      0.9664421677589417,
      0.9593084454536438,
      0.9442843198776245,
      0.9239435791969299,
      0.8998836278915405,
      0.8900135159492493,
      0.8936962485313416,
      0.9115129113197327
    ],
    [
      0.17870913445949554,
      0.2163180410861969,
      0.2176433950662613,
      0.23305347561836243,
      0.24612845480442047,
      0.24806146323680878,
      0.24937795102596283,
      0.24962612986564636,
      0.25041478872299194,
      0.2577553391456604,
      0.2626457214355469,
      0.2642706036567688,
      0.26741257309913635,
      0.2704467177391052,
      0.2731401026248932,
      0.2588080167770386,
      0.24585357308387756,
      0.23795831203460693,
      0.2308330535888672,
      0.22028078138828278,
      0.21046820282936096,
      0.21355198323726654,
      0.21267688274383545,
      0.20377731323242188,
      0.20005735754966736,
      0.1936645805835724,
      0.1893884837627411,
      0.18355011940002441,
      0.1854071319103241,
      0.18700718879699707,
      0.1779690831899643,
      0.17603699862957,
      0.18773731589317322,
      0.18859855830669403,
      0.19319769740104675,
      0.19333064556121826,
      0.20273545384407043,
      0.19579416513442993,
      0.1893860101699829,
      0.19473016262054443,
      0.19942346215248108,
      0.19434186816215515,
      0.19272185862064362,
      0.19282031059265137,
      0.19803449511528015,
      0.18254056572914124,
      0.1825152039527893,
      0.1858488768339157,
      0.17352592945098877,
      0.15428899228572845,
      0.14797262847423553,
      0.15211117267608643,
      0.15261217951774597,
      0.14340157806873322,
      0.15457472205162048,
      0.1746007651090622,
      0.1778220385313034,
      0.18187087774276733,
      0.18456405401229858,
      0.1916101723909378,
      0.18660882115364075,
      0.1900668889284134,
      0.19921889901161194,
      0.19529962539672852,
      0.1991192102432251,
      0.20578110218048096,
      0.22327160835266113,
      0.22645947337150574,
      0.245832622051239,
      0.26731574535369873,
      0.28685230016708374,
      0.30012866854667664,
      0.325442373752594,
      0.3337475657463074,
      0.3447120785713196,
      0.3615668714046478,
      0.37615692615509033,
      0.388893723487854,
      0.4047967195510864,
      0.41292253136634827,
      0.4111497700214386,
      0.4045824408531189,
      0.4024740755558014,
      0.38901031017303467,
      0.38074472546577454,
      0.35877108573913574,
      0.35444125533103943,
      0.35112327337265015,
      0.2682607173919678,
      0.9826405048370361,
      0.9898985624313354,
      0.990253210067749,
      0.9901841282844543,
      0.9817489981651306,
      0.9655110239982605,
      0.9589362144470215,
      0.9291841983795166,
      0.9166767597198486,
      0.8666060566902161,
      0.8484607338905334,
      0.8670498728752136,
      0.808210015296936,
      0.8166771531105042,
      0.7147886753082275,
      0.7330520153045654,
      0.8384785652160645,
      0.8560935258865356,
      0.8824702501296997,
      0.9115558862686157,
      0.8859356045722961,
      0.9143853783607483,
      0.9076032042503357,
      0.9528844952583313,
      0.9612012505531311,
      0.9820365905761719,
      0.9883207678794861,
      0.99265456199646,
      0.9932223558425903,
      0.9953644275665283,
      0.9975152611732483,
      0.9978645443916321,
      0.9981910586357117,
      0.9986045360565186,
      0.9980871677398682,
      0.9980132579803467,
      0.9962326884269714,
      0.9935367107391357,
      0.9943317770957947,
      0.9959427714347839,
      0.9965962767601013,
      0.9905542135238647,
      0.9846934676170349,
      0.9734824299812317,
      0.9400511384010315,
      0.950505256652832,
      0.9767626523971558,
      0.9699222445487976,
      0.9656716585159302,
      0.9203829765319824,
      0.897682785987854,
      0.814120888710022,
      0.8102371692657471,
      0.8482367992401123,
      0.7800891399383545,
      0.7954251766204834,
      0.8919029831886292,
      0.9063903093338013,
      0.9449009299278259,
      0.9197912812232971,
      0.9074479341506958,
      0.8696640133857727,
      0.8885858654975891,
      0.9128904342651367,
      0.9626286029815674,
      0.9265493154525757,
      0.9448346495628357,
      0.9056944251060486,
      0.8925134539604187,
      0.946998119354248,
      0.9382284283638,
      0.9443067312240601,
      0.9829410314559937,
      0.9886573553085327,
      0.9829148650169373,
      0.9892810583114624,
      0.9900366067886353,
      0.9957780838012695,
      0.9951150417327881,
      0.9959096908569336,
      0.9971067905426025,
      0.9957705736160278,
      0.9967377185821533,
      0.9936761856079102,
      0.994101881980896,
      0.9918611645698547,
      0.9936643242835999,
      0.9934741854667664,
      0.9862310886383057,
      0.9869872331619263,
      0.9765987396240234,
      0.9801146388053894,
      0.9664211273193359,
      0.9673908948898315,
      0.9613423943519592,
      0.9459758996963501,
      0.9284754395484924,
      0.9055545330047607,
      0.8965643048286438,
      0.9008886814117432,
      0.9163262844085693
    ],
    [
      0.19050118327140808,
      0.23669466376304626,
      0.22378551959991455,
      0.23818694055080414,
      0.25852450728416443,
      0.2632550299167633,
      0.26576483249664307,
      0.276597261428833,
      0.2767898142337799,
      0.2845490574836731,
      0.29504233598709106,
      0.2989923357963562,
      0.31370633840560913,
      0.32022950053215027,
      0.3273340165615082,
      0.3147461414337158,
      0.31211164593696594,
      0.28971508145332336,
      0.26842641830444336,
      0.23424942791461945,
      0.21012990176677704,
      0.19874942302703857,
      0.19459658861160278,
      0.1777568906545639,
      0.17708826065063477,
      0.179586261510849,
      0.1766006052494049,
      0.16694651544094086,
      0.17324894666671753,
      0.17873482406139374,
      0.17177721858024597,
      0.1666669249534607,
      0.17736056447029114,
      0.17741627991199493,
      0.17885027825832367,
      0.1878737360239029,
      0.1970093846321106,
      0.1897362470626831,
      0.1822785586118698,
      0.19519223272800446,
      0.20602403581142426,
      0.20483306050300598,
      0.20571881532669067,
      0.222162663936615,
      0.22487446665763855,
      0.20864394307136536,
      0.20904648303985596,
      0.21474681794643402,
      0.19944393634796143,
      0.18591730296611786,
      0.18359516561031342,
      0.18950943648815155,
      0.18524214625358582,
      0.1775745451450348,
      0.18184153735637665,
      0.20401325821876526,
      0.19696363806724548,
      0.1931116133928299,
      0.1923666000366211,
      0.18893064558506012,
      0.17277829349040985,
      0.16421034932136536,
      0.1633874624967575,
      0.15064144134521484,
      0.14276909828186035,
      0.13429781794548035,
      0.13804197311401367,
      0.12971636652946472,
      0.12325124442577362,
      0.12111830711364746,
      0.11694364994764328,
      0.1147221103310585,
      0.11043024063110352,
      0.10426336526870728,
      0.10068058222532272,
      0.09926921874284744,
      0.09946620464324951,
      0.09595341980457306,
      0.09371262043714523,
      0.09406261891126633,
      0.09681237488985062,
      0.09838955104351044,
      0.09753231704235077,
      0.10057394206523895,
      0.10259075462818146,
      0.1022815853357315,
      0.11023004353046417,
      0.10712257772684097,
      0.0960104689002037,
      0.9806860685348511,
      0.9883210062980652,
      0.9883201718330383,
      0.988152265548706,
      0.9771711230278015,
      0.9617709517478943,
      0.9540276527404785,
      0.9233165383338928,
      0.9105430245399475,
      0.8546099662780762,
      0.8339752554893494,
      0.8540326356887817,
      0.796729564666748,
      0.8113407492637634,
      0.7439446449279785,
      0.7524417638778687,
      0.837809681892395,
      0.8487213850021362,
      0.8719207048416138,
      0.9037165641784668,
      0.8735842704772949,
      0.905532956123352,
      0.9004241824150085,
      0.9469542503356934,
      0.9558960199356079,
      0.9784013032913208,
      0.9863065481185913,
      0.9914234280586243,
      0.9916896820068359,
      0.9942551255226135,
      0.9969673156738281,
      0.997382640838623,
      0.997982919216156,
      0.9984255433082581,
      0.9979846477508545,
      0.9979397654533386,
      0.9963527917861938,
      0.9938072562217712,
      0.9942913055419922,
      0.9956672787666321,
      0.9961456656455994,
      0.9891434907913208,
      0.981364369392395,
      0.9698269367218018,
      0.9332212209701538,
      0.9444543123245239,
      0.972051203250885,
      0.9640158414840698,
      0.9585554003715515,
      0.908766508102417,
      0.8852742910385132,
      0.7942228317260742,
      0.7907134294509888,
      0.8334665298461914,
      0.7620356678962708,
      0.7824966311454773,
      0.8817495703697205,
      0.896725594997406,
      0.9405234456062317,
      0.9118243455886841,
      0.8964173793792725,
      0.8532318472862244,
      0.8758272528648376,
      0.901623010635376,
      0.954804539680481,
      0.9170485734939575,
      0.939489483833313,
      0.8997433185577393,
      0.8880550861358643,
      0.9440510869026184,
      0.9379451870918274,
      0.9454420804977417,
      0.9832414984703064,
      0.9887591004371643,
      0.9833150506019592,
      0.9895492792129517,
      0.9902917146682739,
      0.9956496953964233,
      0.9949276447296143,
      0.995312511920929,
      0.9967951774597168,
      0.9951351284980774,
      0.9962246417999268,
      0.9928375482559204,
      0.993415117263794,
      0.9909706115722656,
      0.9930877685546875,
      0.9928540587425232,
      0.9848088026046753,
      0.9859296083450317,
      0.9748706221580505,
      0.9791951775550842,
      0.9643778204917908,
      0.9671478867530823,
      0.9594811201095581,
      0.9456971287727356,
      0.9260178804397583,
      0.9063932299613953,
      0.9016720056533813,
      0.9078409075737,
      0.9238603115081787
    ],
    [
      0.25463682413101196,
      0.28812992572784424,
      0.2716730833053589,
      0.2949877083301544,
      0.31690943241119385,
      0.31948530673980713,
      0.32543256878852844,
      0.33661121129989624,
      0.3352575898170471,
      0.34842777252197266,
      0.3591182231903076,
      0.36089521646499634,
      0.3646511733531952,
      0.3750494122505188,
      0.37213388085365295,
      0.367238849401474,
      0.37625598907470703,
      0.37134650349617004,
      0.37083131074905396,
      0.3428418040275574,
      0.3213801681995392,
      0.30965083837509155,
      0.3058650493621826,
      0.29269272089004517,
      0.27957263588905334,
      0.272783488035202,
      0.24751922488212585,
      0.21861672401428223,
      0.22310633957386017,
      0.2277533859014511,
      0.22071075439453125,
      0.21215689182281494,
      0.21963712573051453,
      0.218750461935997,
      0.22077298164367676,
      0.23982475697994232,
      0.2519373893737793,
      0.269665390253067,
      0.27315041422843933,
      0.30298611521720886,
      0.29691165685653687,
      0.28830164670944214,
      0.27665436267852783,
      0.27321869134902954,
      0.25972211360931396,
      0.23084890842437744,
      0.22784924507141113,
      0.21735616028308868,
      0.20330116152763367,
      0.18789905309677124,
      0.1864195168018341,
      0.18531225621700287,
      0.1784537136554718,
      0.16820740699768066,
      0.16936348378658295,
      0.18044744431972504,
      0.183006152510643,
      0.19200342893600464,
      0.19925078749656677,
      0.21532493829727173,
      0.22128421068191528,
      0.2263556271791458,
      0.23640868067741394,
      0.2362600862979889,
      0.24958562850952148,
      0.25945550203323364,
      0.26757192611694336,
      0.27997779846191406,
      0.3100573420524597,
      0.31680381298065186,
      0.3349956274032593,
      0.3659675121307373,
      0.3802686333656311,
      0.38211965560913086,
      0.4041335880756378,
      0.436774879693985,
      0.45643365383148193,
      0.45829540491104126,
      0.4852829575538635,
      0.4952552914619446,
      0.49924367666244507,
      0.49754610657691956,
      0.504898190498352,
      0.4970656633377075,
      0.4743368625640869,
      0.4727301597595215,
      0.4671332836151123,
      0.48304930329322815,
      0.4679507315158844,
      0.9847281575202942,
      0.9914947152137756,
      0.991094172000885,
      0.990813672542572,
      0.9820759892463684,
      0.9661238789558411,
      0.9587299823760986,
      0.9315171837806702,
      0.9201798439025879,
      0.8704341053962708,
      0.846983790397644,
      0.8666909337043762,
      0.8006769418716431,
      0.8019304275512695,
      0.7127888798713684,
      0.7072237133979797,
      0.8310549259185791,
      0.8518710136413574,
      0.8846888542175293,
      0.9130432605743408,
      0.891964316368103,
      0.9183316230773926,
      0.914139986038208,
      0.9532034993171692,
      0.9606716632843018,
      0.9833704829216003,
      0.9902469515800476,
      0.9943280220031738,
      0.9945719838142395,
      0.9964057207107544,
      0.9981779456138611,
      0.9984114766120911,
      0.9986719489097595,
      0.9989253878593445,
      0.9986723065376282,
      0.9985918402671814,
      0.9974767565727234,
      0.9956710338592529,
      0.9961815476417542,
      0.9970470666885376,
      0.9975039958953857,
      0.9925519824028015,
      0.9875823259353638,
      0.976676344871521,
      0.9462583065032959,
      0.9527982473373413,
      0.977801501750946,
      0.9719635844230652,
      0.9676184058189392,
      0.9238512516021729,
      0.9047025442123413,
      0.8222373723983765,
      0.8186478614807129,
      0.8592079877853394,
      0.790943443775177,
      0.8022965788841248,
      0.8960297703742981,
      0.9121610522270203,
      0.9479979276657104,
      0.9257630109786987,
      0.9152854681015015,
      0.8775373101234436,
      0.8973027467727661,
      0.9182301759719849,
      0.9616013169288635,
      0.9284810423851013,
      0.9460164308547974,
      0.9080045819282532,
      0.89735347032547,
      0.9488279223442078,
      0.9447055459022522,
      0.9544031023979187,
      0.987022340297699,
      0.9911741614341736,
      0.9856093525886536,
      0.9912078976631165,
      0.9916790127754211,
      0.9962592720985413,
      0.9957277178764343,
      0.9964655637741089,
      0.9977088570594788,
      0.996821939945221,
      0.997708797454834,
      0.9955405592918396,
      0.9959378838539124,
      0.9942660927772522,
      0.9955711960792542,
      0.9950153231620789,
      0.9876403212547302,
      0.9880069494247437,
      0.9779039621353149,
      0.9813457727432251,
      0.9678837656974792,
      0.9693664312362671,
      0.9626563191413879,
      0.9495413303375244,
      0.9322649240493774,
      0.9160951972007751,
      0.9128613471984863,
      0.9199212789535522,
      0.9318045377731323
    ],
    [
      0.3195352554321289,
      0.3379695415496826,
      0.3085353374481201,
      0.33439403772354126,
      0.3525451421737671,
      0.3512576222419739,
      0.36475417017936707,
      0.3738294243812561,
      0.37282314896583557,
      0.37872692942619324,
      0.3897823691368103,
      0.3877352774143219,
      0.3886564075946808,
      0.39402660727500916,
      0.3937864899635315,
      0.3938653767108917,
      0.39707493782043457,
      0.40731891989707947,
      0.41232964396476746,
      0.39363473653793335,
      0.3694867491722107,
      0.3707022964954376,
      0.3576355278491974,
      0.33314359188079834,
      0.3071781098842621,
      0.3029051721096039,
      0.2820180654525757,
      0.2357960045337677,
      0.2241232991218567,
      0.23221075534820557,
      0.2203332632780075,
      0.2085292935371399,
      0.2121713012456894,
      0.20845192670822144,
      0.20632894337177277,
      0.23036564886569977,
      0.2491711974143982,
      0.2817354202270508,
      0.2889483571052551,
      0.31878992915153503,
      0.31036269664764404,
      0.2992214560508728,
      0.2847651541233063,
      0.27535349130630493,
      0.26035749912261963,
      0.23049843311309814,
      0.22781991958618164,
      0.21856042742729187,
      0.20379535853862762,
      0.18810155987739563,
      0.1902051568031311,
      0.18859389424324036,
      0.17784206569194794,
      0.16923457384109497,
      0.17111915349960327,
      0.18214525282382965,
      0.18281890451908112,
      0.18781410157680511,
      0.18862800300121307,
      0.2010892927646637,
      0.2056591808795929,
      0.20590755343437195,
      0.21521133184432983,
      0.2106117308139801,
      0.21651826798915863,
      0.2125386893749237,
      0.20987042784690857,
      0.21193228662014008,
      0.21010403335094452,
      0.20581963658332825,
      0.196639284491539,
      0.19850486516952515,
      0.1929616630077362,
      0.18651507794857025,
      0.1823558509349823,
      0.1777898371219635,
      0.17291399836540222,
      0.16732725501060486,
      0.1625194251537323,
      0.15742266178131104,
      0.1540488600730896,
      0.14543837308883667,
      0.14567820727825165,
      0.14211276173591614,
      0.14461249113082886,
      0.14497441053390503,
      0.13754649460315704,
      0.14236058294773102,
      0.1565946638584137,
      0.9832276105880737,
      0.9901995658874512,
      0.9898574352264404,
      0.9895968437194824,
      0.9794620275497437,
      0.9615204334259033,
      0.9529713988304138,
      0.9234409332275391,
      0.9095261693000793,
      0.8597052097320557,
      0.8405081629753113,
      0.8595718741416931,
      0.7856431007385254,
      0.7884112596511841,
      0.7006523013114929,
      0.6942043304443359,
      0.8193856477737427,
      0.8406246900558472,
      0.8731381893157959,
      0.9051609039306641,
      0.8798834085464478,
      0.9033163785934448,
      0.9041261672973633,
      0.9427189826965332,
      0.9540508389472961,
      0.9806848168373108,
      0.9888283610343933,
      0.9938876032829285,
      0.9937527775764465,
      0.9960039854049683,
      0.997925877571106,
      0.9980909824371338,
      0.9985564947128296,
      0.9987984895706177,
      0.9986687302589417,
      0.9986346364021301,
      0.9977298974990845,
      0.9960814714431763,
      0.9962828159332275,
      0.9969152212142944,
      0.9972118735313416,
      0.9910362362861633,
      0.9835078716278076,
      0.972563624382019,
      0.9384036660194397,
      0.9455279111862183,
      0.9721276760101318,
      0.9657319188117981,
      0.9602688550949097,
      0.9134829044342041,
      0.8895511031150818,
      0.8000705242156982,
      0.7931444048881531,
      0.8453653454780579,
      0.7790701389312744,
      0.790655255317688,
      0.8843229413032532,
      0.9052040576934814,
      0.9419559836387634,
      0.9165967702865601,
      0.9018461108207703,
      0.8631522059440613,
      0.8816329836845398,
      0.9073208570480347,
      0.9545990824699402,
      0.9178047180175781,
      0.9389874935150146,
      0.898491382598877,
      0.8897229433059692,
      0.9461649656295776,
      0.945900022983551,
      0.9569064378738403,
      0.9878078699111938,
      0.9910660982131958,
      0.9866476058959961,
      0.9927830100059509,
      0.9933075904846191,
      0.99653559923172,
      0.9960656762123108,
      0.9962673783302307,
      0.997660219669342,
      0.9966093301773071,
      0.9976900815963745,
      0.9954304099082947,
      0.995810866355896,
      0.9940187931060791,
      0.9956163167953491,
      0.9950475692749023,
      0.9870115518569946,
      0.9876871109008789,
      0.9766483306884766,
      0.9820224046707153,
      0.9684219360351562,
      0.9720978140830994,
      0.9639049172401428,
      0.9535551071166992,
      0.9327208995819092,
      0.9216631054878235,
      0.9248583316802979,
      0.9301477074623108,
      0.9402891397476196
    ],
    [
      0.3613109290599823,
      0.3703921139240265,
      0.338528573513031,
      0.36698010563850403,
      0.39178454875946045,
      0.39497098326683044,
      0.40716874599456787,
      0.4203832745552063,
      0.4255443513393402,
      0.4282066822052002,
      0.4281257688999176,
      0.43022802472114563,
      0.4414190649986267,
      0.43653634190559387,
      0.4482495188713074,
      0.45294448733329773,
      0.4221535623073578,
      0.4394407570362091,
      0.4491507411003113,
      0.4450065493583679,
      0.4143162965774536,
      0.4196743071079254,
      0.41556182503700256,
      0.38818928599357605,
      0.37853190302848816,
      0.3836579918861389,
      0.3629013001918793,
      0.3244507312774658,
      0.30236396193504333,
      0.30635106563568115,
      0.26946502923965454,
      0.25393185019493103,
      0.26412415504455566,
      0.27915841341018677,
      0.2553642988204956,
      0.2680693566799164,
      0.2789609730243683,
      0.3178486227989197,
      0.31538036465644836,
      0.3709080219268799,
      0.38976120948791504,
      0.3799476623535156,
      0.35560041666030884,
      0.34422051906585693,
      0.3152218759059906,
      0.27024441957473755,
      0.2659180462360382,
      0.25170886516571045,
      0.22943942248821259,
      0.20824816823005676,
      0.20005883276462555,
      0.19946923851966858,
      0.18342526257038116,
      0.18100619316101074,
      0.17710277438163757,
      0.17079152166843414,
      0.16344696283340454,
      0.17682909965515137,
      0.17835690081119537,
      0.18905609846115112,
      0.19718222320079803,
      0.20714952051639557,
      0.22212909162044525,
      0.2326432168483734,
      0.25833866000175476,
      0.26622140407562256,
      0.27286458015441895,
      0.29247450828552246,
      0.33098724484443665,
      0.3291851580142975,
      0.32573986053466797,
      0.36130890250205994,
      0.3752104640007019,
      0.35975879430770874,
      0.3728836476802826,
      0.4004075527191162,
      0.4016169607639313,
      0.39284560084342957,
      0.4241359233856201,
      0.44214677810668945,
      0.4364638924598694,
      0.44291967153549194,
      0.46318763494491577,
      0.4627746641635895,
      0.4559822082519531,
      0.47037938237190247,
      0.4714232385158539,
      0.49240556359291077,
      0.4732964038848877,
      0.9882529377937317,
      0.9940884113311768,
      0.9928405284881592,
      0.9927978515625,
      0.9843418002128601,
      0.9641897678375244,
      0.9544609785079956,
      0.9240491986274719,
      0.9077594876289368,
      0.8652366399765015,
      0.8493208885192871,
      0.8678923845291138,
      0.7962948083877563,
      0.7914144396781921,
      0.7093682885169983,
      0.7022160887718201,
      0.8232672214508057,
      0.8486053347587585,
      0.8759076595306396,
      0.9069059491157532,
      0.8870172500610352,
      0.9031583666801453,
      0.9033175706863403,
      0.9425617456436157,
      0.9571855068206787,
      0.9848620295524597,
      0.9921916723251343,
      0.9965933561325073,
      0.996530294418335,
      0.9979656338691711,
      0.9989665746688843,
      0.998950183391571,
      0.9991698265075684,
      0.999224066734314,
      0.9992057085037231,
      0.9991709589958191,
      0.9986667037010193,
      0.9977967739105225,
      0.9980483651161194,
      0.998451828956604,
      0.998516857624054,
      0.9956198334693909,
      0.9921797513961792,
      0.9838017821311951,
      0.9575655460357666,
      0.9597902894020081,
      0.9814416170120239,
      0.9750531315803528,
      0.9688106179237366,
      0.9274731874465942,
      0.9038137197494507,
      0.8236247301101685,
      0.8151947855949402,
      0.8601775169372559,
      0.8075041174888611,
      0.8086682558059692,
      0.894890546798706,
      0.9142666459083557,
      0.9473161697387695,
      0.9210017919540405,
      0.9054561853408813,
      0.8755096197128296,
      0.8895562291145325,
      0.9159025549888611,
      0.9594928622245789,
      0.9267004728317261,
      0.9472323656082153,
      0.9107542037963867,
      0.9052658081054688,
      0.9533486366271973,
      0.9555520415306091,
      0.9668888449668884,
      0.9919690489768982,
      0.9938012361526489,
      0.9895328879356384,
      0.9946333169937134,
      0.9948601722717285,
      0.9973141551017761,
      0.9969949722290039,
      0.9971233606338501,
      0.9984011054039001,
      0.9978463053703308,
      0.9988130927085876,
      0.997367262840271,
      0.9978780746459961,
      0.9967983365058899,
      0.997752845287323,
      0.9971140623092651,
      0.9896438121795654,
      0.9895079135894775,
      0.9785359501838684,
      0.983359694480896,
      0.9703569412231445,
      0.9746437072753906,
      0.9666338562965393,
      0.9576528072357178,
      0.9394226670265198,
      0.9338861703872681,
      0.9375256299972534,
      0.9454159140586853,
      0.9510682821273804
    ],
    [
      0.3951844274997711,
      0.40023696422576904,
      0.3818303346633911,
      0.4079781472682953,
      0.4305998682975769,
      0.43584954738616943,
      0.4361327290534973,
      0.46373486518859863,
      0.47480544447898865,
      0.47968754172325134,
      0.4823035001754761,
      0.4893481135368347,
      0.49609965085983276,
      0.5004754662513733,
      0.5191130042076111,
      0.5195092558860779,
      0.4639338552951813,
      0.4757418930530548,
      0.49714404344558716,
      0.4750976860523224,
      0.4413137435913086,
      0.4445251226425171,
      0.4476780295372009,
      0.4120481014251709,
      0.39995652437210083,
      0.41028672456741333,
      0.38559553027153015,
      0.3407096266746521,
      0.3206866681575775,
      0.3250883221626282,
      0.28160667419433594,
      0.26459506154060364,
      0.2788516879081726,
      0.2925926446914673,
      0.26505911350250244,
      0.2775009274482727,
      0.29348501563072205,
      0.31725144386291504,
      0.3087751865386963,
      0.36871951818466187,
      0.39504367113113403,
      0.3686975836753845,
      0.36541834473609924,
      0.3644140064716339,
      0.34257328510284424,
      0.29486051201820374,
      0.2890319526195526,
      0.2664557695388794,
      0.2498028576374054,
      0.22667402029037476,
      0.21843662858009338,
      0.22246646881103516,
      0.20153489708900452,
      0.20897874236106873,
      0.20751044154167175,
      0.20108580589294434,
      0.18545562028884888,
      0.19942395389080048,
      0.20265761017799377,
      0.20422981679439545,
      0.2172546237707138,
      0.23125821352005005,
      0.2450227588415146,
      0.25172799825668335,
      0.27897533774375916,
      0.28860247135162354,
      0.2924368381500244,
      0.3106471002101898,
      0.35405290126800537,
      0.3470431864261627,
      0.3403806686401367,
      0.37513554096221924,
      0.38824617862701416,
      0.3642580509185791,
      0.37596988677978516,
      0.4074091911315918,
      0.4014464318752289,
      0.3906479477882385,
      0.4214964210987091,
      0.4314413368701935,
      0.4119325280189514,
      0.41545069217681885,
      0.4132911264896393,
      0.40355855226516724,
      0.3922378420829773,
      0.37485235929489136,
      0.3477150797843933,
      0.3476077914237976,
      0.3210715651512146,
      0.9895472526550293,
      0.9949944615364075,
      0.9935067296028137,
      0.9935409426689148,
      0.985859751701355,
      0.9645174741744995,
      0.95497727394104,
      0.923652172088623,
      0.9098959565162659,
      0.8702749609947205,
      0.8552951812744141,
      0.8699391484260559,
      0.7972192168235779,
      0.7901288270950317,
      0.7114606499671936,
      0.7025805115699768,
      0.8211784362792969,
      0.8487850427627563,
      0.8761358261108398,
      0.9084237813949585,
      0.8880244493484497,
      0.9051591157913208,
      0.9046186804771423,
      0.9420220851898193,
      0.9566576480865479,
      0.9863091111183167,
      0.993161678314209,
      0.9972764849662781,
      0.9971175789833069,
      0.9983604550361633,
      0.9991458654403687,
      0.9990830421447754,
      0.9992672204971313,
      0.9992765188217163,
      0.9992992877960205,
      0.999274730682373,
      0.998935341835022,
      0.9982662200927734,
      0.9984346628189087,
      0.998713493347168,
      0.9986789226531982,
      0.9959874749183655,
      0.9924067854881287,
      0.983515739440918,
      0.9562750458717346,
      0.9574836492538452,
      0.9804588556289673,
      0.9744706153869629,
      0.9693311452865601,
      0.9278048276901245,
      0.9058383107185364,
      0.8242251873016357,
      0.8186113834381104,
      0.866850733757019,
      0.8154391050338745,
      0.8121906518936157,
      0.8972514867782593,
      0.9153026342391968,
      0.9479304552078247,
      0.9199551343917847,
      0.904803454875946,
      0.8793160915374756,
      0.8907679915428162,
      0.9160573482513428,
      0.9597495794296265,
      0.9282660484313965,
      0.946774959564209,
      0.9073002934455872,
      0.9027613997459412,
      0.9528746604919434,
      0.955946683883667,
      0.9683108329772949,
      0.9922025799751282,
      0.994001030921936,
      0.9906750917434692,
      0.9955093860626221,
      0.9959599375724792,
      0.9976546168327332,
      0.9973307251930237,
      0.9973117709159851,
      0.9985677599906921,
      0.9980798959732056,
      0.999019980430603,
      0.9978139996528625,
      0.9983285665512085,
      0.9974164962768555,
      0.9982495307922363,
      0.9976552128791809,
      0.9904676675796509,
      0.9900997877120972,
      0.9791460037231445,
      0.9846982955932617,
      0.9731727242469788,
      0.9788531064987183,
      0.9705402851104736,
      0.9630532264709473,
      0.9424804449081421,
      0.9390042424201965,
      0.942764937877655,
      0.9500353932380676,
      0.9545958042144775
    ],
    [
      0.4149794578552246,
      0.41325873136520386,
      0.4021672010421753,
      0.4323597252368927,
      0.44763392210006714,
      0.4470261335372925,
      0.4535943567752838,
      0.48897475004196167,
      0.5040506720542908,
      0.5072104930877686,
      0.5108262896537781,
      0.5275540947914124,
      0.5300156474113464,
      0.5269363522529602,
      0.555340588092804,
      0.5589332580566406,
      0.5090898275375366,
      0.5147236585617065,
      0.5425207018852234,
      0.5178666114807129,
      0.46405255794525146,
      0.47359973192214966,
      0.4937622547149658,
      0.429126501083374,
      0.4187488257884979,
      0.4428171217441559,
      0.4119277596473694,
      0.3550299108028412,
      0.3391464650630951,
      0.3345417380332947,
      0.285026878118515,
      0.26322630047798157,
      0.2764950394630432,
      0.28790196776390076,
      0.25258177518844604,
      0.27421215176582336,
      0.2925782799720764,
      0.2954486012458801,
      0.2921968102455139,
      0.3447611629962921,
      0.3884105086326599,
      0.36488765478134155,
      0.3795996308326721,
      0.40196603536605835,
      0.3881049156188965,
      0.333613783121109,
      0.33874088525772095,
      0.3012431263923645,
      0.267959326505661,
      0.25303947925567627,
      0.25092023611068726,
      0.2364993393421173,
      0.20895826816558838,
      0.22325095534324646,
      0.21990427374839783,
      0.21026697754859924,
      0.1950477808713913,
      0.21167030930519104,
      0.21037904918193817,
      0.20621487498283386,
      0.21715039014816284,
      0.23438839614391327,
      0.24699915945529938,
      0.2504494786262512,
      0.2793167233467102,
      0.2930050194263458,
      0.29806584119796753,
      0.32533207535743713,
      0.3665345013141632,
      0.3698509931564331,
      0.3630114793777466,
      0.4023694694042206,
      0.42377597093582153,
      0.4053134024143219,
      0.41250479221343994,
      0.44146275520324707,
      0.43891045451164246,
      0.42849472165107727,
      0.4603123664855957,
      0.4741061329841614,
      0.4621676206588745,
      0.4642871022224426,
      0.47071242332458496,
      0.4607970416545868,
      0.46205973625183105,
      0.47202712297439575,
      0.44792670011520386,
      0.4826711118221283,
      0.4786452353000641,
      0.990753710269928,
      0.9957946538925171,
      0.9941591024398804,
      0.9942632913589478,
      0.9874497652053833,
      0.9652721881866455,
      0.9566483497619629,
      0.9257051348686218,
      0.9126083254814148,
      0.8735682368278503,
      0.8592886328697205,
      0.8732621669769287,
      0.8002572059631348,
      0.7910329103469849,
      0.71474689245224,
      0.7050356864929199,
      0.8208068609237671,
      0.8502737283706665,
      0.8782209157943726,
      0.9110368490219116,
      0.8927468061447144,
      0.9085769653320312,
      0.9083794355392456,
      0.9441743493080139,
      0.9579322934150696,
      0.9875491261482239,
      0.9939454197883606,
      0.9978134632110596,
      0.9976310133934021,
      0.9987160563468933,
      0.9993230700492859,
      0.9992335438728333,
      0.9994000792503357,
      0.9993902444839478,
      0.9994325637817383,
      0.9994210600852966,
      0.9991965293884277,
      0.9987097978591919,
      0.998870313167572,
      0.9990596771240234,
      0.9990146160125732,
      0.9973546266555786,
      0.99528968334198,
      0.9886474013328552,
      0.9654773473739624,
      0.9646552801132202,
      0.9849661588668823,
      0.978736400604248,
      0.9734848141670227,
      0.9324242472648621,
      0.9104251861572266,
      0.8307769298553467,
      0.8247654438018799,
      0.8730696439743042,
      0.8251030445098877,
      0.8219087719917297,
      0.9000355005264282,
      0.9163588285446167,
      0.9483524560928345,
      0.9217708110809326,
      0.908004879951477,
      0.8834303617477417,
      0.8947817087173462,
      0.9190889000892639,
      0.9612926244735718,
      0.9307438731193542,
      0.9506430625915527,
      0.9130351543426514,
      0.9071362018585205,
      0.9567484855651855,
      0.9608737230300903,
      0.9735338091850281,
      0.9943183660507202,
      0.9954705834388733,
      0.9925476908683777,
      0.9965050220489502,
      0.9968731999397278,
      0.9980509877204895,
      0.9976572394371033,
      0.9975131750106812,
      0.998735249042511,
      0.9983372092247009,
      0.999222457408905,
      0.9982059597969055,
      0.9987179040908813,
      0.9979929327964783,
      0.9986841678619385,
      0.9981518983840942,
      0.9912372827529907,
      0.9906269311904907,
      0.9796352386474609,
      0.9855126142501831,
      0.974876880645752,
      0.9814736843109131,
      0.9734333157539368,
      0.9666610956192017,
      0.9469607472419739,
      0.9444665908813477,
      0.9510785341262817,
      0.9564175605773926,
      0.9589295387268066
    ],
    [
      0.43673527240753174,
      0.43239259719848633,
      0.42748594284057617,
      0.4762546420097351,
      0.4812932014465332,
      0.4720809757709503,
      0.4928170442581177,
      0.5357122421264648,
      0.5427230596542358,
      0.5357401371002197,
      0.5417578220367432,
      0.5699277520179749,
      0.5536919236183167,
      0.5208439826965332,
      0.5587027072906494,
      0.5694572925567627,
      0.5119394063949585,
      0.5238572359085083,
      0.5714976191520691,
      0.5742150545120239,
      0.51661217212677,
      0.553579568862915,
      0.5854449272155762,
      0.5160398483276367,
      0.48352816700935364,
      0.5014917254447937,
      0.4639996290206909,
      0.3800080716609955,
      0.3653416037559509,
      0.39262843132019043,
      0.32739514112472534,
      0.3015606105327606,
      0.3280368745326996,
      0.335843950510025,
      0.28922009468078613,
      0.3145247995853424,
      0.34284698963165283,
      0.33230525255203247,
      0.3218011260032654,
      0.3932303488254547,
      0.3980441689491272,
      0.36164581775665283,
      0.3821891248226166,
      0.4125748872756958,
      0.3983297348022461,
      0.35873931646347046,
      0.36634594202041626,
      0.34815341234207153,
      0.30285847187042236,
      0.2843500077724457,
      0.29502326250076294,
      0.26829293370246887,
      0.2351384311914444,
      0.2498437762260437,
      0.25123223662376404,
      0.2353915125131607,
      0.222426638007164,
      0.2367265522480011,
      0.240312397480011,
      0.22148892283439636,
      0.23939527571201324,
      0.26079899072647095,
      0.26388126611709595,
      0.2679782211780548,
      0.3070705533027649,
      0.33188509941101074,
      0.33249709010124207,
      0.3678012490272522,
      0.42214176058769226,
      0.42817509174346924,
      0.4320962131023407,
      0.47375282645225525,
      0.4836048185825348,
      0.4629489481449127,
      0.46224445104599,
      0.4821280837059021,
      0.47233977913856506,
      0.45088496804237366,
      0.4805825650691986,
      0.4872364103794098,
      0.4716247320175171,
      0.469238817691803,
      0.4807332754135132,
      0.4736023247241974,
      0.4768400192260742,
      0.49152427911758423,
      0.46983802318573,
      0.50834721326828,
      0.5198932886123657,
      0.992640495300293,
      0.9969561100006104,
      0.9952390193939209,
      0.9952201843261719,
      0.9891381859779358,
      0.9657294154167175,
      0.9573989510536194,
      0.9266961216926575,
      0.9141903519630432,
      0.8756457567214966,
      0.8650909066200256,
      0.8775513172149658,
      0.8072371482849121,
      0.7964739799499512,
      0.7178590893745422,
      0.7153127193450928,
      0.8259451985359192,
      0.8513750433921814,
      0.8802471160888672,
      0.9133730530738831,
      0.8911047577857971,
      0.9098110198974609,
      0.9067296981811523,
      0.9441196918487549,
      0.9586872458457947,
      0.9892003536224365,
      0.9949120879173279,
      0.9983845949172974,
      0.9981239438056946,
      0.9990103840827942,
      0.999472439289093,
      0.9993825554847717,
      0.9995037913322449,
      0.9994885325431824,
      0.9995592832565308,
      0.9995424151420593,
      0.9994029402732849,
      0.9990968704223633,
      0.9992086291313171,
      0.9993336796760559,
      0.9992917776107788,
      0.9981793165206909,
      0.9969379901885986,
      0.9915608167648315,
      0.9701712727546692,
      0.9683070778846741,
      0.9874436855316162,
      0.9822878837585449,
      0.9768357276916504,
      0.9360986351966858,
      0.9130649566650391,
      0.8343927264213562,
      0.8306186199188232,
      0.8742015361785889,
      0.8291839361190796,
      0.833910346031189,
      0.9029204249382019,
      0.9129985570907593,
      0.9495013952255249,
      0.9205507636070251,
      0.9068150520324707,
      0.8810697793960571,
      0.8940131068229675,
      0.921855092048645,
      0.9645932912826538,
      0.9347743988037109,
      0.9536722898483276,
      0.9166683554649353,
      0.9103044867515564,
      0.9586653113365173,
      0.9634910821914673,
      0.9765086770057678,
      0.9953596591949463,
      0.9963693618774414,
      0.9942392110824585,
      0.9974238276481628,
      0.9976873993873596,
      0.9984221458435059,
      0.9980636835098267,
      0.9977689385414124,
      0.9988880753517151,
      0.9985511302947998,
      0.9994010925292969,
      0.9986467361450195,
      0.9991028904914856,
      0.9985858798027039,
      0.9990650415420532,
      0.9985721707344055,
      0.9921618103981018,
      0.9918895363807678,
      0.9807942509651184,
      0.9867827892303467,
      0.9779156446456909,
      0.9845890998840332,
      0.9767998456954956,
      0.9699389934539795,
      0.9500046968460083,
      0.9469060897827148,
      0.9512104392051697,
      0.9579660296440125,
      0.9591217041015625
    ],
    [
      0.49811553955078125,
      0.5080835223197937,
      0.5236127972602844,
      0.6120545864105225,
      0.604257345199585,
      0.5810700058937073,
      0.5978485941886902,
      0.6497049331665039,
      0.6366673707962036,
      0.6078991889953613,
      0.6109804511070251,
      0.6530458331108093,
      0.6261669993400574,
      0.580175518989563,
      0.6136255264282227,
      0.6631770133972168,
      0.6092665791511536,
      0.5901983976364136,
      0.6604478359222412,
      0.6640540361404419,
      0.6117939949035645,
      0.6163269877433777,
      0.6620711088180542,
      0.608152449131012,
      0.555281400680542,
      0.6064220666885376,
      0.5889654159545898,
      0.4882800281047821,
      0.48779433965682983,
      0.52908855676651,
      0.4572139084339142,
      0.4059230089187622,
      0.4249280095100403,
      0.430794894695282,
      0.3957046568393707,
      0.4136159420013428,
      0.42542028427124023,
      0.4226631820201874,
      0.423246830701828,
      0.4745978116989136,
      0.49352967739105225,
      0.4562428891658783,
      0.4837157726287842,
      0.5214977860450745,
      0.5201290845870972,
      0.49339568614959717,
      0.5206456184387207,
      0.5135440826416016,
      0.4899555444717407,
      0.4725137948989868,
      0.4857611358165741,
      0.4524601697921753,
      0.40092694759368896,
      0.41100695729255676,
      0.41923224925994873,
      0.3564254641532898,
      0.33445706963539124,
      0.38239070773124695,
      0.380933552980423,
      0.3283763527870178,
      0.3543466329574585,
      0.4018847346305847,
      0.3725284934043884,
      0.35196828842163086,
      0.41389840841293335,
      0.4598039388656616,
      0.41154998540878296,
      0.4587928056716919,
      0.5477710962295532,
      0.5510568022727966,
      0.5312761664390564,
      0.6047272086143494,
      0.6254591941833496,
      0.5899544954299927,
      0.5891669392585754,
      0.6408817768096924,
      0.6172149777412415,
      0.5665817260742188,
      0.6049319505691528,
      0.621131181716919,
      0.569589376449585,
      0.5516805648803711,
      0.6014504432678223,
      0.5857560038566589,
      0.5434397459030151,
      0.5829214453697205,
      0.604149580001831,
      0.5999311208724976,
      0.5933393239974976,
      0.9941616058349609,
      0.9979293942451477,
      0.9957771897315979,
      0.9956542253494263,
      0.9901601672172546,
      0.9647049903869629,
      0.9580879807472229,
      0.9317688345909119,
      0.917384922504425,
      0.8700847029685974,
      0.8613523244857788,
      0.8761187791824341,
      0.8014686107635498,
      0.7930598855018616,
      0.7162265777587891,
      0.7202054262161255,
      0.8273317217826843,
      0.8557152152061462,
      0.8811947107315063,
      0.9178454875946045,
      0.8893757462501526,
      0.915454626083374,
      0.9145563244819641,
      0.9508048295974731,
      0.9612250328063965,
      0.9904992580413818,
      0.9957000017166138,
      0.998993992805481,
      0.9987611174583435,
      0.9993242025375366,
      0.9996820688247681,
      0.9995771050453186,
      0.9996668100357056,
      0.9996252059936523,
      0.9997153878211975,
      0.9996881484985352,
      0.9996157884597778,
      0.9995260834693909,
      0.9996331334114075,
      0.9996766448020935,
      0.9996436238288879,
      0.9992358088493347,
      0.9988200664520264,
      0.9968932867050171,
      0.9861031770706177,
      0.9817559719085693,
      0.9936231970787048,
      0.9920148849487305,
      0.988116443157196,
      0.9501610994338989,
      0.9259381890296936,
      0.8568581342697144,
      0.8537290692329407,
      0.8866786956787109,
      0.8434545993804932,
      0.8692233562469482,
      0.921189546585083,
      0.9148738384246826,
      0.9529710412025452,
      0.9257091283798218,
      0.918394923210144,
      0.8913788795471191,
      0.9031239748001099,
      0.9265110492706299,
      0.9745902419090271,
      0.9465659856796265,
      0.968217134475708,
      0.9383166432380676,
      0.9276257753372192,
      0.9703410863876343,
      0.9790321588516235,
      0.9885939359664917,
      0.9980159997940063,
      0.9979219436645508,
      0.9966360926628113,
      0.998283863067627,
      0.9982993602752686,
      0.9987134337425232,
      0.9983396530151367,
      0.997988760471344,
      0.9990288019180298,
      0.9987081289291382,
      0.9996009469032288,
      0.9991987943649292,
      0.9994877576828003,
      0.9992052912712097,
      0.9994149804115295,
      0.9989545941352844,
      0.9926003813743591,
      0.9921820163726807,
      0.9803219437599182,
      0.9875285625457764,
      0.9797398447990417,
      0.987943172454834,
      0.9819022417068481,
      0.9773232936859131,
      0.9614254832267761,
      0.9655175805091858,
      0.9763537049293518,
      0.9849620461463928,
      0.9837561845779419
    ],
    [
      0.541251003742218,
      0.5771568417549133,
      0.605771541595459,
      0.669528603553772,
      0.6729608178138733,
      0.6593919992446899,
      0.6572415232658386,
      0.6898441910743713,
      0.6887003779411316,
      0.6568701267242432,
      0.6512847542762756,
      0.706558108329773,
      0.6796602010726929,
      0.6420679092407227,
      0.6690938472747803,
      0.7143193483352661,
      0.6628133654594421,
      0.6427392363548279,
      0.7047510743141174,
      0.7007564306259155,
      0.6536576747894287,
      0.6599011421203613,
      0.7138282060623169,
      0.6542649865150452,
      0.6078336238861084,
      0.6675645112991333,
      0.6574791669845581,
      0.5659313201904297,
      0.5730615854263306,
      0.6080465912818909,
      0.5420750379562378,
      0.4831092059612274,
      0.4755646288394928,
      0.4682513475418091,
      0.49610215425491333,
      0.513124942779541,
      0.5324972867965698,
      0.5460538864135742,
      0.5377019047737122,
      0.6109254360198975,
      0.6262233257293701,
      0.5898118615150452,
      0.6096166968345642,
      0.6543251872062683,
      0.637746274471283,
      0.607921838760376,
      0.6423705220222473,
      0.6458780765533447,
      0.6039497256278992,
      0.6103240251541138,
      0.6360791325569153,
      0.6020137667655945,
      0.5590673685073853,
      0.5879722833633423,
      0.581825852394104,
      0.5237393975257874,
      0.4961608350276947,
      0.5309181213378906,
      0.507947564125061,
      0.5125908851623535,
      0.5318775177001953,
      0.5160632133483887,
      0.5047464966773987,
      0.49061888456344604,
      0.5856404900550842,
      0.6178717613220215,
      0.5629690289497375,
      0.5937095880508423,
      0.6909325122833252,
      0.6640284061431885,
      0.6311817169189453,
      0.6971296072006226,
      0.7217966914176941,
      0.6631816625595093,
      0.668781042098999,
      0.7397254109382629,
      0.7006275057792664,
      0.6548735499382019,
      0.7007499933242798,
      0.7326063513755798,
      0.662026047706604,
      0.651039183139801,
      0.7286539673805237,
      0.7021500468254089,
      0.6467441320419312,
      0.687690258026123,
      0.7257377505302429,
      0.6703687906265259,
      0.6545387506484985,
      0.9964575171470642,
      0.998932421207428,
      0.9978710412979126,
      0.9975902438163757,
      0.9928625822067261,
      0.9686592817306519,
      0.9624556303024292,
      0.9368376731872559,
      0.9180099368095398,
      0.8676780462265015,
      0.8546027541160583,
      0.8780267834663391,
      0.8035651445388794,
      0.8044260144233704,
      0.7306498289108276,
      0.7355324625968933,
      0.8460935950279236,
      0.8714540004730225,
      0.8897828459739685,
      0.9202176332473755,
      0.8889989852905273,
      0.9194564819335938,
      0.9209692478179932,
      0.9565549492835999,
      0.9655239582061768,
      0.9921604990959167,
      0.9968990683555603,
      0.9993584156036377,
      0.9990785121917725,
      0.9994902014732361,
      0.9997547268867493,
      0.9996934533119202,
      0.9997330904006958,
      0.9996609687805176,
      0.9997681379318237,
      0.9997250437736511,
      0.9996642470359802,
      0.9996429681777954,
      0.9997568726539612,
      0.9997719526290894,
      0.9997598528862,
      0.9994866251945496,
      0.9993231892585754,
      0.9987612366676331,
      0.9963704943656921,
      0.9941803812980652,
      0.9965593814849854,
      0.9957071542739868,
      0.9922212362289429,
      0.95658940076828,
      0.9342696666717529,
      0.8695663213729858,
      0.8698089718818665,
      0.9013423919677734,
      0.856379508972168,
      0.8868424296379089,
      0.9383806586265564,
      0.9256569147109985,
      0.958402156829834,
      0.9326961040496826,
      0.9302879571914673,
      0.900027871131897,
      0.9125346541404724,
      0.9276607036590576,
      0.977245569229126,
      0.9554672241210938,
      0.9808167219161987,
      0.960257887840271,
      0.9510167837142944,
      0.9825074672698975,
      0.9884917736053467,
      0.9942961931228638,
      0.9988464117050171,
      0.9984201192855835,
      0.9971017837524414,
      0.9983949661254883,
      0.9982985258102417,
      0.9987693428993225,
      0.9985114932060242,
      0.9980894923210144,
      0.9991876482963562,
      0.9988855719566345,
      0.9997321963310242,
      0.9994892477989197,
      0.9996777176856995,
      0.9995262026786804,
      0.9996312260627747,
      0.9993669986724854,
      0.994873046875,
      0.9938360452651978,
      0.9837475419044495,
      0.9893147945404053,
      0.9811722636222839,
      0.988417387008667,
      0.9819673895835876,
      0.978473424911499,
      0.965394139289856,
      0.9776184558868408,
      0.9863277077674866,
      0.9942077994346619,
      0.9934312105178833
    ],
    [
      0.5691708922386169,
      0.6096127033233643,
      0.6319829225540161,
      0.6882995367050171,
      0.7001577019691467,
      0.6896673440933228,
      0.6805818676948547,
      0.7060078382492065,
      0.7080126404762268,
      0.6826109886169434,
      0.6740450263023376,
      0.7248321771621704,
      0.7015371322631836,
      0.6709499359130859,
      0.6891972422599792,
      0.7333581447601318,
      0.6839151382446289,
      0.6637990474700928,
      0.7213037610054016,
      0.7218776345252991,
      0.6758850812911987,
      0.6772066354751587,
      0.729161262512207,
      0.6713893413543701,
      0.6286426782608032,
      0.6859674453735352,
      0.6844104528427124,
      0.5996533632278442,
      0.6019825339317322,
      0.645894467830658,
      0.5869942903518677,
      0.516089677810669,
      0.4951728582382202,
      0.4833024740219116,
      0.5336885452270508,
      0.5470232963562012,
      0.5711245536804199,
      0.5853832364082336,
      0.5732965469360352,
      0.6491940021514893,
      0.669510006904602,
      0.6299148797988892,
      0.6391841769218445,
      0.6842612028121948,
      0.6656795740127563,
      0.6363022327423096,
      0.6681283116340637,
      0.6736170649528503,
      0.6282854676246643,
      0.6407965421676636,
      0.6579840779304504,
      0.636653482913971,
      0.5952274203300476,
      0.6213229894638062,
      0.6152951121330261,
      0.557286262512207,
      0.5319101810455322,
      0.552173912525177,
      0.5398977994918823,
      0.5439472198486328,
      0.5808120369911194,
      0.5601463317871094,
      0.5529188513755798,
      0.5306240320205688,
      0.6343926787376404,
      0.6696293354034424,
      0.6105396151542664,
      0.6386327147483826,
      0.7234092950820923,
      0.6948435306549072,
      0.664007306098938,
      0.7203187942504883,
      0.7445448637008667,
      0.6857609748840332,
      0.6869922280311584,
      0.7570763230323792,
      0.7178321480751038,
      0.6757451891899109,
      0.7177430391311646,
      0.7509361505508423,
      0.6823148131370544,
      0.6717998385429382,
      0.7482142448425293,
      0.7206302881240845,
      0.665810227394104,
      0.7008959054946899,
      0.7418619394302368,
      0.6828126907348633,
      0.6621237993240356,
      0.9971809387207031,
      0.9991878271102905,
      0.9984374046325684,
      0.998161792755127,
      0.9938568472862244,
      0.9711672067642212,
      0.9653320908546448,
      0.939974308013916,
      0.9214562773704529,
      0.869673490524292,
      0.8589768409729004,
      0.8820393085479736,
      0.8097639083862305,
      0.8123638033866882,
      0.7426475286483765,
      0.7484594583511353,
      0.8566861152648926,
      0.879547655582428,
      0.8954148292541504,
      0.9236433506011963,
      0.8924906849861145,
      0.9233975410461426,
      0.9254163503646851,
      0.9594578742980957,
      0.9676551818847656,
      0.9928192496299744,
      0.9972513318061829,
      0.9994552731513977,
      0.9991753697395325,
      0.9995616674423218,
      0.9997820258140564,
      0.9997414946556091,
      0.9997645020484924,
      0.9996873736381531,
      0.9997888207435608,
      0.999752938747406,
      0.9996980428695679,
      0.9996812343597412,
      0.9997879862785339,
      0.9997949004173279,
      0.9997889995574951,
      0.9995693564414978,
      0.9994106292724609,
      0.9989560842514038,
      0.9970742464065552,
      0.9952061176300049,
      0.996978223323822,
      0.9963212013244629,
      0.9929023385047913,
      0.9581764936447144,
      0.9372807741165161,
      0.8771965503692627,
      0.8778427839279175,
      0.9059356451034546,
      0.8611892461776733,
      0.8901234865188599,
      0.9404943585395813,
      0.9283227920532227,
      0.9601106643676758,
      0.9368271827697754,
      0.9355859756469727,
      0.905576229095459,
      0.917475700378418,
      0.9290645718574524,
      0.9780694246292114,
      0.9595370888710022,
      0.9820969104766846,
      0.9641603827476501,
      0.9551734924316406,
      0.9848144054412842,
      0.9905894994735718,
      0.9951753616333008,
      0.9989791512489319,
      0.9985464811325073,
      0.9973520040512085,
      0.99855637550354,
      0.9984906911849976,
      0.9989094734191895,
      0.9986779093742371,
      0.9982656240463257,
      0.999301552772522,
      0.998996376991272,
      0.999779462814331,
      0.9995524287223816,
      0.9997285008430481,
      0.9996098279953003,
      0.9996960163116455,
      0.9995039105415344,
      0.9961402416229248,
      0.9949854612350464,
      0.9856223464012146,
      0.9908847808837891,
      0.9835332632064819,
      0.9906615614891052,
      0.9842807650566101,
      0.9801831245422363,
      0.9667383432388306,
      0.9792821407318115,
      0.9884544610977173,
      0.9954624176025391,
      0.9948428273200989
    ],
    [
      0.5921794176101685,
      0.6367644667625427,
      0.650239109992981,
      0.7008680105209351,
      0.7127343416213989,
      0.7059833407402039,
      0.6952268481254578,
      0.718273401260376,
      0.7193640470504761,
      0.6992696523666382,
      0.689424991607666,
      0.735634982585907,
      0.7161506414413452,
      0.6872497797012329,
      0.7016558647155762,
      0.7449724078178406,
      0.6970233917236328,
      0.6772074699401855,
      0.7305171489715576,
      0.733833909034729,
      0.6864409446716309,
      0.6885666847229004,
      0.7379258275032043,
      0.6822733283042908,
      0.6415503621101379,
      0.6946902871131897,
      0.6977464556694031,
      0.6197963356971741,
      0.6206512451171875,
      0.668956995010376,
      0.6116831302642822,
      0.5343595147132874,
      0.5120517015457153,
      0.499483585357666,
      0.5558565258979797,
      0.5729617476463318,
      0.5982293486595154,
      0.6096458435058594,
      0.5955001711845398,
      0.6642284393310547,
      0.6849097013473511,
      0.6468084454536438,
      0.6534326076507568,
      0.6991341710090637,
      0.6794266700744629,
      0.6509043574333191,
      0.6817855834960938,
      0.6906620860099792,
      0.6441047191619873,
      0.6552980542182922,
      0.6751156449317932,
      0.6556251049041748,
      0.6156911849975586,
      0.6416441202163696,
      0.6359000205993652,
      0.5793346166610718,
      0.5575702786445618,
      0.5736197233200073,
      0.5637722015380859,
      0.5642167329788208,
      0.5982742309570312,
      0.589970052242279,
      0.5796182155609131,
      0.5462957620620728,
      0.6524236798286438,
      0.6883476972579956,
      0.6288183331489563,
      0.6559698581695557,
      0.734958827495575,
      0.7080965042114258,
      0.6764305830001831,
      0.7290968298912048,
      0.7543021440505981,
      0.6970031261444092,
      0.6964232921600342,
      0.7654052972793579,
      0.728274941444397,
      0.6867051720619202,
      0.7267454862594604,
      0.7603606581687927,
      0.6946817636489868,
      0.681835949420929,
      0.7594912052154541,
      0.7319449186325073,
      0.6774028539657593,
      0.7119789123535156,
      0.7548470497131348,
      0.6932212710380554,
      0.6696686148643494,
      0.9974054098129272,
      0.9992514252662659,
      0.9985334873199463,
      0.9981834292411804,
      0.9940293431282043,
      0.9718230366706848,
      0.9665811061859131,
      0.9404147863388062,
      0.9254924058914185,
      0.8737143278121948,
      0.8634529113769531,
      0.8861100673675537,
      0.8136728405952454,
      0.8177633285522461,
      0.751754105091095,
      0.7578005790710449,
      0.8623971343040466,
      0.8848183155059814,
      0.8990546464920044,
      0.9269077777862549,
      0.8957196474075317,
      0.9269758462905884,
      0.9291858077049255,
      0.9611788988113403,
      0.9687994718551636,
      0.9927573800086975,
      0.9972862601280212,
      0.9994804263114929,
      0.9992040395736694,
      0.9995554685592651,
      0.9997967481613159,
      0.9997673034667969,
      0.999782383441925,
      0.9997061491012573,
      0.999803364276886,
      0.9997718930244446,
      0.9997198581695557,
      0.9997036457061768,
      0.9998055696487427,
      0.9998082518577576,
      0.9998092651367188,
      0.9996137022972107,
      0.9994784593582153,
      0.9990960955619812,
      0.9975709319114685,
      0.995931088924408,
      0.9973131418228149,
      0.9967960715293884,
      0.9935593008995056,
      0.9602102041244507,
      0.9409693479537964,
      0.8820737600326538,
      0.8826960921287537,
      0.9099668860435486,
      0.8663821816444397,
      0.8950096964836121,
      0.9434014558792114,
      0.930840253829956,
      0.9614644050598145,
      0.9396407008171082,
      0.9379604458808899,
      0.9102223515510559,
      0.9210203289985657,
      0.9312702417373657,
      0.9791195392608643,
      0.9614059925079346,
      0.9840121269226074,
      0.9673973917961121,
      0.9585010409355164,
      0.9861242175102234,
      0.9920876026153564,
      0.9958055019378662,
      0.9990884065628052,
      0.9986622333526611,
      0.9975879788398743,
      0.9986869096755981,
      0.9986448287963867,
      0.9990013837814331,
      0.9987745881080627,
      0.9983304738998413,
      0.9993599057197571,
      0.9990150332450867,
      0.9997934699058533,
      0.999577522277832,
      0.9997406601905823,
      0.9996305108070374,
      0.999709963798523,
      0.9995316863059998,
      0.9960537552833557,
      0.99521404504776,
      0.9852340221405029,
      0.9916692972183228,
      0.985153079032898,
      0.9921963810920715,
      0.9860836267471313,
      0.981780469417572,
      0.9684147834777832,
      0.9813345074653625,
      0.9900892972946167,
      0.9962729811668396,
      0.9956616163253784
    ],
    [
      0.6094788312911987,
      0.6502532362937927,
      0.6583707928657532,
      0.7089455127716064,
      0.7223405838012695,
      0.7163915038108826,
      0.7032163143157959,
      0.7257781028747559,
      0.725562572479248,
      0.7068523168563843,
      0.6977059245109558,
      0.741416335105896,
      0.7234424352645874,
      0.6955724358558655,
      0.7099424600601196,
      0.7525826096534729,
      0.7064655423164368,
      0.6875647306442261,
      0.7378969788551331,
      0.7428102493286133,
      0.6952469348907471,
      0.6989638805389404,
      0.7477520108222961,
      0.6963764429092407,
      0.6584982872009277,
      0.7062757611274719,
      0.711917519569397,
      0.6409129500389099,
      0.6406726241111755,
      0.6895476579666138,
      0.6307331919670105,
      0.549281895160675,
      0.529848039150238,
      0.5159118175506592,
      0.5970877408981323,
      0.6134350299835205,
      0.6472290754318237,
      0.6533796191215515,
      0.6275724172592163,
      0.6869548559188843,
      0.7075631618499756,
      0.6691111326217651,
      0.6711218357086182,
      0.7178356647491455,
      0.697353720664978,
      0.6695916652679443,
      0.6964699625968933,
      0.7077680826187134,
      0.6609389185905457,
      0.6689518094062805,
      0.6932298541069031,
      0.6732191443443298,
      0.6356008052825928,
      0.6565932631492615,
      0.6522507667541504,
      0.6002130508422852,
      0.5735459327697754,
      0.5911369919776917,
      0.5795660018920898,
      0.5837571620941162,
      0.6152819991111755,
      0.6074460744857788,
      0.5978472232818604,
      0.5648761987686157,
      0.6703380346298218,
      0.7027616500854492,
      0.642807126045227,
      0.6674978137016296,
      0.7442594170570374,
      0.7175745964050293,
      0.6861515641212463,
      0.7362611889839172,
      0.7610132694244385,
      0.7059460282325745,
      0.7049291133880615,
      0.7721259593963623,
      0.7376118898391724,
      0.6963584423065186,
      0.735381543636322,
      0.7691333889961243,
      0.7072696089744568,
      0.6948878169059753,
      0.767480731010437,
      0.7432924509048462,
      0.6900217533111572,
      0.720890998840332,
      0.7647134065628052,
      0.7045060396194458,
      0.6793431043624878,
      0.9976459741592407,
      0.9993438720703125,
      0.9987891912460327,
      0.9984654784202576,
      0.9946447610855103,
      0.9738256931304932,
      0.9685152769088745,
      0.944664716720581,
      0.9285169839859009,
      0.8793311715126038,
      0.867587149143219,
      0.8891516923904419,
      0.818970799446106,
      0.8225294947624207,
      0.7587594389915466,
      0.7639037370681763,
      0.8662251234054565,
      0.8880196809768677,
      0.9012105464935303,
      0.9292343258857727,
      0.8986390829086304,
      0.9293057322502136,
      0.932543158531189,
      0.96309494972229,
      0.9704328775405884,
      0.9933786988258362,
      0.9975468516349792,
      0.9995144009590149,
      0.9992539882659912,
      0.9995866417884827,
      0.9998107552528381,
      0.9997873902320862,
      0.9997974634170532,
      0.9997241497039795,
      0.9998185634613037,
      0.999792218208313,
      0.9997433423995972,
      0.9997230768203735,
      0.9998183846473694,
      0.9998178482055664,
      0.9998212456703186,
      0.9996374249458313,
      0.9995103478431702,
      0.9991807341575623,
      0.9978628158569336,
      0.9964357018470764,
      0.9975314140319824,
      0.9970500469207764,
      0.9938524961471558,
      0.9609865546226501,
      0.9420508146286011,
      0.8844720125198364,
      0.885696291923523,
      0.9106866121292114,
      0.8707929253578186,
      0.8969659805297852,
      0.9446607232093811,
      0.9299992322921753,
      0.9628133773803711,
      0.9421596527099609,
      0.9406242370605469,
      0.9131442308425903,
      0.9233444929122925,
      0.9328233599662781,
      0.9799271821975708,
      0.9611871838569641,
      0.9853296279907227,
      0.9700096249580383,
      0.9621690511703491,
      0.9879474639892578,
      0.9935981631278992,
      0.9965527057647705,
      0.9992219805717468,
      0.9988033771514893,
      0.997879147529602,
      0.9988486170768738,
      0.9988613128662109,
      0.999123752117157,
      0.9988937973976135,
      0.998461902141571,
      0.999433159828186,
      0.9990994334220886,
      0.9998124241828918,
      0.9996033310890198,
      0.9997557401657104,
      0.9996572732925415,
      0.9997305870056152,
      0.9995810389518738,
      0.9967424869537354,
      0.9959390759468079,
      0.9866542816162109,
      0.9926430583000183,
      0.9872109889984131,
      0.9937080144882202,
      0.987978458404541,
      0.9841164350509644,
      0.9712761044502258,
      0.9852247834205627,
      0.992870032787323,
      0.9971602559089661,
      0.9965324401855469
    ],
    [
      0.6281369924545288,
      0.66847825050354,
      0.6711361408233643,
      0.7176892757415771,
      0.7327758073806763,
      0.7287007570266724,
      0.715184211730957,
      0.7348208427429199,
      0.7359777688980103,
      0.7164437174797058,
      0.7076845765113831,
      0.7480741739273071,
      0.7313439846038818,
      0.7054042220115662,
      0.7179684638977051,
      0.7599548697471619,
      0.7158222198486328,
      0.69630366563797,
      0.7435848712921143,
      0.7511355876922607,
      0.7015417218208313,
      0.7057104706764221,
      0.7543745040893555,
      0.7062710523605347,
      0.6688277721405029,
      0.7122595906257629,
      0.7196645736694336,
      0.6519796848297119,
      0.652205765247345,
      0.7016723155975342,
      0.6407206058502197,
      0.5610222816467285,
      0.5449461340904236,
      0.5331268310546875,
      0.6264773607254028,
      0.6392782330513,
      0.6819962859153748,
      0.6774118542671204,
      0.6456124782562256,
      0.6996889710426331,
      0.7230269312858582,
      0.6832348704338074,
      0.6851736903190613,
      0.7315449714660645,
      0.7104734182357788,
      0.6831162571907043,
      0.7082304954528809,
      0.7199914455413818,
      0.672907829284668,
      0.6803318858146667,
      0.7049404978752136,
      0.6854004859924316,
      0.6495789289474487,
      0.6679636836051941,
      0.6615194082260132,
      0.6137075424194336,
      0.5823023319244385,
      0.6026603579521179,
      0.5867237448692322,
      0.5981023907661438,
      0.6304489374160767,
      0.6205339431762695,
      0.6127840280532837,
      0.5840058922767639,
      0.6816475987434387,
      0.7137102484703064,
      0.655252993106842,
      0.6746426820755005,
      0.7520211935043335,
      0.724484384059906,
      0.6936848163604736,
      0.7413439154624939,
      0.7654799222946167,
      0.7128456830978394,
      0.7117633819580078,
      0.7761217355728149,
      0.7452183961868286,
      0.7035266757011414,
      0.7415014505386353,
      0.7744516134262085,
      0.7153849601745605,
      0.7019506692886353,
      0.7719871401786804,
      0.7504890561103821,
      0.6986847519874573,
      0.7261283993721008,
      0.7690231800079346,
      0.7109812498092651,
      0.6799906492233276,
      0.9978106617927551,
      0.9994022250175476,
      0.9989341497421265,
      0.9986101388931274,
      0.995044469833374,
      0.9752617478370667,
      0.9702144861221313,
      0.9472649693489075,
      0.9323747158050537,
      0.8843353986740112,
      0.8729699850082397,
      0.8944471478462219,
      0.8244415521621704,
      0.8276662826538086,
      0.7659733295440674,
      0.7701119184494019,
      0.8708377480506897,
      0.892324686050415,
      0.9048315286636353,
      0.9326383471488953,
      0.9024809002876282,
      0.9326053261756897,
      0.9348201155662537,
      0.9648745059967041,
      0.9717586636543274,
      0.9936990737915039,
      0.9976868629455566,
      0.9995385408401489,
      0.9992940425872803,
      0.9996111392974854,
      0.9998230338096619,
      0.9998075366020203,
      0.999813973903656,
      0.9997504949569702,
      0.9998335242271423,
      0.9998113512992859,
      0.9997632503509521,
      0.9997386336326599,
      0.9998292326927185,
      0.9998264312744141,
      0.9998356699943542,
      0.9996713995933533,
      0.9995546340942383,
      0.999275267124176,
      0.9981651902198792,
      0.9970037937164307,
      0.9978173971176147,
      0.9973689317703247,
      0.9943888783454895,
      0.9634006023406982,
      0.9449887871742249,
      0.8883867263793945,
      0.8890336751937866,
      0.9108226895332336,
      0.873995304107666,
      0.8994340300559998,
      0.9465628862380981,
      0.9320042133331299,
      0.9640592336654663,
      0.9443039298057556,
      0.9431290030479431,
      0.9168975353240967,
      0.9264604449272156,
      0.9355746507644653,
      0.9812386631965637,
      0.9655624032020569,
      0.9861266016960144,
      0.972069263458252,
      0.9658638834953308,
      0.9895891547203064,
      0.99478679895401,
      0.9970982670783997,
      0.9993193745613098,
      0.9989328980445862,
      0.9981299638748169,
      0.9990140199661255,
      0.9990343451499939,
      0.9992243051528931,
      0.9990020394325256,
      0.9985983967781067,
      0.9994931817054749,
      0.9991633296012878,
      0.9998266100883484,
      0.9996257424354553,
      0.9997661113739014,
      0.9996766448020935,
      0.9997460246086121,
      0.9996185898780823,
      0.9971850514411926,
      0.9964665174484253,
      0.9879547357559204,
      0.9935550093650818,
      0.9890235066413879,
      0.994881808757782,
      0.9897279739379883,
      0.9862766265869141,
      0.9743542671203613,
      0.9876865148544312,
      0.9941107034683228,
      0.9976458549499512,
      0.9969738721847534
    ],
    [
      0.639350175857544,
      0.6793001890182495,
      0.6799633502960205,
      0.7255395650863647,
      0.7410935759544373,
      0.7383202314376831,
      0.724362850189209,
      0.7427642345428467,
      0.7422211170196533,
      0.7225912809371948,
      0.7159033417701721,
      0.7539111375808716,
      0.7353652119636536,
      0.7102246284484863,
      0.723554253578186,
      0.7641173601150513,
      0.7201365828514099,
      0.701158881187439,
      0.7488986253738403,
      0.7550519704818726,
      0.7048510313034058,
      0.7104771733283997,
      0.7594972252845764,
      0.7130049467086792,
      0.674729585647583,
      0.718056321144104,
      0.7238872051239014,
      0.6560076475143433,
      0.6585519909858704,
      0.7141880989074707,
      0.6394082307815552,
      0.5702043771743774,
      0.5597437024116516,
      0.5593340992927551,
      0.6547951698303223,
      0.6572394371032715,
      0.7059887051582336,
      0.6934818029403687,
      0.6597130298614502,
      0.7114378213882446,
      0.7354644536972046,
      0.6954747438430786,
      0.6967155933380127,
      0.7446680665016174,
      0.7202762365341187,
      0.6921326518058777,
      0.719312846660614,
      0.7287042737007141,
      0.682294487953186,
      0.6892138719558716,
      0.7154111862182617,
      0.6961212158203125,
      0.6605905890464783,
      0.6788236498832703,
      0.6681562662124634,
      0.6223841309547424,
      0.5933125019073486,
      0.6159710884094238,
      0.594436764717102,
      0.6091485023498535,
      0.641600489616394,
      0.6276071071624756,
      0.6236032843589783,
      0.5957584977149963,
      0.6890356540679932,
      0.7210252285003662,
      0.6621295213699341,
      0.6793906688690186,
      0.7578064799308777,
      0.7307822704315186,
      0.6996057033538818,
      0.746245801448822,
      0.7717434763908386,
      0.7190927863121033,
      0.7171358466148376,
      0.7801641225814819,
      0.752073347568512,
      0.7091645002365112,
      0.7467280626296997,
      0.778809130191803,
      0.7216194868087769,
      0.7074769139289856,
      0.7742743492126465,
      0.7563725113868713,
      0.7032679915428162,
      0.7296033501625061,
      0.7727874517440796,
      0.7151449918746948,
      0.6746830940246582,
      0.9978945851325989,
      0.9994325041770935,
      0.998988926410675,
      0.998643696308136,
      0.9951687455177307,
      0.9760609865188599,
      0.9712674617767334,
      0.9476446509361267,
      0.9359565377235413,
      0.8891866207122803,
      0.8782373070716858,
      0.8990772366523743,
      0.8303732872009277,
      0.8332055807113647,
      0.7738826274871826,
      0.7763025164604187,
      0.8752143979072571,
      0.8966612219810486,
      0.9083265662193298,
      0.9358968138694763,
      0.9059475064277649,
      0.9355504512786865,
      0.9375598430633545,
      0.9660657048225403,
      0.9725863933563232,
      0.9937213063240051,
      0.997707188129425,
      0.9995514750480652,
      0.999306857585907,
      0.9996189475059509,
      0.9998313188552856,
      0.9998180866241455,
      0.9998227953910828,
      0.99977046251297,
      0.999846875667572,
      0.9998311996459961,
      0.9997833967208862,
      0.9997532367706299,
      0.9998391270637512,
      0.9998342394828796,
      0.999847948551178,
      0.9996960163116455,
      0.9995940327644348,
      0.9993639588356018,
      0.9984445571899414,
      0.9975459575653076,
      0.9980744123458862,
      0.9975394606590271,
      0.993586540222168,
      0.9650001525878906,
      0.947346568107605,
      0.8915289640426636,
      0.8923850059509277,
      0.9128605723381042,
      0.8747337460517883,
      0.9016662836074829,
      0.9464591145515442,
      0.9333510398864746,
      0.9647144079208374,
      0.9460331201553345,
      0.9452991485595703,
      0.9200478792190552,
      0.9291983842849731,
      0.9376394748687744,
      0.9822031259536743,
      0.9677062630653381,
      0.9877097606658936,
      0.9738718271255493,
      0.9699424505233765,
      0.9917033314704895,
      0.9961215257644653,
      0.9976513385772705,
      0.9994389414787292,
      0.9991489052772522,
      0.9984240531921387,
      0.9991945624351501,
      0.999204695224762,
      0.9993158578872681,
      0.9990487694740295,
      0.9983229637145996,
      0.9995123744010925,
      0.9991709589958191,
      0.9998346567153931,
      0.9996383786201477,
      0.9997716546058655,
      0.9996860027313232,
      0.9997541904449463,
      0.9996390342712402,
      0.9973373413085938,
      0.9967111349105835,
      0.9886082410812378,
      0.9941576719284058,
      0.9901232123374939,
      0.9959031939506531,
      0.9915906190872192,
      0.9886795878410339,
      0.9782801866531372,
      0.990414023399353,
      0.9956318140029907,
      0.9980877637863159,
      0.9973874688148499
    ],
    [
      0.6495418548583984,
      0.6900146007537842,
      0.6885660290718079,
      0.734107255935669,
      0.7466485500335693,
      0.7422321438789368,
      0.7320904731750488,
      0.750675618648529,
      0.7475684285163879,
      0.7279388904571533,
      0.7236310243606567,
      0.7597576379776001,
      0.7373202443122864,
      0.7167297601699829,
      0.7307184934616089,
      0.7688106894493103,
      0.7232637405395508,
      0.7056086659431458,
      0.7557507753372192,
      0.7575318813323975,
      0.7081453800201416,
      0.7143049836158752,
      0.7632448077201843,
      0.7159419059753418,
      0.6750582456588745,
      0.7222983837127686,
      0.7262172698974609,
      0.6534073948860168,
      0.6571288108825684,
      0.7193270921707153,
      0.6403415203094482,
      0.569943368434906,
      0.5769022107124329,
      0.5763062238693237,
      0.6769490242004395,
      0.6723393201828003,
      0.720632791519165,
      0.705423891544342,
      0.6668460369110107,
      0.7194610834121704,
      0.7419899702072144,
      0.7006372213363647,
      0.704241156578064,
      0.7523256540298462,
      0.726689338684082,
      0.7006367444992065,
      0.7294484972953796,
      0.735664963722229,
      0.6922622919082642,
      0.6982721090316772,
      0.7244822978973389,
      0.7058953046798706,
      0.6706479787826538,
      0.6883806586265564,
      0.6781036853790283,
      0.6342512369155884,
      0.6034464836120605,
      0.6310596466064453,
      0.6072950959205627,
      0.6248679161071777,
      0.6531542539596558,
      0.6374271512031555,
      0.6345824003219604,
      0.6081647276878357,
      0.6982415914535522,
      0.7305271625518799,
      0.6706738471984863,
      0.6864752173423767,
      0.764010488986969,
      0.7377850413322449,
      0.7061504125595093,
      0.7518989443778992,
      0.7775833010673523,
      0.7251785397529602,
      0.7230079174041748,
      0.7844797372817993,
      0.7586429119110107,
      0.7159808874130249,
      0.752556324005127,
      0.7844209671020508,
      0.7291489243507385,
      0.7154886722564697,
      0.7787742614746094,
      0.7665033936500549,
      0.7152031064033508,
      0.7387586236000061,
      0.7809686064720154,
      0.7324128150939941,
      0.6938633322715759,
      0.9976069331169128,
      0.9993814826011658,
      0.9988564848899841,
      0.9985214471817017,
      0.9951084852218628,
      0.976326584815979,
      0.97186279296875,
      0.9494178295135498,
      0.9383339881896973,
      0.8929891586303711,
      0.8833656311035156,
      0.9023811221122742,
      0.8353712558746338,
      0.8389095664024353,
      0.7808246612548828,
      0.7822002172470093,
      0.8782009482383728,
      0.9003300070762634,
      0.9112864136695862,
      0.9384467005729675,
      0.9080355763435364,
      0.9372645616531372,
      0.9393742680549622,
      0.9664692878723145,
      0.972705602645874,
      0.9933428168296814,
      0.9975519776344299,
      0.9995463490486145,
      0.9992925524711609,
      0.9996132850646973,
      0.9998370409011841,
      0.9998292326927185,
      0.9998334646224976,
      0.9997878670692444,
      0.9998562335968018,
      0.9998431205749512,
      0.9997954368591309,
      0.9997633099555969,
      0.9998463988304138,
      0.9998400211334229,
      0.9998571872711182,
      0.9997122883796692,
      0.9996262788772583,
      0.999428927898407,
      0.998647153377533,
      0.9979459643363953,
      0.9982785582542419,
      0.9977352023124695,
      0.9939360022544861,
      0.9656867980957031,
      0.947721004486084,
      0.8942192792892456,
      0.8947685956954956,
      0.9137340784072876,
      0.8739848136901855,
      0.9031078815460205,
      0.9463659524917603,
      0.9332793951034546,
      0.9641758799552917,
      0.9464572668075562,
      0.9460523128509521,
      0.9216229319572449,
      0.9307873249053955,
      0.9398294687271118,
      0.9830595254898071,
      0.9692829847335815,
      0.9890919923782349,
      0.9780580997467041,
      0.973569393157959,
      0.9932487607002258,
      0.9969931244850159,
      0.9980477690696716,
      0.9995306730270386,
      0.9992905259132385,
      0.9986202716827393,
      0.9992973208427429,
      0.9992974996566772,
      0.9993734359741211,
      0.999111533164978,
      0.9984031319618225,
      0.9995441436767578,
      0.9991855025291443,
      0.9998392462730408,
      0.9996418952941895,
      0.9997720122337341,
      0.9996860027313232,
      0.9997563362121582,
      0.9996499419212341,
      0.9974204897880554,
      0.9968417882919312,
      0.9891467690467834,
      0.9946239590644836,
      0.9900282025337219,
      0.996376633644104,
      0.9926785230636597,
      0.9902803897857666,
      0.9810034036636353,
      0.9920554161071777,
      0.996346116065979,
      0.9983691573143005,
      0.997628390789032
    ],
    [
      0.6625146865844727,
      0.7020441293716431,
      0.6968991756439209,
      0.7430230379104614,
      0.7514829635620117,
      0.7463483214378357,
      0.7390502691268921,
      0.7576135396957397,
      0.7527178525924683,
      0.7348324656486511,
      0.7321649789810181,
      0.7659484148025513,
      0.7426639199256897,
      0.722406268119812,
      0.7379600405693054,
      0.7747688889503479,
      0.7274832129478455,
      0.711309552192688,
      0.7627661824226379,
      0.7606608867645264,
      0.7125323414802551,
      0.7195792198181152,
      0.7683335542678833,
      0.7204622626304626,
      0.6782690286636353,
      0.7284534573554993,
      0.7321043610572815,
      0.6597031354904175,
      0.6604585647583008,
      0.7234736680984497,
      0.6494352221488953,
      0.5752500891685486,
      0.5843895673751831,
      0.5844615697860718,
      0.6876891851425171,
      0.6817731857299805,
      0.728728175163269,
      0.7114636301994324,
      0.6732968091964722,
      0.7256001234054565,
      0.7473833560943604,
      0.7054995894432068,
      0.7101402878761292,
      0.7580854892730713,
      0.7328110337257385,
      0.7070209383964539,
      0.7367948293685913,
      0.7418897151947021,
      0.7012201547622681,
      0.7071118354797363,
      0.7332392930984497,
      0.7144497632980347,
      0.6802718043327332,
      0.7002599835395813,
      0.6885251998901367,
      0.6481770277023315,
      0.6183242201805115,
      0.6530546545982361,
      0.6250383853912354,
      0.644166111946106,
      0.6663861870765686,
      0.6394963264465332,
      0.6435333490371704,
      0.619143009185791,
      0.7034180164337158,
      0.7354549765586853,
      0.6797627210617065,
      0.6926905512809753,
      0.7693623900413513,
      0.7442864179611206,
      0.7128140330314636,
      0.7569712996482849,
      0.7838969826698303,
      0.7310550212860107,
      0.7274844646453857,
      0.7883176803588867,
      0.7650441527366638,
      0.7219956517219543,
      0.7568677067756653,
      0.7899608612060547,
      0.7356046438217163,
      0.721691370010376,
      0.7825312614440918,
      0.774989902973175,
      0.7238456606864929,
      0.7456211447715759,
      0.789653480052948,
      0.7475768327713013,
      0.7084811925888062,
      0.997586727142334,
      0.9993301630020142,
      0.9984362721443176,
      0.9983237385749817,
      0.9948838949203491,
      0.9764133095741272,
      0.9721319079399109,
      0.9503042101860046,
      0.9397592544555664,
      0.8942840099334717,
      0.8867888450622559,
      0.9053818583488464,
      0.8408032655715942,
      0.8446601033210754,
      0.788618266582489,
      0.7884429693222046,
      0.8813917636871338,
      0.9037348031997681,
      0.9136165380477905,
      0.9401350021362305,
      0.9101167917251587,
      0.9389195442199707,
      0.9397058486938477,
      0.9668005704879761,
      0.9728885889053345,
      0.9929476976394653,
      0.9973828792572021,
      0.9995375871658325,
      0.9992805123329163,
      0.9996076226234436,
      0.9998435974121094,
      0.9998408555984497,
      0.9998441338539124,
      0.9998047351837158,
      0.9998653531074524,
      0.9998542666435242,
      0.9998065829277039,
      0.9997720718383789,
      0.9998524188995361,
      0.9998458623886108,
      0.9998653531074524,
      0.9997250437736511,
      0.999650776386261,
      0.9994784593582153,
      0.998786449432373,
      0.9982219934463501,
      0.9984323978424072,
      0.9978923201560974,
      0.9942179322242737,
      0.967003583908081,
      0.9492055177688599,
      0.8970702290534973,
      0.8977136611938477,
      0.9155181646347046,
      0.8770014047622681,
      0.9053465127944946,
      0.9467288255691528,
      0.9342201352119446,
      0.9642764329910278,
      0.947131872177124,
      0.9471225738525391,
      0.9233439564704895,
      0.9319630265235901,
      0.9398937821388245,
      0.9837088584899902,
      0.9702749252319336,
      0.9900351762771606,
      0.9812490940093994,
      0.9768219590187073,
      0.9945762753486633,
      0.997830867767334,
      0.9985165596008301,
      0.9996175169944763,
      0.999427855014801,
      0.9988319873809814,
      0.9993963241577148,
      0.9993855953216553,
      0.9994294047355652,
      0.9991780519485474,
      0.9984610676765442,
      0.9995668530464172,
      0.9991918206214905,
      0.9998369812965393,
      0.9996416568756104,
      0.9997714161872864,
      0.9996842741966248,
      0.9997562170028687,
      0.9996562004089355,
      0.9974339604377747,
      0.9967949390411377,
      0.9894762635231018,
      0.9949803948402405,
      0.9906820058822632,
      0.996803343296051,
      0.9936162233352661,
      0.9918855428695679,
      0.9839265942573547,
      0.9938138723373413,
      0.9971404671669006,
      0.9986433982849121,
      0.9979223012924194
    ],
    [
      0.6704768538475037,
      0.7074820399284363,
      0.7033559679985046,
      0.7509340047836304,
      0.7530023455619812,
      0.7464557886123657,
      0.7428660988807678,
      0.7625380158424377,
      0.7544459700584412,
      0.7356162071228027,
      0.7364943623542786,
      0.76911461353302,
      0.7443674802780151,
      0.7215230464935303,
      0.7425209283828735,
      0.778907060623169,
      0.7308361530303955,
      0.7156659960746765,
      0.7698506116867065,
      0.7655543684959412,
      0.7171071767807007,
      0.7270368337631226,
      0.7765002250671387,
      0.729225754737854,
      0.6923626065254211,
      0.743320107460022,
      0.7494107484817505,
      0.6846491098403931,
      0.6802549362182617,
      0.744117796421051,
      0.6838704347610474,
      0.6158963441848755,
      0.6238216161727905,
      0.6309243440628052,
      0.709780216217041,
      0.7045742869377136,
      0.7420856356620789,
      0.7257738709449768,
      0.6905292272567749,
      0.7318869829177856,
      0.751221776008606,
      0.715100884437561,
      0.7168445587158203,
      0.765697717666626,
      0.7402626276016235,
      0.7147703170776367,
      0.7426419854164124,
      0.7471995949745178,
      0.7094525098800659,
      0.7144994139671326,
      0.7392684817314148,
      0.7183232307434082,
      0.6867051124572754,
      0.7076352834701538,
      0.693905770778656,
      0.6550740599632263,
      0.6293871402740479,
      0.662927508354187,
      0.6339306235313416,
      0.6569619178771973,
      0.6727868318557739,
      0.6358944177627563,
      0.6531326770782471,
      0.625878095626831,
      0.705148458480835,
      0.7366982102394104,
      0.687527596950531,
      0.6979472041130066,
      0.7738463878631592,
      0.7488778829574585,
      0.7171674966812134,
      0.7614008188247681,
      0.7884296774864197,
      0.7342520356178284,
      0.7328888773918152,
      0.7930078506469727,
      0.7714865803718567,
      0.7276569604873657,
      0.7635597586631775,
      0.7964079976081848,
      0.7448126077651978,
      0.7294268608093262,
      0.7895143628120422,
      0.7849676609039307,
      0.7331293225288391,
      0.7544257044792175,
      0.8005983829498291,
      0.7621035575866699,
      0.7226982712745667,
      0.9975094795227051,
      0.9993224143981934,
      0.998329222202301,
      0.9982614517211914,
      0.9948654770851135,
      0.9767603278160095,
      0.972629725933075,
      0.9511756896972656,
      0.9412515163421631,
      0.8961502313613892,
      0.8893431425094604,
      0.9075517654418945,
      0.844904899597168,
      0.8478025197982788,
      0.7933787107467651,
      0.7927361726760864,
      0.8833941221237183,
      0.905808687210083,
      0.914574146270752,
      0.9408345222473145,
      0.9108887314796448,
      0.939441978931427,
      0.9402686357498169,
      0.9671382904052734,
      0.9730466604232788,
      0.9928033947944641,
      0.9972935318946838,
      0.999531090259552,
      0.9992770552635193,
      0.999603271484375,
      0.9998457431793213,
      0.9998443722724915,
      0.9998487234115601,
      0.9998131394386292,
      0.9998714327812195,
      0.9998632073402405,
      0.9998161196708679,
      0.9997777342796326,
      0.9998565316200256,
      0.9998504519462585,
      0.9998716115951538,
      0.9997244477272034,
      0.9996664524078369,
      0.9995114207267761,
      0.9988680481910706,
      0.9983462691307068,
      0.9984968900680542,
      0.9979830384254456,
      0.9944391250610352,
      0.9677027463912964,
      0.9497506022453308,
      0.8983532190322876,
      0.8985782861709595,
      0.9158449172973633,
      0.8775044679641724,
      0.9044225215911865,
      0.9452626705169678,
      0.9342071413993835,
      0.9641165137290955,
      0.9473354816436768,
      0.9474304914474487,
      0.9226632714271545,
      0.9322747588157654,
      0.9403313994407654,
      0.9841641187667847,
      0.9701497554779053,
      0.9892948865890503,
      0.9818347692489624,
      0.979012668132782,
      0.9954949021339417,
      0.9984021186828613,
      0.9988790154457092,
      0.9996909499168396,
      0.9995328187942505,
      0.999061107635498,
      0.9994856119155884,
      0.999457061290741,
      0.9994718432426453,
      0.9992329478263855,
      0.9985235333442688,
      0.9995322227478027,
      0.9991811513900757,
      0.9998427033424377,
      0.9996452331542969,
      0.9997702240943909,
      0.9996838569641113,
      0.9997553825378418,
      0.999657392501831,
      0.9975476264953613,
      0.9969769716262817,
      0.9899309277534485,
      0.9953632354736328,
      0.99147629737854,
      0.9971775412559509,
      0.9945352673530579,
      0.9935405850410461,
      0.9865407943725586,
      0.9949989914894104,
      0.9977148771286011,
      0.9988747835159302,
      0.9981608986854553
    ],
    [
      0.6739248037338257,
      0.7057980895042419,
      0.7099928855895996,
      0.7568259835243225,
      0.7514607310295105,
      0.7405388951301575,
      0.7485925555229187,
      0.7710021138191223,
      0.7569904923439026,
      0.7376492023468018,
      0.7479962110519409,
      0.7789199948310852,
      0.7535666227340698,
      0.7342451810836792,
      0.7606585025787354,
      0.7938327193260193,
      0.7540018558502197,
      0.7408904433250427,
      0.7948167324066162,
      0.7874889373779297,
      0.7461296319961548,
      0.7577527165412903,
      0.7996569871902466,
      0.7586036920547485,
      0.729527473449707,
      0.7731395959854126,
      0.7723212242126465,
      0.7306790351867676,
      0.7262105345726013,
      0.7761492729187012,
      0.739580512046814,
      0.6902686953544617,
      0.6980253458023071,
      0.7201510071754456,
      0.7714300751686096,
      0.7418628931045532,
      0.7698466777801514,
      0.7634360790252686,
      0.7258103489875793,
      0.7455064058303833,
      0.7738074660301208,
      0.7438520789146423,
      0.7357416749000549,
      0.7856088876724243,
      0.7688114643096924,
      0.7505889534950256,
      0.7604548335075378,
      0.7712582945823669,
      0.7428166270256042,
      0.7420532703399658,
      0.7645893096923828,
      0.7482590675354004,
      0.721258819103241,
      0.7360652089118958,
      0.7226350903511047,
      0.6937100887298584,
      0.6841480135917664,
      0.7141789197921753,
      0.6747750043869019,
      0.6879937648773193,
      0.6739600896835327,
      0.6357975006103516,
      0.6775588393211365,
      0.6731446385383606,
      0.7169822454452515,
      0.7460253238677979,
      0.708975076675415,
      0.7195966243743896,
      0.7875268459320068,
      0.7607183456420898,
      0.7366105318069458,
      0.7766001224517822,
      0.7993414402008057,
      0.7510849237442017,
      0.7494840025901794,
      0.8062336444854736,
      0.7804499268531799,
      0.7429338693618774,
      0.7778058648109436,
      0.8051772117614746,
      0.7563840746879578,
      0.744536817073822,
      0.8026553392410278,
      0.7905025482177734,
      0.7442865967750549,
      0.7667902112007141,
      0.8109805583953857,
      0.7708358764648438,
      0.7377403378486633,
      0.997322678565979,
      0.9992386102676392,
      0.9979421496391296,
      0.9980158805847168,
      0.9946200251579285,
      0.9766854643821716,
      0.9729636907577515,
      0.9520758986473083,
      0.9447171092033386,
      0.8999732136726379,
      0.8929727673530579,
      0.9132903814315796,
      0.8543330430984497,
      0.8576826453208923,
      0.805160403251648,
      0.809594988822937,
      0.8905532956123352,
      0.9134812355041504,
      0.9182183742523193,
      0.9426833987236023,
      0.9141114950180054,
      0.9396692514419556,
      0.9400274157524109,
      0.9671005010604858,
      0.9725866317749023,
      0.992223858833313,
      0.9969082474708557,
      0.9994788765907288,
      0.9991965293884277,
      0.9995828866958618,
      0.9998542070388794,
      0.999850869178772,
      0.9998559355735779,
      0.999823272228241,
      0.999880850315094,
      0.9998728632926941,
      0.9998284578323364,
      0.999786376953125,
      0.9998616576194763,
      0.999855637550354,
      0.999878466129303,
      0.9997457265853882,
      0.9996837377548218,
      0.9995549321174622,
      0.9990075826644897,
      0.9986734986305237,
      0.9987102150917053,
      0.9983375668525696,
      0.9957990050315857,
      0.9700618982315063,
      0.9504462480545044,
      0.8980889320373535,
      0.8970884084701538,
      0.9145614504814148,
      0.8747954368591309,
      0.897194504737854,
      0.9383645057678223,
      0.9324183464050293,
      0.962862491607666,
      0.9465832710266113,
      0.9468662738800049,
      0.9229203462600708,
      0.9320842027664185,
      0.9429513216018677,
      0.9863520264625549,
      0.9724315404891968,
      0.9923866987228394,
      0.9861467480659485,
      0.9843189120292664,
      0.9970412850379944,
      0.9990556836128235,
      0.9993234276771545,
      0.999786913394928,
      0.9996811151504517,
      0.9993488192558289,
      0.9995969533920288,
      0.9995467066764832,
      0.9995289444923401,
      0.9993104338645935,
      0.9986644387245178,
      0.9995543956756592,
      0.9991888403892517,
      0.9998413324356079,
      0.9996463060379028,
      0.9997621178627014,
      0.9996741414070129,
      0.9997522234916687,
      0.9996578097343445,
      0.9976029396057129,
      0.9971676468849182,
      0.9904972910881042,
      0.9959242343902588,
      0.9932786226272583,
      0.9977028965950012,
      0.9958001375198364,
      0.9957069754600525,
      0.9907168745994568,
      0.996414303779602,
      0.9985827207565308,
      0.9991981983184814,
      0.9984933733940125
    ],
    [
      0.6860215663909912,
      0.7196234464645386,
      0.728132426738739,
      0.7738156914710999,
      0.7635748982429504,
      0.752539873123169,
      0.7704121470451355,
      0.7945723533630371,
      0.773783266544342,
      0.7673863172531128,
      0.7828383445739746,
      0.8070851564407349,
      0.7909279465675354,
      0.7879846096038818,
      0.8022275567054749,
      0.8287829160690308,
      0.8091468811035156,
      0.795407772064209,
      0.8338313698768616,
      0.8366297483444214,
      0.8098766803741455,
      0.807451605796814,
      0.8398382067680359,
      0.8157023787498474,
      0.7851707935333252,
      0.8081157803535461,
      0.8128836154937744,
      0.7811956405639648,
      0.7636533975601196,
      0.8016464114189148,
      0.7765548229217529,
      0.7331668138504028,
      0.7296249866485596,
      0.7709026336669922,
      0.8063352704048157,
      0.7624156475067139,
      0.7875404357910156,
      0.7966824769973755,
      0.7756516933441162,
      0.7718847990036011,
      0.804845929145813,
      0.7959535121917725,
      0.7762461304664612,
      0.815269947052002,
      0.8207810521125793,
      0.8084323406219482,
      0.7971108555793762,
      0.8139433860778809,
      0.8108744621276855,
      0.7970331907272339,
      0.8035838603973389,
      0.8059855699539185,
      0.7891029119491577,
      0.7804017663002014,
      0.7725820541381836,
      0.7501856088638306,
      0.7504273056983948,
      0.7610787749290466,
      0.7226539850234985,
      0.7328364253044128,
      0.6925320625305176,
      0.6648097038269043,
      0.7128274440765381,
      0.7376019954681396,
      0.7616018652915955,
      0.7712715864181519,
      0.7401880621910095,
      0.7600969076156616,
      0.8120518922805786,
      0.7843847870826721,
      0.7695351839065552,
      0.8027582764625549,
      0.8184153437614441,
      0.7785396575927734,
      0.7757288217544556,
      0.824508547782898,
      0.7977114915847778,
      0.7667762041091919,
      0.7948770523071289,
      0.816710352897644,
      0.7701296806335449,
      0.7619706988334656,
      0.8133665323257446,
      0.79417884349823,
      0.7533539533615112,
      0.779015302658081,
      0.8174604177474976,
      0.7720496654510498,
      0.7436728477478027,
      0.9973986148834229,
      0.99924236536026,
      0.9978169798851013,
      0.997978687286377,
      0.9947038888931274,
      0.9773483276367188,
      0.9742429852485657,
      0.9547398686408997,
      0.9495888948440552,
      0.9061765670776367,
      0.9026795029640198,
      0.923621654510498,
      0.8715721368789673,
      0.8813662528991699,
      0.8315907120704651,
      0.8433657884597778,
      0.9095779657363892,
      0.9296404719352722,
      0.9295463562011719,
      0.9502915143966675,
      0.9200738668441772,
      0.9429745674133301,
      0.9433281421661377,
      0.968277633190155,
      0.9729310274124146,
      0.9919478893280029,
      0.9966462254524231,
      0.9994657039642334,
      0.999173104763031,
      0.9995821714401245,
      0.9998612403869629,
      0.9998584389686584,
      0.9998713135719299,
      0.9998487234115601,
      0.999893069267273,
      0.9998868703842163,
      0.9998401999473572,
      0.9997933506965637,
      0.9998666048049927,
      0.9998593330383301,
      0.9998899102210999,
      0.9997643828392029,
      0.9997351765632629,
      0.9996435046195984,
      0.9992547631263733,
      0.9991145133972168,
      0.9990695118904114,
      0.9988828301429749,
      0.9966223835945129,
      0.9754087328910828,
      0.9550528526306152,
      0.9017788171768188,
      0.9015932083129883,
      0.9154189825057983,
      0.8758220672607422,
      0.8961443901062012,
      0.9371984004974365,
      0.9327141642570496,
      0.9630042314529419,
      0.9480909705162048,
      0.9491991996765137,
      0.9254163503646851,
      0.9360695481300354,
      0.9482581615447998,
      0.9898145198822021,
      0.9800481796264648,
      0.9948837757110596,
      0.9906046390533447,
      0.9875907897949219,
      0.9982576370239258,
      0.9994779825210571,
      0.9996089935302734,
      0.9998570084571838,
      0.9997866153717041,
      0.9995566010475159,
      0.9996886849403381,
      0.9996384382247925,
      0.9996147751808167,
      0.9994536638259888,
      0.9988943338394165,
      0.9996074438095093,
      0.9992273449897766,
      0.9998496174812317,
      0.9996584057807922,
      0.9997625946998596,
      0.9996785521507263,
      0.9997586011886597,
      0.9996799826622009,
      0.9978598952293396,
      0.9976280331611633,
      0.9916562438011169,
      0.9967609643936157,
      0.9947628974914551,
      0.9982951879501343,
      0.9968553185462952,
      0.997410774230957,
      0.9952013492584229,
      0.9986552596092224,
      0.9992395043373108,
      0.9994392991065979,
      0.9987437129020691
    ],
    [
      0.700480043888092,
      0.7334339618682861,
      0.7452206611633301,
      0.7879879474639893,
      0.7765352725982666,
      0.7670928239822388,
      0.7884523868560791,
      0.8100793361663818,
      0.7880194187164307,
      0.7895090579986572,
      0.8075210452079773,
      0.8250060677528381,
      0.8137885332107544,
      0.8128830194473267,
      0.8223377466201782,
      0.8489237427711487,
      0.8374133110046387,
      0.8221204876899719,
      0.8549699783325195,
      0.8634399771690369,
      0.838411808013916,
      0.8321547508239746,
      0.8654220104217529,
      0.8478994965553284,
      0.8157846927642822,
      0.8303748369216919,
      0.8470070362091064,
      0.8153203129768372,
      0.7870472073554993,
      0.8179861307144165,
      0.8029637336730957,
      0.7630613446235657,
      0.7445274591445923,
      0.7903314828872681,
      0.8215591311454773,
      0.7780387997627258,
      0.8003360629081726,
      0.8157587647438049,
      0.8050374984741211,
      0.7913042306900024,
      0.8245382308959961,
      0.8291361927986145,
      0.8052361607551575,
      0.8340045213699341,
      0.8466811776161194,
      0.8360041975975037,
      0.8202430009841919,
      0.8369746804237366,
      0.8418009281158447,
      0.8245688676834106,
      0.8240392804145813,
      0.8339794278144836,
      0.818610668182373,
      0.8044499158859253,
      0.7988819479942322,
      0.7842892408370972,
      0.7790853381156921,
      0.786002516746521,
      0.7546680569648743,
      0.7659962177276611,
      0.7197434902191162,
      0.6932172775268555,
      0.7410566210746765,
      0.7681847810745239,
      0.7827596068382263,
      0.7831130623817444,
      0.7545938491821289,
      0.7811209559440613,
      0.825183093547821,
      0.7980819940567017,
      0.7864499092102051,
      0.8205546736717224,
      0.8308692574501038,
      0.7965726256370544,
      0.7974727749824524,
      0.8392124772071838,
      0.8116841316223145,
      0.7872898578643799,
      0.8099121451377869,
      0.8279381394386292,
      0.7839903831481934,
      0.7791427373886108,
      0.822780430316925,
      0.8018465042114258,
      0.7644798159599304,
      0.7902743816375732,
      0.8245583772659302,
      0.777258038520813,
      0.7513906359672546,
      0.9974467158317566,
      0.9992478489875793,
      0.9977002143859863,
      0.9979308843612671,
      0.9948073029518127,
      0.9781830310821533,
      0.9755593538284302,
      0.9572156667709351,
      0.9538156390190125,
      0.9120463132858276,
      0.9108816385269165,
      0.9336599111557007,
      0.8841230869293213,
      0.8977186679840088,
      0.8499430418014526,
      0.8639260530471802,
      0.9225108623504639,
      0.9405103921890259,
      0.9374822378158569,
      0.9561039209365845,
      0.9240647554397583,
      0.9460811018943787,
      0.9465122222900391,
      0.9695108532905579,
      0.9733982682228088,
      0.9918572902679443,
      0.9964950680732727,
      0.9994706511497498,
      0.9991799592971802,
      0.9995960593223572,
      0.9998719692230225,
      0.9998741149902344,
      0.9998885989189148,
      0.9998732209205627,
      0.9999053478240967,
      0.99989914894104,
      0.9998505115509033,
      0.9997994303703308,
      0.9998694062232971,
      0.9998624324798584,
      0.9998999238014221,
      0.9997814893722534,
      0.9997747540473938,
      0.999703586101532,
      0.9994045495986938,
      0.9993574619293213,
      0.9993347525596619,
      0.9992135763168335,
      0.9973011016845703,
      0.9789744019508362,
      0.9589881300926208,
      0.906589925289154,
      0.9058049917221069,
      0.9176726341247559,
      0.877968966960907,
      0.8957023024559021,
      0.9367016553878784,
      0.9337562322616577,
      0.9636677503585815,
      0.9500598907470703,
      0.9516686797142029,
      0.9290412664413452,
      0.9406826496124268,
      0.95283043384552,
      0.9924584031105042,
      0.983949601650238,
      0.9962525963783264,
      0.9926360845565796,
      0.9900664687156677,
      0.998827338218689,
      0.999633252620697,
      0.9997058510780334,
      0.9998807311058044,
      0.9998372197151184,
      0.9996625781059265,
      0.9997474551200867,
      0.9997134804725647,
      0.9996891617774963,
      0.9995865225791931,
      0.9991971850395203,
      0.9996742010116577,
      0.9992897510528564,
      0.9998598694801331,
      0.9996719360351562,
      0.9997638463973999,
      0.9996820092201233,
      0.999762773513794,
      0.9997017979621887,
      0.9981109499931335,
      0.9981786012649536,
      0.9931002855300903,
      0.9976260662078857,
      0.996336042881012,
      0.9987363219261169,
      0.9975629448890686,
      0.9980835318565369,
      0.9965948462486267,
      0.9991490244865417,
      0.9994072914123535,
      0.9995118975639343,
      0.9988133907318115
    ],
    [
      0.7112199068069458,
      0.7450154423713684,
      0.7578486204147339,
      0.7984071373939514,
      0.7853853702545166,
      0.7793030142784119,
      0.8001946210861206,
      0.8205809593200684,
      0.7975015640258789,
      0.8035932779312134,
      0.8213024139404297,
      0.8354231119155884,
      0.8269821405410767,
      0.8268623948097229,
      0.8344769477844238,
      0.8611793518066406,
      0.851443350315094,
      0.8370414972305298,
      0.8679172992706299,
      0.8780440092086792,
      0.8541355729103088,
      0.8485589027404785,
      0.8822081685066223,
      0.8670734167098999,
      0.8368321657180786,
      0.8476558923721313,
      0.8682223558425903,
      0.8392471075057983,
      0.809008002281189,
      0.8349586725234985,
      0.8266991376876831,
      0.789160966873169,
      0.7620619535446167,
      0.8079860806465149,
      0.8342859148979187,
      0.7936738133430481,
      0.8114420175552368,
      0.8335157036781311,
      0.8292127251625061,
      0.8077691197395325,
      0.8402260541915894,
      0.8526414632797241,
      0.8252854347229004,
      0.8475658893585205,
      0.861520528793335,
      0.8528715372085571,
      0.8352206945419312,
      0.8501889705657959,
      0.8565046191215515,
      0.839413046836853,
      0.8355066776275635,
      0.845853865146637,
      0.8323585987091064,
      0.818435549736023,
      0.8123847246170044,
      0.800585150718689,
      0.7944022417068481,
      0.8006466031074524,
      0.7762844562530518,
      0.7889574766159058,
      0.7458490133285522,
      0.7238566875457764,
      0.766303300857544,
      0.7867674827575684,
      0.7997806072235107,
      0.795888364315033,
      0.7651726603507996,
      0.7943973541259766,
      0.8358743786811829,
      0.8094735145568848,
      0.7979099750518799,
      0.8332125544548035,
      0.8415567278862,
      0.8101912140846252,
      0.8134547472000122,
      0.8514876365661621,
      0.8255234956741333,
      0.8038204312324524,
      0.8221096992492676,
      0.8388229608535767,
      0.7972593903541565,
      0.7919546365737915,
      0.8314903378486633,
      0.8113051652908325,
      0.7773521542549133,
      0.8004209399223328,
      0.8317147493362427,
      0.7842364311218262,
      0.759455680847168,
      0.9975247383117676,
      0.9992690086364746,
      0.9976991415023804,
      0.997928261756897,
      0.9949050545692444,
      0.978859543800354,
      0.9764859676361084,
      0.9592510461807251,
      0.9568222761154175,
      0.9166447520256042,
      0.9165562987327576,
      0.9390933513641357,
      0.8919790983200073,
      0.9062826633453369,
      0.8596258163452148,
      0.8747941255569458,
      0.9290374517440796,
      0.946163535118103,
      0.941899836063385,
      0.9595131874084473,
      0.92795330286026,
      0.9489243030548096,
      0.9494510293006897,
      0.970754086971283,
      0.9743458032608032,
      0.9919376373291016,
      0.9964407682418823,
      0.9994813203811646,
      0.9991998076438904,
      0.9996138215065002,
      0.9998807907104492,
      0.9998886585235596,
      0.9999004602432251,
      0.999890148639679,
      0.9999135732650757,
      0.9999073147773743,
      0.9998576045036316,
      0.9998026490211487,
      0.9998707175254822,
      0.9998646378517151,
      0.9999074935913086,
      0.9997939467430115,
      0.9998011589050293,
      0.999741792678833,
      0.9994962811470032,
      0.9994943141937256,
      0.999489963054657,
      0.9994094967842102,
      0.9977198839187622,
      0.9812510013580322,
      0.9619696140289307,
      0.9111112952232361,
      0.9103661775588989,
      0.9207744598388672,
      0.8819219470024109,
      0.898672342300415,
      0.9385560154914856,
      0.9357460737228394,
      0.9648581743240356,
      0.952110230922699,
      0.9540194272994995,
      0.9323958158493042,
      0.9445360898971558,
      0.9558035135269165,
      0.9943408966064453,
      0.9862474203109741,
      0.9969595074653625,
      0.993861198425293,
      0.9916871190071106,
      0.9990977644920349,
      0.999702513217926,
      0.9997463226318359,
      0.999891459941864,
      0.9998631477355957,
      0.9997126460075378,
      0.9997815489768982,
      0.999761700630188,
      0.9997536540031433,
      0.9996643662452698,
      0.9992876648902893,
      0.9997042417526245,
      0.9993237257003784,
      0.9998677372932434,
      0.9996825456619263,
      0.9997663497924805,
      0.9996864199638367,
      0.9997673034667969,
      0.9997165203094482,
      0.9982082843780518,
      0.9983475804328918,
      0.9937899708747864,
      0.9981746077537537,
      0.9972254037857056,
      0.9990050792694092,
      0.9979422688484192,
      0.998434841632843,
      0.9972501993179321,
      0.9993259906768799,
      0.9994679093360901,
      0.9995334148406982,
      0.9988214373588562
    ],
    [
      0.7198882102966309,
      0.7548151612281799,
      0.768090546131134,
      0.8069882392883301,
      0.793976902961731,
      0.789714515209198,
      0.8094692826271057,
      0.8295164108276367,
      0.8070156574249268,
      0.8142292499542236,
      0.832769513130188,
      0.8445948362350464,
      0.8380604386329651,
      0.8377198576927185,
      0.8451308012008667,
      0.8711354732513428,
      0.8627239465713501,
      0.8483710885047913,
      0.8779025077819824,
      0.8884093761444092,
      0.8653745651245117,
      0.8596893548965454,
      0.8936320543289185,
      0.8793685436248779,
      0.8507955074310303,
      0.8602204322814941,
      0.8817311525344849,
      0.8553206920623779,
      0.8251192569732666,
      0.8472365140914917,
      0.8450009226799011,
      0.8071132898330688,
      0.7700491547584534,
      0.8232720494270325,
      0.8474873900413513,
      0.806281328201294,
      0.8224966526031494,
      0.8495794534683228,
      0.8480285406112671,
      0.8218487501144409,
      0.8533630967140198,
      0.8683649897575378,
      0.8407622575759888,
      0.8591051697731018,
      0.8733202219009399,
      0.8655173182487488,
      0.847721517086029,
      0.8622792959213257,
      0.8680479526519775,
      0.8516706228256226,
      0.8467618227005005,
      0.8576014041900635,
      0.8439998030662537,
      0.8297629356384277,
      0.8251056671142578,
      0.8158367872238159,
      0.8075809478759766,
      0.8126410245895386,
      0.7877992987632751,
      0.806580662727356,
      0.7678232192993164,
      0.7547540664672852,
      0.7944894433021545,
      0.8057860732078552,
      0.8179343938827515,
      0.8112210631370544,
      0.7778083682060242,
      0.8075799942016602,
      0.8470289707183838,
      0.8216149806976318,
      0.80940181016922,
      0.8452204465866089,
      0.8517184257507324,
      0.8224033117294312,
      0.8282917737960815,
      0.8626846075057983,
      0.8378954529762268,
      0.8180351853370667,
      0.8333885073661804,
      0.8481962084770203,
      0.8080834150314331,
      0.8027405738830566,
      0.8391277194023132,
      0.8194640278816223,
      0.7890342473983765,
      0.8082143068313599,
      0.8372149467468262,
      0.7895643711090088,
      0.7656729817390442,
      0.9975723624229431,
      0.999289870262146,
      0.9977367520332336,
      0.9979879856109619,
      0.9951040744781494,
      0.9796695709228516,
      0.977615237236023,
      0.9611830711364746,
      0.9594435691833496,
      0.9207103252410889,
      0.9213510751724243,
      0.9443010091781616,
      0.8996458649635315,
      0.9139775037765503,
      0.8698193430900574,
      0.8840166330337524,
      0.9349756836891174,
      0.9515020847320557,
      0.9460126161575317,
      0.9626966714859009,
      0.9314332604408264,
      0.9514024257659912,
      0.9519595503807068,
      0.9720773696899414,
      0.9753327369689941,
      0.9921668171882629,
      0.9965370893478394,
      0.9995005130767822,
      0.9992448687553406,
      0.9996429085731506,
      0.9998906254768372,
      0.9999029040336609,
      0.9999107718467712,
      0.9999038577079773,
      0.9999199509620667,
      0.99991375207901,
      0.9998635649681091,
      0.9998040795326233,
      0.999870777130127,
      0.9998654723167419,
      0.9999136924743652,
      0.9998042583465576,
      0.9998219609260559,
      0.9997714161872864,
      0.9995641112327576,
      0.9995894432067871,
      0.9995934367179871,
      0.9995312690734863,
      0.9980403780937195,
      0.9831051826477051,
      0.9645809531211853,
      0.9150738716125488,
      0.914294421672821,
      0.9234679937362671,
      0.8855338096618652,
      0.9007797837257385,
      0.9395629167556763,
      0.9372929334640503,
      0.965920090675354,
      0.9540939331054688,
      0.9562070965766907,
      0.9352949857711792,
      0.9480017423629761,
      0.9584977626800537,
      0.9951654672622681,
      0.9880384206771851,
      0.9975051879882812,
      0.9948481321334839,
      0.9930719137191772,
      0.999285876750946,
      0.9997519254684448,
      0.9997745156288147,
      0.99989914894104,
      0.9998819231987,
      0.9997492432594299,
      0.9998072981834412,
      0.9997982978820801,
      0.999800980091095,
      0.9997251033782959,
      0.999384343624115,
      0.9997431635856628,
      0.9993740916252136,
      0.999876856803894,
      0.9996857643127441,
      0.9997698664665222,
      0.9996920824050903,
      0.9997720122337341,
      0.9997339248657227,
      0.9983799457550049,
      0.9986261129379272,
      0.9947324991226196,
      0.9986584782600403,
      0.9978956580162048,
      0.9992000460624695,
      0.9982299208641052,
      0.9986752271652222,
      0.997717022895813,
      0.9994440078735352,
      0.9995141625404358,
      0.9995507597923279,
      0.99882572889328
    ],
    [
      0.7300387620925903,
      0.7658950090408325,
      0.7789830565452576,
      0.8146065473556519,
      0.8009352087974548,
      0.8001723289489746,
      0.8185094594955444,
      0.8372336626052856,
      0.8152081370353699,
      0.8238755464553833,
      0.8420077562332153,
      0.8525800704956055,
      0.8470569849014282,
      0.8463577032089233,
      0.8532838225364685,
      0.879235565662384,
      0.8713271617889404,
      0.8569722771644592,
      0.8856266736984253,
      0.8962208032608032,
      0.8744028806686401,
      0.8678736090660095,
      0.9019948244094849,
      0.8885006904602051,
      0.8611454963684082,
      0.8707599639892578,
      0.8908252716064453,
      0.8666738867759705,
      0.8367314338684082,
      0.8554176688194275,
      0.8584417104721069,
      0.8213202357292175,
      0.7756012678146362,
      0.8355057239532471,
      0.8585752248764038,
      0.8183727264404297,
      0.8331623077392578,
      0.8620526194572449,
      0.8607096672058105,
      0.8329559564590454,
      0.8636595606803894,
      0.8787739276885986,
      0.8523802757263184,
      0.8680039048194885,
      0.8828740119934082,
      0.8747548460960388,
      0.8582867383956909,
      0.8729616403579712,
      0.8769285678863525,
      0.8611913323402405,
      0.8570258021354675,
      0.8677095174789429,
      0.8538696765899658,
      0.8391687870025635,
      0.8363474011421204,
      0.8284026980400085,
      0.8199692964553833,
      0.8222342729568481,
      0.7984130382537842,
      0.8206878900527954,
      0.7847450375556946,
      0.7806394100189209,
      0.8165860772132874,
      0.8221674561500549,
      0.8334806561470032,
      0.8254597783088684,
      0.7912845611572266,
      0.8200134634971619,
      0.8564378619194031,
      0.8327813744544983,
      0.8200490474700928,
      0.8551400899887085,
      0.8599177598953247,
      0.832005500793457,
      0.8393846750259399,
      0.8710988759994507,
      0.847459614276886,
      0.8287993669509888,
      0.843001663684845,
      0.8561402559280396,
      0.8175687193870544,
      0.8117372393608093,
      0.8459920287132263,
      0.8269697427749634,
      0.7995479702949524,
      0.8150094747543335,
      0.8426578044891357,
      0.7958405017852783,
      0.7724849581718445,
      0.9975815415382385,
      0.9992921352386475,
      0.9976453185081482,
      0.9979363083839417,
      0.9951740503311157,
      0.9802854657173157,
      0.9784402847290039,
      0.9626333117485046,
      0.9612509608268738,
      0.9244208335876465,
      0.9257256388664246,
      0.9485816955566406,
      0.9066575765609741,
      0.920621395111084,
      0.8798551559448242,
      0.8931812047958374,
      0.9403865337371826,
      0.9557191133499146,
      0.9494537115097046,
      0.965368390083313,
      0.934908926486969,
      0.9539287686347961,
      0.9545243978500366,
      0.9734487533569336,
      0.9763553142547607,
      0.9921956658363342,
      0.9964989423751831,
      0.9995117783546448,
      0.9992778301239014,
      0.9996650815010071,
      0.9998995661735535,
      0.9999151229858398,
      0.9999200105667114,
      0.9999153017997742,
      0.9999260306358337,
      0.9999198913574219,
      0.9998692274093628,
      0.999805748462677,
      0.9998713135719299,
      0.9998670220375061,
      0.999919593334198,
      0.9998147487640381,
      0.9998416900634766,
      0.9997965097427368,
      0.9996215105056763,
      0.999660849571228,
      0.9996737241744995,
      0.9996262192726135,
      0.998331606388092,
      0.9847798943519592,
      0.9670791625976562,
      0.9194955825805664,
      0.9189072847366333,
      0.9265304803848267,
      0.8900811672210693,
      0.9048318266868591,
      0.9418320059776306,
      0.939329981803894,
      0.967116117477417,
      0.9561372399330139,
      0.9585248231887817,
      0.9385063648223877,
      0.9515208601951599,
      0.9615504145622253,
      0.9958264231681824,
      0.9895573854446411,
      0.9979457855224609,
      0.9956662654876709,
      0.9941375851631165,
      0.9994215369224548,
      0.9997891783714294,
      0.9997972249984741,
      0.9999061822891235,
      0.9998977780342102,
      0.9997755289077759,
      0.999828577041626,
      0.9998258948326111,
      0.9998360872268677,
      0.999767005443573,
      0.9994462728500366,
      0.9997656941413879,
      0.9994195699691772,
      0.9998840093612671,
      0.9996954798698425,
      0.9997721314430237,
      0.9996947050094604,
      0.9997758865356445,
      0.999745786190033,
      0.9984208941459656,
      0.9987209439277649,
      0.9951331615447998,
      0.9988760352134705,
      0.9982333779335022,
      0.9993327856063843,
      0.9984162449836731,
      0.9988555312156677,
      0.9980595707893372,
      0.9995272755622864,
      0.999548077583313,
      0.9995627999305725,
      0.9988318681716919
    ],
    [
      0.7414054870605469,
      0.7771438360214233,
      0.7904053926467896,
      0.8218168020248413,
      0.8073182106018066,
      0.8100597262382507,
      0.8269932866096497,
      0.8440676927566528,
      0.8232300281524658,
      0.8324180841445923,
      0.8502446413040161,
      0.8596571087837219,
      0.8548327088356018,
      0.8541176915168762,
      0.8607189655303955,
      0.8860086798667908,
      0.8785542249679565,
      0.8646518588066101,
      0.892287015914917,
      0.90272456407547,
      0.8825892806053162,
      0.8755717277526855,
      0.9083069562911987,
      0.8955560922622681,
      0.869887113571167,
      0.8797885775566101,
      0.8971854448318481,
      0.8757718801498413,
      0.8457823991775513,
      0.8614158034324646,
      0.8684439659118652,
      0.8323277831077576,
      0.7789454460144043,
      0.8449298143386841,
      0.8679073452949524,
      0.8293393850326538,
      0.8434704542160034,
      0.8723074197769165,
      0.8708224892616272,
      0.8429902195930481,
      0.8722161650657654,
      0.8868739604949951,
      0.8612754344940186,
      0.8754997849464417,
      0.8905301690101624,
      0.8827028274536133,
      0.8675898313522339,
      0.8819419145584106,
      0.8848822712898254,
      0.8698742389678955,
      0.8654903173446655,
      0.8767406940460205,
      0.8625641465187073,
      0.8474835157394409,
      0.8457478880882263,
      0.8387113213539124,
      0.8303263783454895,
      0.8306555151939392,
      0.8082088232040405,
      0.8314512372016907,
      0.7963125705718994,
      0.7952097654342651,
      0.8297355771064758,
      0.8344925045967102,
      0.8468785285949707,
      0.8368499279022217,
      0.8035953044891357,
      0.8313803672790527,
      0.8648175597190857,
      0.8439518213272095,
      0.8300920724868774,
      0.8634991645812988,
      0.8683507442474365,
      0.8424423336982727,
      0.8494202494621277,
      0.8792840242385864,
      0.8568196296691895,
      0.8388049006462097,
      0.8517153859138489,
      0.8638144731521606,
      0.826646089553833,
      0.8200199604034424,
      0.8527979254722595,
      0.834073007106781,
      0.8086750507354736,
      0.8203352093696594,
      0.8473859429359436,
      0.801983118057251,
      0.7785645723342896,
      0.9976032972335815,
      0.9993045330047607,
      0.997665286064148,
      0.9980092644691467,
      0.9954161643981934,
      0.9813670516014099,
      0.9796549081802368,
      0.9644959568977356,
      0.9632809162139893,
      0.9279496669769287,
      0.9296386241912842,
      0.9526015520095825,
      0.9133464694023132,
      0.9266293048858643,
      0.8885031938552856,
      0.9003973007202148,
      0.9451501965522766,
      0.9598421454429626,
      0.953337550163269,
      0.9680602550506592,
      0.9381586313247681,
      0.956412136554718,
      0.9570037126541138,
      0.9749331474304199,
      0.9775686264038086,
      0.9924541115760803,
      0.9965528249740601,
      0.9995285272598267,
      0.999327540397644,
      0.9996939301490784,
      0.999907910823822,
      0.9999257922172546,
      0.9999266862869263,
      0.9999253749847412,
      0.9999311566352844,
      0.9999250173568726,
      0.9998734593391418,
      0.9998071789741516,
      0.9998713135719299,
      0.9998681545257568,
      0.9999239444732666,
      0.9998200535774231,
      0.9998564124107361,
      0.9998151063919067,
      0.9996616840362549,
      0.9997120499610901,
      0.9997314810752869,
      0.9996917843818665,
      0.9986721873283386,
      0.9863725900650024,
      0.969476580619812,
      0.9236742258071899,
      0.9231081008911133,
      0.9297850728034973,
      0.8948485851287842,
      0.9082466959953308,
      0.9438467025756836,
      0.9414118528366089,
      0.9683352112770081,
      0.9583189487457275,
      0.9608856439590454,
      0.9422556757926941,
      0.9548853635787964,
      0.9644491672515869,
      0.9964664578437805,
      0.9909786581993103,
      0.9982965588569641,
      0.9962972402572632,
      0.9949588775634766,
      0.9995182752609253,
      0.9998157620429993,
      0.9998146891593933,
      0.9999121427536011,
      0.999910295009613,
      0.999799907207489,
      0.999845564365387,
      0.9998469948768616,
      0.999861478805542,
      0.9998000264167786,
      0.9995152354240417,
      0.9997946619987488,
      0.999475359916687,
      0.9998927712440491,
      0.9997074007987976,
      0.9997751116752625,
      0.9997005462646484,
      0.999780535697937,
      0.9997615814208984,
      0.9985385537147522,
      0.9988711476325989,
      0.99569171667099,
      0.9990854859352112,
      0.9984908699989319,
      0.9994321465492249,
      0.9986098408699036,
      0.9990330338478088,
      0.9983575344085693,
      0.9995895624160767,
      0.9995740652084351,
      0.9995720386505127,
      0.9988315105438232
    ],
    [
      0.7528843879699707,
      0.791340172290802,
      0.8016761541366577,
      0.8286660313606262,
      0.8154537081718445,
      0.8210955858230591,
      0.8348902463912964,
      0.8507829308509827,
      0.8319593071937561,
      0.8408060073852539,
      0.8573256731033325,
      0.8660838603973389,
      0.8619624972343445,
      0.8608307242393494,
      0.8667852878570557,
      0.8916917443275452,
      0.8850492238998413,
      0.8711202144622803,
      0.8976916074752808,
      0.908257007598877,
      0.8901680707931519,
      0.8822086453437805,
      0.9136813282966614,
      0.902571439743042,
      0.8778621554374695,
      0.8865545988082886,
      0.9038053750991821,
      0.8847880363464355,
      0.8555537462234497,
      0.8685659766197205,
      0.8790512084960938,
      0.8470305800437927,
      0.7918788194656372,
      0.8592936992645264,
      0.879541277885437,
      0.8433668613433838,
      0.8526577949523926,
      0.883021891117096,
      0.881553590297699,
      0.8527716398239136,
      0.879849910736084,
      0.8946008086204529,
      0.869766116142273,
      0.8820346593856812,
      0.8975311517715454,
      0.8902584910392761,
      0.8757057189941406,
      0.8899096250534058,
      0.8920097351074219,
      0.8776878118515015,
      0.8726978898048401,
      0.883919358253479,
      0.8695372343063354,
      0.8539640307426453,
      0.852696418762207,
      0.8465949892997742,
      0.8382665514945984,
      0.8370408415794373,
      0.816031813621521,
      0.8390671610832214,
      0.8045121431350708,
      0.804369330406189,
      0.8384694457054138,
      0.843471884727478,
      0.857391357421875,
      0.8456381559371948,
      0.812718391418457,
      0.8394047617912292,
      0.8716734051704407,
      0.8523744940757751,
      0.8380467891693115,
      0.8701273202896118,
      0.8761511445045471,
      0.8520312309265137,
      0.8584766983985901,
      0.8869850039482117,
      0.8663514852523804,
      0.8495358228683472,
      0.861350953578949,
      0.8724465370178223,
      0.8376278877258301,
      0.8308927416801453,
      0.8610684275627136,
      0.8429876565933228,
      0.8200458884239197,
      0.8279609680175781,
      0.8533807992935181,
      0.8091237545013428,
      0.7860456705093384,
      0.9976468682289124,
      0.9993237853050232,
      0.9976993799209595,
      0.9980603456497192,
      0.995646059513092,
      0.982580304145813,
      0.9809951186180115,
      0.9667494893074036,
      0.9656931161880493,
      0.9318537712097168,
      0.933441162109375,
      0.9563376307487488,
      0.9194048643112183,
      0.932013750076294,
      0.896257758140564,
      0.9076060652732849,
      0.9517804980278015,
      0.9636983871459961,
      0.9573981761932373,
      0.9707309603691101,
      0.9417120218276978,
      0.9593422412872314,
      0.9601169228553772,
      0.9767136573791504,
      0.979049801826477,
      0.9927778244018555,
      0.9966399669647217,
      0.9995476603507996,
      0.9993804693222046,
      0.9997228980064392,
      0.9999163150787354,
      0.9999369382858276,
      0.9999344348907471,
      0.9999340772628784,
      0.9999354481697083,
      0.9999291896820068,
      0.999876856803894,
      0.9998065829277039,
      0.9998707175254822,
      0.9998686909675598,
      0.9999281167984009,
      0.9998315572738647,
      0.9998694658279419,
      0.9998330473899841,
      0.9996992349624634,
      0.9997538328170776,
      0.9997789859771729,
      0.9997506737709045,
      0.9989290833473206,
      0.9878034591674805,
      0.9720664620399475,
      0.928764820098877,
      0.9289236664772034,
      0.9345743656158447,
      0.9015578031539917,
      0.9134629964828491,
      0.9470990896224976,
      0.9442297220230103,
      0.9679362177848816,
      0.9609313607215881,
      0.9636739492416382,
      0.9463109970092773,
      0.9585075378417969,
      0.9674748778343201,
      0.997023344039917,
      0.9922730922698975,
      0.9986315369606018,
      0.997078001499176,
      0.9957175254821777,
      0.9996007084846497,
      0.9998369812965393,
      0.999829113483429,
      0.9999168515205383,
      0.9999210238456726,
      0.9998246431350708,
      0.9998611211776733,
      0.9998647570610046,
      0.9998826384544373,
      0.9998276233673096,
      0.9995743632316589,
      0.9998188614845276,
      0.999530017375946,
      0.999900758266449,
      0.9997205138206482,
      0.999779224395752,
      0.9997075796127319,
      0.9997868537902832,
      0.9997769594192505,
      0.998628556728363,
      0.9989851117134094,
      0.996089518070221,
      0.9992069602012634,
      0.9986684322357178,
      0.999518632888794,
      0.9988036751747131,
      0.9991725087165833,
      0.9985837340354919,
      0.9996244311332703,
      0.9995869398117065,
      0.9995751976966858,
      0.9988258481025696
    ],
    [
      0.7638164162635803,
      0.804857611656189,
      0.8120394349098206,
      0.8353539109230042,
      0.8254173994064331,
      0.830872118473053,
      0.842752993106842,
      0.8574475049972534,
      0.8409035801887512,
      0.8487975597381592,
      0.8646636605262756,
      0.8731937408447266,
      0.8692435026168823,
      0.8672889471054077,
      0.8729696869850159,
      0.8971924781799316,
      0.8911107778549194,
      0.8773335814476013,
      0.9027010798454285,
      0.9131377935409546,
      0.8965365886688232,
      0.8885006308555603,
      0.9184107780456543,
      0.9081228971481323,
      0.8848774433135986,
      0.8924320340156555,
      0.9089258909225464,
      0.8914047479629517,
      0.8632279634475708,
      0.8742734789848328,
      0.8867931365966797,
      0.8556773662567139,
      0.801819920539856,
      0.8683568835258484,
      0.8870983123779297,
      0.8526908755302429,
      0.8609020113945007,
      0.8898270130157471,
      0.8887896537780762,
      0.860843300819397,
      0.885688066482544,
      0.9006487131118774,
      0.876898467540741,
      0.8872309327125549,
      0.9030261039733887,
      0.8963747620582581,
      0.8819997906684875,
      0.8953859210014343,
      0.8972777128219604,
      0.8840925693511963,
      0.8789681196212769,
      0.8901527523994446,
      0.876020073890686,
      0.8603260517120361,
      0.8602579832077026,
      0.8540759086608887,
      0.8465209007263184,
      0.8445450663566589,
      0.8244649171829224,
      0.8467314839363098,
      0.8131392002105713,
      0.8147557377815247,
      0.8478670120239258,
      0.8526789546012878,
      0.866877555847168,
      0.8536162972450256,
      0.8215148448944092,
      0.846951961517334,
      0.8783574104309082,
      0.8600946068763733,
      0.8456770181655884,
      0.8764771223068237,
      0.883431613445282,
      0.861116349697113,
      0.8663294315338135,
      0.8939558863639832,
      0.8750107884407043,
      0.8588504195213318,
      0.8695288300514221,
      0.8802100419998169,
      0.8471346497535706,
      0.8399128913879395,
      0.8682351112365723,
      0.8505080342292786,
      0.8288930654525757,
      0.8346513509750366,
      0.8588626384735107,
      0.8152233958244324,
      0.791632354259491,
      0.9976860284805298,
      0.9993505477905273,
      0.9978200197219849,
      0.9982309937477112,
      0.9960092306137085,
      0.9840314984321594,
      0.9825403094291687,
      0.9692115187644958,
      0.9677268862724304,
      0.9354526996612549,
      0.9371812343597412,
      0.9599648714065552,
      0.9248663187026978,
      0.9367815852165222,
      0.9027894139289856,
      0.9123431444168091,
      0.9562554359436035,
      0.9677327871322632,
      0.9614018797874451,
      0.9734070301055908,
      0.9447734355926514,
      0.961969256401062,
      0.9629921913146973,
      0.978583037853241,
      0.9806011915206909,
      0.9932109117507935,
      0.9967674612998962,
      0.9995795488357544,
      0.9994363188743591,
      0.9997549653053284,
      0.9999242424964905,
      0.9999458193778992,
      0.9999410510063171,
      0.9999411106109619,
      0.9999399185180664,
      0.9999329447746277,
      0.9998801350593567,
      0.9998076558113098,
      0.9998708963394165,
      0.9998693466186523,
      0.9999314546585083,
      0.9998369812965393,
      0.9998801350593567,
      0.9998463988304138,
      0.9997263550758362,
      0.9997841119766235,
      0.9998114109039307,
      0.9997907280921936,
      0.9991353750228882,
      0.9891084432601929,
      0.9743050336837769,
      0.9330672025680542,
      0.9331737756729126,
      0.938408613204956,
      0.9074128866195679,
      0.9166207313537598,
      0.9487568736076355,
      0.946901261806488,
      0.9697421193122864,
      0.9636738896369934,
      0.9662909507751465,
      0.9502187967300415,
      0.9615808725357056,
      0.9702603816986084,
      0.9974678754806519,
      0.9933476448059082,
      0.9988971948623657,
      0.9975800514221191,
      0.9962438941001892,
      0.9996582865715027,
      0.9998531341552734,
      0.9998409748077393,
      0.9999203681945801,
      0.9999291300773621,
      0.9998418688774109,
      0.9998747110366821,
      0.9998812675476074,
      0.9999009966850281,
      0.9998530149459839,
      0.9996533393859863,
      0.9998449683189392,
      0.9995889663696289,
      0.9999107718467712,
      0.9997358322143555,
      0.9997852444648743,
      0.999717116355896,
      0.9997950196266174,
      0.9997938871383667,
      0.9987738132476807,
      0.9991417527198792,
      0.9966543316841125,
      0.9993643760681152,
      0.9989063739776611,
      0.9995943307876587,
      0.9990144968032837,
      0.9992915391921997,
      0.9987682700157166,
      0.9996539354324341,
      0.999595582485199,
      0.9995750188827515,
      0.998814046382904
    ],
    [
      0.7760004997253418,
      0.8190262317657471,
      0.8226147294044495,
      0.8419708013534546,
      0.8357884883880615,
      0.8407886028289795,
      0.8496614098548889,
      0.864068865776062,
      0.8503950834274292,
      0.8562007546424866,
      0.8713878989219666,
      0.8796036243438721,
      0.8757867813110352,
      0.873340368270874,
      0.8785163760185242,
      0.9020627737045288,
      0.8968864679336548,
      0.8834460973739624,
      0.9073253870010376,
      0.9176188707351685,
      0.9026378989219666,
      0.8948414325714111,
      0.9225995540618896,
      0.9134476184844971,
      0.8915685415267944,
      0.8976074457168579,
      0.9139525890350342,
      0.8974577188491821,
      0.8691372871398926,
      0.8795913457870483,
      0.8936553001403809,
      0.8627334237098694,
      0.8109986782073975,
      0.8760074377059937,
      0.893586277961731,
      0.8600912690162659,
      0.868975043296814,
      0.8958904147148132,
      0.8949925899505615,
      0.867674708366394,
      0.8916411399841309,
      0.9061132073402405,
      0.8837855458259583,
      0.89267498254776,
      0.9084515571594238,
      0.9021861553192139,
      0.8883315324783325,
      0.9014053344726562,
      0.902567446231842,
      0.890559196472168,
      0.8860301971435547,
      0.8965692520141602,
      0.8819202184677124,
      0.8666551113128662,
      0.8678386807441711,
      0.8604128956794739,
      0.8528547286987305,
      0.8498634099960327,
      0.8309757709503174,
      0.8540608882904053,
      0.8213329315185547,
      0.8254715800285339,
      0.8549636602401733,
      0.8608455657958984,
      0.8754861354827881,
      0.8617911338806152,
      0.8301525115966797,
      0.8550049662590027,
      0.8853142261505127,
      0.8679600954055786,
      0.8537726998329163,
      0.8830971717834473,
      0.8909363746643066,
      0.8702096939086914,
      0.8742068409919739,
      0.9007826447486877,
      0.8834035396575928,
      0.8680481314659119,
      0.8764680027961731,
      0.8870897889137268,
      0.8553648591041565,
      0.8477010130882263,
      0.8741275668144226,
      0.8565230369567871,
      0.8360978364944458,
      0.8396196365356445,
      0.8635616302490234,
      0.8205142617225647,
      0.7965407967567444,
      0.997735321521759,
      0.9993739724159241,
      0.9979252219200134,
      0.9983696937561035,
      0.9963256120681763,
      0.9854147434234619,
      0.9840165376663208,
      0.9715207815170288,
      0.9700397849082947,
      0.9387832880020142,
      0.9411651492118835,
      0.9635643362998962,
      0.9298772215843201,
      0.9410424828529358,
      0.9087458848953247,
      0.9176421761512756,
      0.9600206017494202,
      0.971665620803833,
      0.965124249458313,
      0.9759823083877563,
      0.9477689266204834,
      0.9645137786865234,
      0.9658554792404175,
      0.9804866909980774,
      0.982225239276886,
      0.9936095476150513,
      0.996861457824707,
      0.9995589256286621,
      0.999471127986908,
      0.9997776746749878,
      0.999930202960968,
      0.9999521970748901,
      0.9999471306800842,
      0.9999474287033081,
      0.9999439120292664,
      0.9999364614486694,
      0.9998829960823059,
      0.999808669090271,
      0.9998711347579956,
      0.9998707175254822,
      0.9999346733093262,
      0.9998382329940796,
      0.9998887181282043,
      0.9998565316200256,
      0.9997455477714539,
      0.9998041391372681,
      0.9998363852500916,
      0.999815046787262,
      0.9993323087692261,
      0.9906235337257385,
      0.9767652750015259,
      0.9377486705780029,
      0.9381008148193359,
      0.9427645206451416,
      0.9139041900634766,
      0.9216988682746887,
      0.9500381946563721,
      0.951055645942688,
      0.9719690084457397,
      0.96678626537323,
      0.9692342281341553,
      0.9544131755828857,
      0.9647418260574341,
      0.9722763299942017,
      0.9978580474853516,
      0.9942949414253235,
      0.9990844130516052,
      0.9978967905044556,
      0.9965986609458923,
      0.9996992945671082,
      0.9998654723167419,
      0.9998502731323242,
      0.9999237060546875,
      0.999935507774353,
      0.9998553991317749,
      0.9998851418495178,
      0.9998945593833923,
      0.999915361404419,
      0.9998741745948792,
      0.9997214078903198,
      0.9998660683631897,
      0.9996322989463806,
      0.9999156594276428,
      0.9997479319572449,
      0.9997894763946533,
      0.9997255206108093,
      0.9998022317886353,
      0.9998071789741516,
      0.9988965392112732,
      0.9992710947990417,
      0.9971274733543396,
      0.999467134475708,
      0.9991105198860168,
      0.9996539950370789,
      0.9991632699966431,
      0.9993655681610107,
      0.9989000558853149,
      0.999675989151001,
      0.9996025562286377,
      0.9995756149291992,
      0.998809278011322
    ],
    [
      0.7869902849197388,
      0.8329046964645386,
      0.8319324254989624,
      0.8493819236755371,
      0.8455275893211365,
      0.8505046367645264,
      0.8567698001861572,
      0.8706358075141907,
      0.8600881099700928,
      0.8636751770973206,
      0.8775316476821899,
      0.8856810927391052,
      0.8818521499633789,
      0.8787814378738403,
      0.8830351829528809,
      0.9065419435501099,
      0.9020339846611023,
      0.8887392282485962,
      0.9110337495803833,
      0.9213514924049377,
      0.9083399772644043,
      0.9006792306900024,
      0.9265292286872864,
      0.9185059070587158,
      0.8982807397842407,
      0.9036059975624084,
      0.9189149141311646,
      0.9043223261833191,
      0.8778823018074036,
      0.8859696984291077,
      0.9005492329597473,
      0.8723992109298706,
      0.8219885230064392,
      0.8854579925537109,
      0.9011744260787964,
      0.8702971339225769,
      0.8792741298675537,
      0.902488112449646,
      0.9027696847915649,
      0.8766534328460693,
      0.8984813094139099,
      0.9127815365791321,
      0.8917036056518555,
      0.8983027935028076,
      0.9137884974479675,
      0.9083060026168823,
      0.8947264552116394,
      0.906934380531311,
      0.9076868295669556,
      0.8966256380081177,
      0.8917653560638428,
      0.9017049074172974,
      0.8876358270645142,
      0.8726698756217957,
      0.8749220967292786,
      0.8661962151527405,
      0.8589363694190979,
      0.8550811409950256,
      0.8374110460281372,
      0.8601104021072388,
      0.8282432556152344,
      0.8345638513565063,
      0.8606724739074707,
      0.8685015439987183,
      0.8836689591407776,
      0.869276225566864,
      0.838725209236145,
      0.8623788356781006,
      0.8914978504180908,
      0.8753503561019897,
      0.8613807559013367,
      0.8898172378540039,
      0.8978975415229797,
      0.8790019154548645,
      0.8823946714401245,
      0.9074164032936096,
      0.89212965965271,
      0.8777180910110474,
      0.8850769400596619,
      0.8949352502822876,
      0.8661023378372192,
      0.8584142923355103,
      0.8828405141830444,
      0.8657077550888062,
      0.8476381301879883,
      0.8484767079353333,
      0.8699111938476562,
      0.8270646929740906,
      0.8032283782958984,
      0.9978123307228088,
      0.999408483505249,
      0.9980444312095642,
      0.9984848499298096,
      0.9966050386428833,
      0.9866943359375,
      0.9854230284690857,
      0.9739432334899902,
      0.9726331233978271,
      0.9423149824142456,
      0.945351243019104,
      0.9670661687850952,
      0.9345256090164185,
      0.9455340504646301,
      0.9147450923919678,
      0.9233911037445068,
      0.9638394713401794,
      0.9745046496391296,
      0.9685084819793701,
      0.9785389304161072,
      0.9510809183120728,
      0.9673759937286377,
      0.9687145948410034,
      0.9824213981628418,
      0.9839093089103699,
      0.9940487742424011,
      0.9970248937606812,
      0.9995835423469543,
      0.9995232224464417,
      0.9998012781143188,
      0.9999359250068665,
      0.9999583959579468,
      0.9999520182609558,
      0.999953031539917,
      0.9999476671218872,
      0.9999400973320007,
      0.9998857378959656,
      0.9998103380203247,
      0.9998716711997986,
      0.9998721480369568,
      0.9999378323554993,
      0.9998425245285034,
      0.9998970627784729,
      0.9998664855957031,
      0.999764621257782,
      0.9998255372047424,
      0.9998591542243958,
      0.9998480677604675,
      0.9994689226150513,
      0.9921088814735413,
      0.9792705774307251,
      0.9429159164428711,
      0.9436255097389221,
      0.9474233388900757,
      0.9209192991256714,
      0.928225040435791,
      0.9542266726493835,
      0.9554281234741211,
      0.9742659330368042,
      0.9700044989585876,
      0.9721083641052246,
      0.9584774971008301,
      0.9678988456726074,
      0.9752388596534729,
      0.9982114434242249,
      0.9952182173728943,
      0.9992585182189941,
      0.9982588291168213,
      0.9969993829727173,
      0.9997404217720032,
      0.9998775720596313,
      0.9998587965965271,
      0.9999268054962158,
      0.999941885471344,
      0.9998677968978882,
      0.9998947381973267,
      0.9999064207077026,
      0.9999281167984009,
      0.9998923540115356,
      0.9997748136520386,
      0.9998838901519775,
      0.9996738433837891,
      0.999921977519989,
      0.9997610449790955,
      0.9997941851615906,
      0.999733030796051,
      0.9998090267181396,
      0.9998207092285156,
      0.9989982843399048,
      0.9993730783462524,
      0.9975321888923645,
      0.9995616674423218,
      0.9992702007293701,
      0.9997066259384155,
      0.9992885589599609,
      0.999445915222168,
      0.9990422129631042,
      0.9996967315673828,
      0.9996089935302734,
      0.9995770454406738,
      0.998801052570343
    ],
    [
      0.7987605929374695,
      0.8468340039253235,
      0.8402330875396729,
      0.8573485016822815,
      0.8552638292312622,
      0.8630051612854004,
      0.8652725219726562,
      0.878027081489563,
      0.8712139129638672,
      0.8711664080619812,
      0.8840826749801636,
      0.8915302157402039,
      0.8878073692321777,
      0.8845271468162537,
      0.887191653251648,
      0.9106922149658203,
      0.9065018892288208,
      0.8935859203338623,
      0.9142976403236389,
      0.9245395660400391,
      0.9129478931427002,
      0.9054049849510193,
      0.9300299286842346,
      0.9228410720825195,
      0.9037578701972961,
      0.9085360169410706,
      0.9227979183197021,
      0.9093692302703857,
      0.8853524923324585,
      0.8918890953063965,
      0.9061623811721802,
      0.8812295794487,
      0.8317655920982361,
      0.893112063407898,
      0.9076971411705017,
      0.8790923357009888,
      0.8875147700309753,
      0.90837162733078,
      0.9094955921173096,
      0.885108232498169,
      0.9044956564903259,
      0.9180479049682617,
      0.8985500931739807,
      0.9030961990356445,
      0.9182608723640442,
      0.9138228297233582,
      0.8999224901199341,
      0.9117166996002197,
      0.9122453927993774,
      0.9017578363418579,
      0.8969943523406982,
      0.9066599011421204,
      0.8929578065872192,
      0.8783496022224426,
      0.8820147514343262,
      0.8728272914886475,
      0.865344226360321,
      0.8603508472442627,
      0.8435918688774109,
      0.8667080402374268,
      0.8355141282081604,
      0.8436616063117981,
      0.8661965131759644,
      0.8760240077972412,
      0.8914194107055664,
      0.876550018787384,
      0.8477376699447632,
      0.8685787320137024,
      0.8969141244888306,
      0.8816334009170532,
      0.8682601451873779,
      0.8954443335533142,
      0.9032707214355469,
      0.8861508965492249,
      0.8888638019561768,
      0.9124111533164978,
      0.8987075686454773,
      0.8855338096618652,
      0.8923050761222839,
      0.901043713092804,
      0.8751109838485718,
      0.8690855503082275,
      0.8902560472488403,
      0.8740308284759521,
      0.8578538298606873,
      0.8564351797103882,
      0.875678300857544,
      0.8337307572364807,
      0.8095561861991882,
      0.9978694319725037,
      0.99942547082901,
      0.998053789138794,
      0.9985124468803406,
      0.9967631697654724,
      0.9877499938011169,
      0.9866270422935486,
      0.9761610627174377,
      0.9749330878257751,
      0.9461455345153809,
      0.9495487809181213,
      0.9708584547042847,
      0.9395191073417664,
      0.950918436050415,
      0.9207780361175537,
      0.9290158748626709,
      0.9675554037094116,
      0.9773958325386047,
      0.9718388319015503,
      0.9811080694198608,
      0.9547538757324219,
      0.9702041745185852,
      0.9714219570159912,
      0.9841472506523132,
      0.9853686094284058,
      0.9942065477371216,
      0.9971398115158081,
      0.9995983839035034,
      0.9995612502098083,
      0.9998169541358948,
      0.9999406337738037,
      0.9999627470970154,
      0.9999555945396423,
      0.9999573826789856,
      0.999950647354126,
      0.9999428987503052,
      0.9998911619186401,
      0.9998112320899963,
      0.9998719692230225,
      0.9998732209205627,
      0.9999405741691589,
      0.9998461604118347,
      0.9999042749404907,
      0.9998749494552612,
      0.9997810125350952,
      0.9998447895050049,
      0.9998787641525269,
      0.9998713135719299,
      0.9996121525764465,
      0.9936049580574036,
      0.9818938970565796,
      0.9493643045425415,
      0.9490205645561218,
      0.9521769881248474,
      0.9276820421218872,
      0.9348897933959961,
      0.9584376811981201,
      0.9597927331924438,
      0.9764962196350098,
      0.9731713533401489,
      0.9748870730400085,
      0.9625226259231567,
      0.9708214402198792,
      0.9779706001281738,
      0.998516857624054,
      0.996082067489624,
      0.9994060397148132,
      0.9985848069190979,
      0.9974994659423828,
      0.9997792840003967,
      0.9998894929885864,
      0.9998669028282166,
      0.9999350309371948,
      0.9999467730522156,
      0.9998794794082642,
      0.9999032616615295,
      0.999916136264801,
      0.9999399781227112,
      0.9999063014984131,
      0.9998120665550232,
      0.9998981952667236,
      0.9997033476829529,
      0.9999293684959412,
      0.9997714757919312,
      0.9997987151145935,
      0.999738335609436,
      0.9998137354850769,
      0.9998301267623901,
      0.9990603923797607,
      0.9994410872459412,
      0.9978314638137817,
      0.9996291399002075,
      0.9993737936019897,
      0.9997476935386658,
      0.9994056820869446,
      0.9995390772819519,
      0.9991986155509949,
      0.9997206330299377,
      0.9996156096458435,
      0.9995777606964111,
      0.9988002777099609
    ],
    [
      0.809436023235321,
      0.8596328496932983,
      0.8487319946289062,
      0.865134596824646,
      0.8640692234039307,
      0.8742601275444031,
      0.8733661770820618,
      0.8847038745880127,
      0.8814423084259033,
      0.8788715600967407,
      0.8888418674468994,
      0.8971368670463562,
      0.8934590220451355,
      0.8898100256919861,
      0.8906276226043701,
      0.9142138957977295,
      0.9106860160827637,
      0.8972879648208618,
      0.9169690608978271,
      0.9270375967025757,
      0.9168351292610168,
      0.9092063903808594,
      0.9329571723937988,
      0.9268272519111633,
      0.9089022874832153,
      0.9130529165267944,
      0.9266577959060669,
      0.9147578477859497,
      0.8936225175857544,
      0.8985971808433533,
      0.9124194383621216,
      0.8910852670669556,
      0.8429051637649536,
      0.9014201760292053,
      0.9147961735725403,
      0.890380859375,
      0.8957405090332031,
      0.9147254228591919,
      0.9171332120895386,
      0.8950000405311584,
      0.9106931090354919,
      0.9231956005096436,
      0.9063736796379089,
      0.9081776142120361,
      0.9221560955047607,
      0.9187105894088745,
      0.9050937294960022,
      0.9158186912536621,
      0.9163285493850708,
      0.9058714509010315,
      0.9015074968338013,
      0.9112049341201782,
      0.8978304266929626,
      0.8833746314048767,
      0.8876632452011108,
      0.8791303634643555,
      0.8698748350143433,
      0.8646970391273499,
      0.8492521643638611,
      0.8723890781402588,
      0.8418417572975159,
      0.8505429029464722,
      0.8705049753189087,
      0.8820279836654663,
      0.8969420194625854,
      0.881983757019043,
      0.8536456823348999,
      0.8732686638832092,
      0.901068389415741,
      0.8865089416503906,
      0.8735377788543701,
      0.9000454545021057,
      0.9078425168991089,
      0.8921991586685181,
      0.8945426344871521,
      0.917026162147522,
      0.905127763748169,
      0.8935610055923462,
      0.9005380868911743,
      0.9074592590332031,
      0.8853071928024292,
      0.8810310959815979,
      0.8988174796104431,
      0.8849776983261108,
      0.8696414828300476,
      0.8664717078208923,
      0.883234977722168,
      0.8424850702285767,
      0.8190540075302124,
      0.9978529214859009,
      0.9994199872016907,
      0.9979265332221985,
      0.9984674453735352,
      0.9968516826629639,
      0.9886787533760071,
      0.9876533150672913,
      0.9782326221466064,
      0.9770686626434326,
      0.949881911277771,
      0.9534023404121399,
      0.9739198684692383,
      0.9438449740409851,
      0.9552688598632812,
      0.9260243773460388,
      0.9333783388137817,
      0.9704744219779968,
      0.9799268245697021,
      0.9747049808502197,
      0.9832578897476196,
      0.9587634801864624,
      0.9730045795440674,
      0.9740073680877686,
      0.9857273697853088,
      0.9867229461669922,
      0.9943915605545044,
      0.9971832633018494,
      0.9996070265769958,
      0.9995885491371155,
      0.9998283386230469,
      0.9999442100524902,
      0.9999662637710571,
      0.9999585747718811,
      0.9999610185623169,
      0.9999530911445618,
      0.9999451041221619,
      0.9998922944068909,
      0.9998119473457336,
      0.9998719096183777,
      0.9998762011528015,
      0.9999424815177917,
      0.9998483657836914,
      0.999908983707428,
      0.9998807907104492,
      0.9997926950454712,
      0.9998592734336853,
      0.9998942613601685,
      0.9998903274536133,
      0.9996979236602783,
      0.994615375995636,
      0.9840602874755859,
      0.9552407264709473,
      0.9546606540679932,
      0.9567760229110718,
      0.9344223737716675,
      0.9414501786231995,
      0.9626948833465576,
      0.9637780785560608,
      0.9785418510437012,
      0.9760415554046631,
      0.977382481098175,
      0.9661242961883545,
      0.9734871983528137,
      0.9804887771606445,
      0.9987704157829285,
      0.9969049096107483,
      0.9995226860046387,
      0.9988386631011963,
      0.9979506731033325,
      0.9998055696487427,
      0.9998997449874878,
      0.9998748302459717,
      0.9999364614486694,
      0.9999508261680603,
      0.9998872876167297,
      0.9999102354049683,
      0.9999237656593323,
      0.9999465942382812,
      0.9999152421951294,
      0.9998353719711304,
      0.9999082684516907,
      0.9997245669364929,
      0.9999301433563232,
      0.999780535697937,
      0.9998018741607666,
      0.9997416138648987,
      0.9998171925544739,
      0.9998376965522766,
      0.9990890026092529,
      0.9994795918464661,
      0.9980638027191162,
      0.999677300453186,
      0.9994428157806396,
      0.9997783899307251,
      0.9995023608207703,
      0.999596893787384,
      0.9993404746055603,
      0.9997431039810181,
      0.99962317943573,
      0.9995775818824768,
      0.998792290687561
    ],
    [
      0.8190196752548218,
      0.8704272508621216,
      0.8574281930923462,
      0.8731246590614319,
      0.8734523057937622,
      0.8852596282958984,
      0.881395161151886,
      0.8914856910705566,
      0.891565203666687,
      0.8867113590240479,
      0.8949704170227051,
      0.9025270342826843,
      0.8989265561103821,
      0.894894003868103,
      0.8946245908737183,
      0.9177572727203369,
      0.9146653413772583,
      0.9014857411384583,
      0.9202986359596252,
      0.9296711087226868,
      0.920757532119751,
      0.9136093854904175,
      0.9360442161560059,
      0.9304487705230713,
      0.913760781288147,
      0.9172996282577515,
      0.9301425218582153,
      0.9197741746902466,
      0.9012657403945923,
      0.904143750667572,
      0.9182826280593872,
      0.8997791409492493,
      0.8518751859664917,
      0.9084579348564148,
      0.9210072755813599,
      0.9015921950340271,
      0.9019275307655334,
      0.920261025428772,
      0.9234110713005066,
      0.9032840728759766,
      0.9158815741539001,
      0.9275590777397156,
      0.9126265645027161,
      0.9128962755203247,
      0.9258282780647278,
      0.9233443140983582,
      0.9104644060134888,
      0.9198373556137085,
      0.9205604195594788,
      0.9106028079986572,
      0.906165599822998,
      0.9155786037445068,
      0.9025501012802124,
      0.8890102505683899,
      0.8935425281524658,
      0.8853539228439331,
      0.8752012252807617,
      0.8695327639579773,
      0.8558687567710876,
      0.8780115842819214,
      0.8499820232391357,
      0.8587989211082458,
      0.8755931854248047,
      0.8888667225837708,
      0.9032098054885864,
      0.8887772560119629,
      0.8612607717514038,
      0.8790072798728943,
      0.9060193300247192,
      0.8922110795974731,
      0.8799053430557251,
      0.9054089188575745,
      0.9128199815750122,
      0.8979807496070862,
      0.8997455835342407,
      0.9214180707931519,
      0.9105993509292603,
      0.900356650352478,
      0.9066882133483887,
      0.9128237962722778,
      0.8935127258300781,
      0.8902002573013306,
      0.9051088094711304,
      0.8941769003868103,
      0.8795422911643982,
      0.875015914440155,
      0.889979898929596,
      0.8509876132011414,
      0.8278836011886597,
      0.9978567957878113,
      0.999416708946228,
      0.9978336095809937,
      0.998489499092102,
      0.9969842433929443,
      0.9896050095558167,
      0.9886167049407959,
      0.980260968208313,
      0.9788960218429565,
      0.9529118537902832,
      0.9568921327590942,
      0.9766594767570496,
      0.9477806091308594,
      0.9594007134437561,
      0.9313778877258301,
      0.9381927251815796,
      0.9734892845153809,
      0.98222815990448,
      0.9773568511009216,
      0.985144853591919,
      0.9625247716903687,
      0.9755043983459473,
      0.9763381481170654,
      0.9871687293052673,
      0.9876058101654053,
      0.994629979133606,
      0.9972786903381348,
      0.9996179938316345,
      0.9996203184127808,
      0.999843180179596,
      0.9999473094940186,
      0.999968945980072,
      0.9999611973762512,
      0.9999638795852661,
      0.9999552965164185,
      0.9999470710754395,
      0.999893844127655,
      0.9998129606246948,
      0.9998728036880493,
      0.9998773336410522,
      0.9999444484710693,
      0.9998508095741272,
      0.9999139308929443,
      0.9998872876167297,
      0.9998047947883606,
      0.9998728632926941,
      0.9999079704284668,
      0.9999071955680847,
      0.9997659921646118,
      0.9955349564552307,
      0.9858407378196716,
      0.9599430561065674,
      0.959347665309906,
      0.9607001543045044,
      0.9406724572181702,
      0.9460020065307617,
      0.9663404226303101,
      0.9671357274055481,
      0.9804283380508423,
      0.9786558747291565,
      0.9797003269195557,
      0.9693014621734619,
      0.9758062362670898,
      0.9826802015304565,
      0.9989801645278931,
      0.9975863695144653,
      0.9996209144592285,
      0.9990289211273193,
      0.9983507394790649,
      0.9998320937156677,
      0.9999085664749146,
      0.9998819828033447,
      0.9999391436576843,
      0.9999551773071289,
      0.9998967051506042,
      0.9999163150787354,
      0.9999298453330994,
      0.999952495098114,
      0.9999236464500427,
      0.9998576045036316,
      0.9999168515205383,
      0.9997480511665344,
      0.9999297261238098,
      0.9997876882553101,
      0.9998036623001099,
      0.9997442364692688,
      0.9998206496238708,
      0.9998447895050049,
      0.9991394877433777,
      0.999527096748352,
      0.9982836246490479,
      0.999719500541687,
      0.9994951486587524,
      0.9998020529747009,
      0.9995610117912292,
      0.9996601343154907,
      0.9994508624076843,
      0.9997632503509521,
      0.9996268153190613,
      0.9995749592781067,
      0.9987778067588806
    ],
    [
      0.8296643495559692,
      0.8827421069145203,
      0.8678637742996216,
      0.8828672170639038,
      0.8842122554779053,
      0.8969839811325073,
      0.8912973403930664,
      0.8993895649909973,
      0.9024791717529297,
      0.8963690996170044,
      0.9024122953414917,
      0.9088547825813293,
      0.905803918838501,
      0.9018203020095825,
      0.9000725150108337,
      0.9221795797348022,
      0.9200994968414307,
      0.9065595865249634,
      0.9241652488708496,
      0.9330597519874573,
      0.9253626465797424,
      0.9185708165168762,
      0.9398108720779419,
      0.9345569610595703,
      0.9190859794616699,
      0.9218928813934326,
      0.9341567754745483,
      0.9252071976661682,
      0.908382773399353,
      0.9097200036048889,
      0.9242004156112671,
      0.9077267050743103,
      0.8604516983032227,
      0.9155454635620117,
      0.9274797439575195,
      0.911444902420044,
      0.9095496535301208,
      0.9261198043823242,
      0.9297130107879639,
      0.9118190407752991,
      0.9226627349853516,
      0.9322690963745117,
      0.9191720485687256,
      0.9184877276420593,
      0.9300677180290222,
      0.9281436800956726,
      0.9161894917488098,
      0.9243373274803162,
      0.9254469871520996,
      0.9159693717956543,
      0.9115663170814514,
      0.9206203818321228,
      0.9084354639053345,
      0.8960992097854614,
      0.9004067182540894,
      0.8929604291915894,
      0.8822516202926636,
      0.8759504556655884,
      0.8642514944076538,
      0.8855696320533752,
      0.8587526679039001,
      0.8672239780426025,
      0.8813571929931641,
      0.8963632583618164,
      0.9096450805664062,
      0.8962698578834534,
      0.8685353398323059,
      0.884898841381073,
      0.9109467267990112,
      0.8979564905166626,
      0.8863847255706787,
      0.9101465344429016,
      0.9176198244094849,
      0.9033321142196655,
      0.9047455787658691,
      0.9253129363059998,
      0.9156704545021057,
      0.9069247841835022,
      0.9126601815223694,
      0.9181680679321289,
      0.9014694690704346,
      0.8992750644683838,
      0.9114243984222412,
      0.9027696251869202,
      0.889582097530365,
      0.8843635320663452,
      0.8975499272346497,
      0.8603599071502686,
      0.8383020162582397,
      0.9978430271148682,
      0.9994235634803772,
      0.9977394342422485,
      0.9985536336898804,
      0.9971131086349487,
      0.9904966354370117,
      0.9894829988479614,
      0.9819952249526978,
      0.9806153774261475,
      0.9557474851608276,
      0.960445761680603,
      0.9791450500488281,
      0.9515300989151001,
      0.962946891784668,
      0.9365915060043335,
      0.9427531361579895,
      0.9764320850372314,
      0.9845060110092163,
      0.9798570871353149,
      0.9868554472923279,
      0.9660730957984924,
      0.97772616147995,
      0.9784467816352844,
      0.9884711503982544,
      0.9889065027236938,
      0.9949296116828918,
      0.9974300861358643,
      0.9996342062950134,
      0.999668300151825,
      0.9998559355735779,
      0.999950647354126,
      0.9999715685844421,
      0.9999633431434631,
      0.9999663829803467,
      0.999957263469696,
      0.9999489188194275,
      0.9998956322669983,
      0.9998141527175903,
      0.999873697757721,
      0.9998785853385925,
      0.9999460577964783,
      0.9998535513877869,
      0.9999184012413025,
      0.9998930096626282,
      0.9998148083686829,
      0.9998844265937805,
      0.999918520450592,
      0.9999179244041443,
      0.9998124837875366,
      0.9964006543159485,
      0.9874697327613831,
      0.9642010927200317,
      0.9638595581054688,
      0.9644736051559448,
      0.946861743927002,
      0.9511829614639282,
      0.969996452331543,
      0.9703974723815918,
      0.9824235439300537,
      0.9810593128204346,
      0.9818520545959473,
      0.9722252488136292,
      0.9780080318450928,
      0.9846587181091309,
      0.9991492033004761,
      0.9981082677841187,
      0.9996979236602783,
      0.9992244243621826,
      0.9987877011299133,
      0.9998568892478943,
      0.9999173283576965,
      0.9998884797096252,
      0.9999414682388306,
      0.999958336353302,
      0.9999033808708191,
      0.9999210834503174,
      0.9999344348907471,
      0.9999567270278931,
      0.9999297857284546,
      0.9998738765716553,
      0.9999227523803711,
      0.9997639060020447,
      0.9999333024024963,
      0.9997963905334473,
      0.9998073577880859,
      0.9997486472129822,
      0.9998248219490051,
      0.9998511075973511,
      0.9991810917854309,
      0.9995602965354919,
      0.9984487295150757,
      0.9997492432594299,
      0.9995186924934387,
      0.9998174905776978,
      0.9995967745780945,
      0.9996856451034546,
      0.9995325803756714,
      0.9997782707214355,
      0.9996302127838135,
      0.9995707869529724,
      0.9987661838531494
    ],
    [
      0.8441538214683533,
      0.8976126909255981,
      0.8807620406150818,
      0.8941704034805298,
      0.8968014121055603,
      0.910107433795929,
      0.9027488231658936,
      0.9080694913864136,
      0.9142516851425171,
      0.9073051810264587,
      0.9101880788803101,
      0.9155564904212952,
      0.913192868232727,
      0.909819483757019,
      0.9067273736000061,
      0.9269962906837463,
      0.9261462688446045,
      0.9127602577209473,
      0.9287741184234619,
      0.9369626045227051,
      0.9307780265808105,
      0.9244205951690674,
      0.944193959236145,
      0.9395659565925598,
      0.9255319833755493,
      0.9272055625915527,
      0.939177393913269,
      0.9314879179000854,
      0.9163197875022888,
      0.9156444072723389,
      0.930091917514801,
      0.9157918691635132,
      0.8695496916770935,
      0.9218617081642151,
      0.9336897134780884,
      0.9202717542648315,
      0.9179743528366089,
      0.9323252439498901,
      0.9356527924537659,
      0.9207435846328735,
      0.9298824071884155,
      0.9375944137573242,
      0.926517128944397,
      0.9251033067703247,
      0.9351602792739868,
      0.9336952567100525,
      0.9229745864868164,
      0.9297109842300415,
      0.9308470487594604,
      0.9231448173522949,
      0.9183759689331055,
      0.9264327883720398,
      0.9160603284835815,
      0.9048269391059875,
      0.9084070920944214,
      0.9009053707122803,
      0.8909425735473633,
      0.8826922178268433,
      0.8733012080192566,
      0.8935408592224121,
      0.867782711982727,
      0.8770519495010376,
      0.8883008360862732,
      0.9043988585472107,
      0.9159099459648132,
      0.9049005508422852,
      0.8780838251113892,
      0.8926649689674377,
      0.9169648885726929,
      0.9051812291145325,
      0.8948242664337158,
      0.9161298871040344,
      0.9233942031860352,
      0.9097687005996704,
      0.9112603664398193,
      0.9296258687973022,
      0.9211621284484863,
      0.9144937992095947,
      0.9185277223587036,
      0.923941969871521,
      0.9096107482910156,
      0.9083082675933838,
      0.917685866355896,
      0.9114137291908264,
      0.9000486135482788,
      0.8938779234886169,
      0.9045770168304443,
      0.8711470365524292,
      0.8500438332557678,
      0.9978669881820679,
      0.9994309544563293,
      0.9977499842643738,
      0.9986580014228821,
      0.9972854852676392,
      0.9914717674255371,
      0.9904189705848694,
      0.9837133288383484,
      0.9824030995368958,
      0.9588046073913574,
      0.9641641974449158,
      0.9816896915435791,
      0.9561623334884644,
      0.9663888216018677,
      0.9415792226791382,
      0.946635365486145,
      0.9790932536125183,
      0.9866557717323303,
      0.9823668003082275,
      0.9886036515235901,
      0.9695874452590942,
      0.9799472689628601,
      0.9801547527313232,
      0.9898249506950378,
      0.9901465773582458,
      0.9953234791755676,
      0.9976223707199097,
      0.9996504783630371,
      0.9997167587280273,
      0.9998673796653748,
      0.999954104423523,
      0.9999738335609436,
      0.999965250492096,
      0.999968409538269,
      0.9999586939811707,
      0.9999501705169678,
      0.9998971223831177,
      0.9998146891593933,
      0.9998745918273926,
      0.999880313873291,
      0.9999476671218872,
      0.9998556971549988,
      0.9999222755432129,
      0.999897301197052,
      0.9998218417167664,
      0.9998936057090759,
      0.9999282360076904,
      0.9999291300773621,
      0.9998556971549988,
      0.9971766471862793,
      0.9892518520355225,
      0.9687249064445496,
      0.9685516357421875,
      0.9686641693115234,
      0.9533044099807739,
      0.9566599726676941,
      0.9739664793014526,
      0.974111795425415,
      0.9845821261405945,
      0.9831220507621765,
      0.983380913734436,
      0.9753038287162781,
      0.9806237816810608,
      0.9868969321250916,
      0.999360203742981,
      0.9987974166870117,
      0.9997638463973999,
      0.9993619322776794,
      0.9990194439888,
      0.9998721480369568,
      0.9999234676361084,
      0.9998947381973267,
      0.9999437928199768,
      0.9999613165855408,
      0.9999099373817444,
      0.9999257326126099,
      0.999938428401947,
      0.9999599456787109,
      0.9999336004257202,
      0.9998785853385925,
      0.9999263882637024,
      0.999790370464325,
      0.9999356269836426,
      0.999806821346283,
      0.9998121857643127,
      0.9997559785842896,
      0.9998294711112976,
      0.9998623728752136,
      0.9992759227752686,
      0.9995908141136169,
      0.9986064434051514,
      0.9997690916061401,
      0.9995377063751221,
      0.9998319745063782,
      0.9996410608291626,
      0.9997254014015198,
      0.9996134042739868,
      0.999793291091919,
      0.9996354579925537,
      0.9995684623718262,
      0.9987607002258301
    ],
    [
      0.8619276881217957,
      0.9153085350990295,
      0.8966569900512695,
      0.9070109128952026,
      0.9103046655654907,
      0.9230290651321411,
      0.9145615100860596,
      0.9176080822944641,
      0.9259673357009888,
      0.9188024401664734,
      0.9185235500335693,
      0.9224123954772949,
      0.9210155606269836,
      0.9176654815673828,
      0.9142886400222778,
      0.931952953338623,
      0.9320780038833618,
      0.919933557510376,
      0.9342323541641235,
      0.9409801959991455,
      0.9365208745002747,
      0.9309092164039612,
      0.948705792427063,
      0.9449182748794556,
      0.9325793385505676,
      0.9328218698501587,
      0.9446570873260498,
      0.9380233287811279,
      0.9234359860420227,
      0.9217047691345215,
      0.9364966154098511,
      0.9245346784591675,
      0.8788433074951172,
      0.9280194640159607,
      0.9402909874916077,
      0.9289694428443909,
      0.9264806509017944,
      0.9384832382202148,
      0.9416531324386597,
      0.929714560508728,
      0.9364094734191895,
      0.9432269930839539,
      0.9343916177749634,
      0.9314209818840027,
      0.940166711807251,
      0.9389283061027527,
      0.9296792149543762,
      0.9343071579933167,
      0.9357860088348389,
      0.9300711154937744,
      0.9245437979698181,
      0.9324033856391907,
      0.9233928918838501,
      0.9131784439086914,
      0.9150331020355225,
      0.9092127084732056,
      0.9005277752876282,
      0.8888047337532043,
      0.88313227891922,
      0.9016606211662292,
      0.8779237270355225,
      0.8884869813919067,
      0.8968222141265869,
      0.9124497175216675,
      0.9223467111587524,
      0.9136611819267273,
      0.8892449736595154,
      0.9022880792617798,
      0.9232807755470276,
      0.9128719568252563,
      0.9037342071533203,
      0.922441840171814,
      0.9294506311416626,
      0.9166253209114075,
      0.9180068969726562,
      0.9341148734092712,
      0.9267035722732544,
      0.9223246574401855,
      0.9241857528686523,
      0.9298768639564514,
      0.9177942872047424,
      0.9168795347213745,
      0.9237176179885864,
      0.9198559522628784,
      0.9117141962051392,
      0.9032140970230103,
      0.9119011759757996,
      0.8836068511009216,
      0.863032877445221,
      0.9979344010353088,
      0.9994552135467529,
      0.9980013370513916,
      0.9988425970077515,
      0.9975534677505493,
      0.9925498366355896,
      0.9915180206298828,
      0.9854083061218262,
      0.9844244718551636,
      0.9621530771255493,
      0.967778205871582,
      0.9838497638702393,
      0.9601582288742065,
      0.9689553380012512,
      0.9459010362625122,
      0.9497482776641846,
      0.9808905124664307,
      0.9882160425186157,
      0.9844680428504944,
      0.9899597764015198,
      0.9731252193450928,
      0.9821283221244812,
      0.9824091196060181,
      0.991371750831604,
      0.9918383955955505,
      0.9959323406219482,
      0.9978798031806946,
      0.9996738433837891,
      0.9997686743736267,
      0.9998837113380432,
      0.9999575018882751,
      0.9999763369560242,
      0.9999676942825317,
      0.9999704957008362,
      0.999960720539093,
      0.9999518990516663,
      0.9998989105224609,
      0.9998162984848022,
      0.9998760223388672,
      0.9998822808265686,
      0.9999493956565857,
      0.999858558177948,
      0.999925434589386,
      0.9999011754989624,
      0.9998282194137573,
      0.9998989701271057,
      0.9999334812164307,
      0.9999359250068665,
      0.9998816847801208,
      0.9976544976234436,
      0.9909070730209351,
      0.9734782576560974,
      0.9731520414352417,
      0.9732334017753601,
      0.9599125385284424,
      0.9628682136535645,
      0.9780066013336182,
      0.978145956993103,
      0.986954927444458,
      0.9859130382537842,
      0.9857841730117798,
      0.978610634803772,
      0.983235776424408,
      0.9886329770088196,
      0.999411940574646,
      0.998982846736908,
      0.9997962713241577,
      0.9994406700134277,
      0.9991769790649414,
      0.9998815655708313,
      0.9999278783798218,
      0.9998986721038818,
      0.9999456405639648,
      0.999963104724884,
      0.9999139308929443,
      0.9999292492866516,
      0.9999388456344604,
      0.9999635219573975,
      0.9999388456344604,
      0.9998894929885864,
      0.999932050704956,
      0.9998184442520142,
      0.9999405145645142,
      0.999817967414856,
      0.99981689453125,
      0.9997657537460327,
      0.9998367428779602,
      0.9998728036880493,
      0.9994093775749207,
      0.9996111989021301,
      0.9987985491752625,
      0.9997876882553101,
      0.9995617866516113,
      0.999843180179596,
      0.9996596574783325,
      0.9997326731681824,
      0.999632716178894,
      0.9998018741607666,
      0.9996402859687805,
      0.9995668530464172,
      0.9987462162971497
    ],
    [
      0.8805526494979858,
      0.933732271194458,
      0.915319561958313,
      0.9225556254386902,
      0.9262008666992188,
      0.9369925260543823,
      0.9293944835662842,
      0.9295003414154053,
      0.938366174697876,
      0.9327012300491333,
      0.929470419883728,
      0.9310712814331055,
      0.9304720163345337,
      0.9283517599105835,
      0.9242227673530579,
      0.9380161762237549,
      0.9393911957740784,
      0.9298000931739807,
      0.9404517412185669,
      0.9461132884025574,
      0.9431895017623901,
      0.938899576663971,
      0.9537168741226196,
      0.9518073797225952,
      0.941115140914917,
      0.9394512176513672,
      0.9514142274856567,
      0.945678174495697,
      0.9315598011016846,
      0.9295183420181274,
      0.9444189667701721,
      0.9348539113998413,
      0.89069002866745,
      0.935533344745636,
      0.9479590654373169,
      0.9394081830978394,
      0.9371830821037292,
      0.9463106989860535,
      0.9494394659996033,
      0.9404979944229126,
      0.9439706206321716,
      0.9506449699401855,
      0.9433827996253967,
      0.9388593435287476,
      0.9460880160331726,
      0.9451109766960144,
      0.9376170635223389,
      0.9396657347679138,
      0.9417526125907898,
      0.9386406540870667,
      0.9327012300491333,
      0.9396226406097412,
      0.9337345957756042,
      0.9249682426452637,
      0.9248362183570862,
      0.9216479659080505,
      0.9158082008361816,
      0.899114191532135,
      0.8984822630882263,
      0.9138635396957397,
      0.8940128087997437,
      0.90513676404953,
      0.9109885692596436,
      0.9247971177101135,
      0.932555079460144,
      0.9248155951499939,
      0.9052203893661499,
      0.9168506860733032,
      0.9323851466178894,
      0.9240051507949829,
      0.9163721799850464,
      0.931038498878479,
      0.9379225969314575,
      0.926697850227356,
      0.9276090860366821,
      0.9404547214508057,
      0.9346473217010498,
      0.9323985576629639,
      0.9316174387931824,
      0.9368400573730469,
      0.927672266960144,
      0.9267373085021973,
      0.9308896064758301,
      0.9290673732757568,
      0.924572229385376,
      0.9138330221176147,
      0.9205862283706665,
      0.8980650901794434,
      0.8792623281478882,
      0.9980278611183167,
      0.9994998574256897,
      0.9984531998634338,
      0.9990715980529785,
      0.9980120658874512,
      0.9938581585884094,
      0.9930761456489563,
      0.9875265955924988,
      0.9868173599243164,
      0.9661321640014648,
      0.9718630313873291,
      0.986237645149231,
      0.964356541633606,
      0.9721261262893677,
      0.9497098922729492,
      0.9526020884513855,
      0.9824735522270203,
      0.9896153211593628,
      0.9867545962333679,
      0.9913406372070312,
      0.977252721786499,
      0.9847201108932495,
      0.9852985143661499,
      0.9931923151016235,
      0.9936251044273376,
      0.9967378973960876,
      0.9981916546821594,
      0.9997050166130066,
      0.9998124241828918,
      0.9999065399169922,
      0.9999615550041199,
      0.999978244304657,
      0.9999696016311646,
      0.9999723434448242,
      0.999962568283081,
      0.9999538064002991,
      0.9998993277549744,
      0.9998190999031067,
      0.9998777508735657,
      0.9998847246170044,
      0.9999512434005737,
      0.9998623132705688,
      0.9999293088912964,
      0.999905526638031,
      0.9998338222503662,
      0.9999032020568848,
      0.9999386668205261,
      0.9999361634254456,
      0.9999024868011475,
      0.9980746507644653,
      0.9924153685569763,
      0.9785676598548889,
      0.977681040763855,
      0.978219211101532,
      0.9671525359153748,
      0.9694463014602661,
      0.9823259711265564,
      0.9824202060699463,
      0.9895492792129517,
      0.9885931015014648,
      0.9885797500610352,
      0.9821068048477173,
      0.9862339496612549,
      0.9905917048454285,
      0.9995355606079102,
      0.9991217255592346,
      0.9998219609260559,
      0.9994761943817139,
      0.9992238283157349,
      0.9998896718025208,
      0.9999324083328247,
      0.9999037981033325,
      0.9999431371688843,
      0.9999657273292542,
      0.9999194741249084,
      0.9999335408210754,
      0.9999432563781738,
      0.9999651312828064,
      0.9999433159828186,
      0.9998980760574341,
      0.9999385476112366,
      0.9998546242713928,
      0.9999472498893738,
      0.99983149766922,
      0.9998226761817932,
      0.999776303768158,
      0.9998428821563721,
      0.9998849034309387,
      0.9995124340057373,
      0.9996533989906311,
      0.9990124702453613,
      0.9998096823692322,
      0.9996236562728882,
      0.9998577237129211,
      0.9996966123580933,
      0.9997556209564209,
      0.9996748566627502,
      0.9998119473457336,
      0.9996424317359924,
      0.9995647668838501,
      0.9987326264381409
    ],
    [
      0.9008469581604004,
      0.9488717913627625,
      0.935336172580719,
      0.9397623538970947,
      0.9430217146873474,
      0.9515419006347656,
      0.9468849301338196,
      0.943272054195404,
      0.9507352709770203,
      0.9476693272590637,
      0.9432827234268188,
      0.9421960115432739,
      0.9422494173049927,
      0.9415916204452515,
      0.9367435574531555,
      0.9457765221595764,
      0.9481245875358582,
      0.9421612620353699,
      0.9479913115501404,
      0.9527329206466675,
      0.9511522054672241,
      0.9487960338592529,
      0.9602288007736206,
      0.9596691131591797,
      0.951473593711853,
      0.9487414360046387,
      0.9594739675521851,
      0.954637885093689,
      0.9426145553588867,
      0.9417858123779297,
      0.9537560343742371,
      0.9461331963539124,
      0.9089319705963135,
      0.9461196064949036,
      0.9573888182640076,
      0.9516626596450806,
      0.9498867392539978,
      0.9567439556121826,
      0.9593134522438049,
      0.9527490735054016,
      0.9538968801498413,
      0.959938108921051,
      0.9539971351623535,
      0.948604941368103,
      0.9534449577331543,
      0.9528853893280029,
      0.9470440149307251,
      0.9474793672561646,
      0.9500637650489807,
      0.9490148425102234,
      0.9437876343727112,
      0.949281632900238,
      0.9467734098434448,
      0.9398195743560791,
      0.9392929673194885,
      0.9390110969543457,
      0.9351613521575928,
      0.9178919792175293,
      0.9214205741882324,
      0.9325487017631531,
      0.9153611660003662,
      0.9249351620674133,
      0.9299455881118774,
      0.9417827129364014,
      0.9464166760444641,
      0.939252495765686,
      0.9272942543029785,
      0.935640275478363,
      0.9451769590377808,
      0.9382636547088623,
      0.9326436519622803,
      0.9426261782646179,
      0.9481621980667114,
      0.940207839012146,
      0.9407308101654053,
      0.9499421119689941,
      0.9460047483444214,
      0.9439650774002075,
      0.9421254992485046,
      0.9469996690750122,
      0.9402664303779602,
      0.9390748739242554,
      0.9408191442489624,
      0.9410734176635742,
      0.9385738968849182,
      0.9279763698577881,
      0.9329949617385864,
      0.9158706665039062,
      0.896230936050415,
      0.9981933236122131,
      0.9995765089988708,
      0.9989325404167175,
      0.9993258118629456,
      0.9986146092414856,
      0.995201587677002,
      0.9947274923324585,
      0.9901317954063416,
      0.9897027015686035,
      0.9729523658752441,
      0.9778743982315063,
      0.9892470836639404,
      0.9699651598930359,
      0.976620614528656,
      0.9549983143806458,
      0.957375168800354,
      0.9846020936965942,
      0.9913475513458252,
      0.9895487427711487,
      0.9931236505508423,
      0.9823832511901855,
      0.9876793026924133,
      0.9883374571800232,
      0.9948931336402893,
      0.9953229427337646,
      0.9975836277008057,
      0.9985636472702026,
      0.9997469186782837,
      0.9998531937599182,
      0.9999282956123352,
      0.9999653697013855,
      0.9999801516532898,
      0.999971330165863,
      0.9999743700027466,
      0.9999648928642273,
      0.9999556541442871,
      0.999900221824646,
      0.9998222589492798,
      0.9998803734779358,
      0.9998874664306641,
      0.9999533891677856,
      0.9998658895492554,
      0.9999324679374695,
      0.9999091625213623,
      0.999838650226593,
      0.9999081492424011,
      0.9999437928199768,
      0.9999421834945679,
      0.9999192953109741,
      0.9984741806983948,
      0.9941202402114868,
      0.9834112524986267,
      0.982028603553772,
      0.982724666595459,
      0.9742102026939392,
      0.97617107629776,
      0.9862453937530518,
      0.9860661625862122,
      0.9917531609535217,
      0.9908573627471924,
      0.9912598729133606,
      0.9858720898628235,
      0.9895264506340027,
      0.9928964376449585,
      0.9996755719184875,
      0.999272882938385,
      0.9998487830162048,
      0.9995124340057373,
      0.9992709159851074,
      0.9998977780342102,
      0.9999364614486694,
      0.9999107122421265,
      0.9999464154243469,
      0.999968945980072,
      0.999928891658783,
      0.9999410510063171,
      0.9999504685401917,
      0.9999697208404541,
      0.9999486804008484,
      0.9999094009399414,
      0.9999456405639648,
      0.9998839497566223,
      0.9999524354934692,
      0.9998462796211243,
      0.9998295903205872,
      0.9997907280921936,
      0.999845564365387,
      0.9998955726623535,
      0.999614953994751,
      0.9997223615646362,
      0.9992516040802002,
      0.9998342990875244,
      0.9997242093086243,
      0.9998801946640015,
      0.9997910857200623,
      0.9998159408569336,
      0.9997355341911316,
      0.9998252987861633,
      0.9996501803398132,
      0.9995620846748352,
      0.9987154006958008
    ],
    [
      0.9205527305603027,
      0.9610087871551514,
      0.9516778588294983,
      0.9555385112762451,
      0.9578471779823303,
      0.9640418291091919,
      0.9622788429260254,
      0.9577464461326599,
      0.9636706113815308,
      0.9616153836250305,
      0.9576502442359924,
      0.95453941822052,
      0.9559859037399292,
      0.9561147689819336,
      0.9521201848983765,
      0.9574446678161621,
      0.9601835608482361,
      0.9563637971878052,
      0.9587949514389038,
      0.9625848531723022,
      0.961883008480072,
      0.961226224899292,
      0.9691571593284607,
      0.9694623947143555,
      0.9637110829353333,
      0.9609476327896118,
      0.9693698287010193,
      0.9663647413253784,
      0.95677250623703,
      0.956940770149231,
      0.9652668237686157,
      0.9582267999649048,
      0.9292967319488525,
      0.9572402834892273,
      0.9680113792419434,
      0.9638153314590454,
      0.9638608694076538,
      0.9686031937599182,
      0.9706400632858276,
      0.9666363596916199,
      0.9670348167419434,
      0.9710585474967957,
      0.9660242199897766,
      0.9611088037490845,
      0.9640549421310425,
      0.9639067649841309,
      0.9597082734107971,
      0.9588519334793091,
      0.9610874056816101,
      0.9610468745231628,
      0.9570630192756653,
      0.9611600041389465,
      0.9599319100379944,
      0.9557971954345703,
      0.9549710750579834,
      0.9566887021064758,
      0.9545778632164001,
      0.9403384923934937,
      0.9458826184272766,
      0.9511609077453613,
      0.937585711479187,
      0.9451883435249329,
      0.9496656656265259,
      0.9578191041946411,
      0.9622015953063965,
      0.9565536975860596,
      0.9498497247695923,
      0.9549882411956787,
      0.9618169069290161,
      0.9557579755783081,
      0.9510558843612671,
      0.9581618905067444,
      0.9628088474273682,
      0.9555357694625854,
      0.9562054872512817,
      0.9633001089096069,
      0.9598877429962158,
      0.9576438069343567,
      0.956771969795227,
      0.9613804221153259,
      0.9555098414421082,
      0.9544230699539185,
      0.9556436538696289,
      0.955697774887085,
      0.9537659883499146,
      0.9448403120040894,
      0.9474391937255859,
      0.934706449508667,
      0.9154070615768433,
      0.9983417391777039,
      0.9996373653411865,
      0.9992625713348389,
      0.9995132684707642,
      0.9991400837898254,
      0.9967072010040283,
      0.996452808380127,
      0.993181049823761,
      0.9926784038543701,
      0.9807764291763306,
      0.9845046401023865,
      0.9925884008407593,
      0.976733386516571,
      0.9820279479026794,
      0.9627259969711304,
      0.963904857635498,
      0.987388014793396,
      0.9934154152870178,
      0.9922794103622437,
      0.9948179125785828,
      0.9872347712516785,
      0.9911852478981018,
      0.9918644428253174,
      0.9967618584632874,
      0.9971290230751038,
      0.9984396696090698,
      0.9989872574806213,
      0.999781608581543,
      0.9998829364776611,
      0.9999454617500305,
      0.9999686479568481,
      0.9999818801879883,
      0.9999725818634033,
      0.9999758005142212,
      0.9999663829803467,
      0.9999575018882751,
      0.9999019503593445,
      0.9998238682746887,
      0.9998822808265686,
      0.9998884201049805,
      0.9999555349349976,
      0.9998689293861389,
      0.9999361634254456,
      0.9999134540557861,
      0.9998456835746765,
      0.9999145865440369,
      0.9999488592147827,
      0.999947726726532,
      0.9999326467514038,
      0.9988685250282288,
      0.9957073926925659,
      0.9876421093940735,
      0.986223578453064,
      0.9866762757301331,
      0.980309009552002,
      0.981621265411377,
      0.9891982674598694,
      0.989104688167572,
      0.9936227202415466,
      0.9935914874076843,
      0.9936061501502991,
      0.989605724811554,
      0.9924755096435547,
      0.9946303963661194,
      0.9997356534004211,
      0.9994271397590637,
      0.9998806715011597,
      0.999580979347229,
      0.9993258118629456,
      0.9999064803123474,
      0.9999410510063171,
      0.9999176263809204,
      0.9999491572380066,
      0.9999721050262451,
      0.9999374151229858,
      0.9999474883079529,
      0.9999563097953796,
      0.999971866607666,
      0.9999534487724304,
      0.9999209046363831,
      0.9999521970748901,
      0.9999071955680847,
      0.9999577403068542,
      0.999860942363739,
      0.9998347163200378,
      0.999802827835083,
      0.9998544454574585,
      0.9999066591262817,
      0.9997111558914185,
      0.9997856020927429,
      0.9994460940361023,
      0.9998651742935181,
      0.9998254179954529,
      0.9999076724052429,
      0.9998701810836792,
      0.9998666048049927,
      0.9997919797897339,
      0.9998409152030945,
      0.9996606707572937,
      0.9995635151863098,
      0.9987070560455322
    ],
    [
      0.9411323070526123,
      0.9735609292984009,
      0.9661003351211548,
      0.9694952964782715,
      0.9710689187049866,
      0.9766023755073547,
      0.9770355224609375,
      0.9737483859062195,
      0.9780510663986206,
      0.9769061803817749,
      0.9739218950271606,
      0.9698330163955688,
      0.971183180809021,
      0.9725786447525024,
      0.9685617685317993,
      0.9716945886611938,
      0.9747148156166077,
      0.9713160395622253,
      0.9725807309150696,
      0.9748641848564148,
      0.9754359126091003,
      0.9755769968032837,
      0.9796127676963806,
      0.9798126220703125,
      0.976940393447876,
      0.9754302501678467,
      0.9794355034828186,
      0.9776749610900879,
      0.9707383513450623,
      0.9727016091346741,
      0.9761911034584045,
      0.969548225402832,
      0.949853241443634,
      0.9673486351966858,
      0.9767874479293823,
      0.9743151068687439,
      0.9762189388275146,
      0.9783425331115723,
      0.9797289371490479,
      0.9784496426582336,
      0.978913426399231,
      0.9807790517807007,
      0.978358268737793,
      0.9752984642982483,
      0.9764609336853027,
      0.9766762852668762,
      0.9741029739379883,
      0.9736015200614929,
      0.9752498269081116,
      0.9750597476959229,
      0.9723843336105347,
      0.9759093523025513,
      0.9744008183479309,
      0.9715700745582581,
      0.9724569916725159,
      0.9743903875350952,
      0.9708625078201294,
      0.9612874984741211,
      0.9662089347839355,
      0.9670554399490356,
      0.9564896821975708,
      0.9616167545318604,
      0.9664590358734131,
      0.9724843502044678,
      0.9763646721839905,
      0.9741388559341431,
      0.967956006526947,
      0.9719957113265991,
      0.976928174495697,
      0.9729626178741455,
      0.9683880805969238,
      0.973956823348999,
      0.9771245718002319,
      0.9705550074577332,
      0.9714306592941284,
      0.9772872924804688,
      0.9759905934333801,
      0.9721189737319946,
      0.9724547863006592,
      0.976740837097168,
      0.9709817171096802,
      0.9695665836334229,
      0.9712080955505371,
      0.9717528820037842,
      0.9677311182022095,
      0.9602892994880676,
      0.9617652297019958,
      0.952251672744751,
      0.9333933591842651,
      0.998504102230072,
      0.9996878504753113,
      0.9995177984237671,
      0.9996859431266785,
      0.9995290637016296,
      0.9980543255805969,
      0.998134434223175,
      0.9964602589607239,
      0.9955672025680542,
      0.9877762198448181,
      0.9908000230789185,
      0.9954516887664795,
      0.9843520522117615,
      0.9879907965660095,
      0.973711371421814,
      0.9754284024238586,
      0.9914864301681519,
      0.9956958293914795,
      0.9950195550918579,
      0.9968312382698059,
      0.9917742013931274,
      0.9949844479560852,
      0.9954214096069336,
      0.9983707666397095,
      0.9984853863716125,
      0.9991342425346375,
      0.9993048906326294,
      0.9998155236244202,
      0.999908983707428,
      0.9999582171440125,
      0.9999712705612183,
      0.9999834299087524,
      0.9999732971191406,
      0.9999762773513794,
      0.999967098236084,
      0.999958872795105,
      0.9999033808708191,
      0.9998260736465454,
      0.999883770942688,
      0.9998910427093506,
      0.9999575018882751,
      0.9998745322227478,
      0.9999422430992126,
      0.9999191761016846,
      0.9998544454574585,
      0.9999228715896606,
      0.9999554753303528,
      0.9999552965164185,
      0.9999452829360962,
      0.999360978603363,
      0.9973861575126648,
      0.991446852684021,
      0.990069568157196,
      0.9901220798492432,
      0.9857324361801147,
      0.9864743947982788,
      0.9916684031486511,
      0.9916428327560425,
      0.99542236328125,
      0.996120274066925,
      0.9961908459663391,
      0.9935240745544434,
      0.9953879117965698,
      0.9966837167739868,
      0.9998124241828918,
      0.9996387958526611,
      0.9999136924743652,
      0.9996887445449829,
      0.9994249939918518,
      0.9999154210090637,
      0.9999454021453857,
      0.9999238848686218,
      0.9999520182609558,
      0.9999748468399048,
      0.9999450445175171,
      0.999953031539917,
      0.9999617338180542,
      0.9999750256538391,
      0.9999576210975647,
      0.9999344944953918,
      0.9999593496322632,
      0.9999253153800964,
      0.9999613165855408,
      0.9998743534088135,
      0.9998384714126587,
      0.9998132586479187,
      0.9998614192008972,
      0.9999161958694458,
      0.9997845888137817,
      0.9998376369476318,
      0.9996258616447449,
      0.9998849630355835,
      0.9998817443847656,
      0.9999291896820068,
      0.9999243021011353,
      0.9999035596847534,
      0.9998461008071899,
      0.9998566508293152,
      0.9996727705001831,
      0.9995679259300232,
      0.998711884021759
    ],
    [
      0.9571353197097778,
      0.9820691347122192,
      0.9760801196098328,
      0.9801021814346313,
      0.9819326400756836,
      0.9860320687294006,
      0.9861652255058289,
      0.984484076499939,
      0.9868261218070984,
      0.9868043661117554,
      0.9849200248718262,
      0.9829224348068237,
      0.9843593835830688,
      0.9844239354133606,
      0.9826116561889648,
      0.9835337400436401,
      0.98540860414505,
      0.9841173887252808,
      0.9841620326042175,
      0.9845969676971436,
      0.9853594899177551,
      0.9859972596168518,
      0.987267792224884,
      0.9872450828552246,
      0.98601895570755,
      0.9854071140289307,
      0.9869836568832397,
      0.9857439994812012,
      0.9817509055137634,
      0.9826590418815613,
      0.983985424041748,
      0.9793555736541748,
      0.9658915996551514,
      0.9754122495651245,
      0.9830287098884583,
      0.9821619987487793,
      0.9840115308761597,
      0.9851043224334717,
      0.9858732223510742,
      0.9860603213310242,
      0.9865121841430664,
      0.9873655438423157,
      0.9865142107009888,
      0.9850666522979736,
      0.9858174324035645,
      0.9859383702278137,
      0.9852273464202881,
      0.9852209091186523,
      0.9855910539627075,
      0.9858934879302979,
      0.98490309715271,
      0.9861378073692322,
      0.9854989051818848,
      0.9842493534088135,
      0.9845256805419922,
      0.9855458736419678,
      0.9827573299407959,
      0.9762507677078247,
      0.9800989031791687,
      0.9806653261184692,
      0.9714248180389404,
      0.9753206968307495,
      0.9799500107765198,
      0.9827484488487244,
      0.984958291053772,
      0.9847285747528076,
      0.9819308519363403,
      0.9842162728309631,
      0.9864050149917603,
      0.9851659536361694,
      0.9834170937538147,
      0.9850383996963501,
      0.9865738153457642,
      0.9833182096481323,
      0.9838553667068481,
      0.986314058303833,
      0.986385703086853,
      0.9840123653411865,
      0.9840611219406128,
      0.9859943985939026,
      0.9826335310935974,
      0.9817366003990173,
      0.9823314547538757,
      0.9822275638580322,
      0.9791266918182373,
      0.9739293456077576,
      0.9729607105255127,
      0.9649284482002258,
      0.9499238729476929,
      0.9986380934715271,
      0.9997360110282898,
      0.9996568560600281,
      0.9997785687446594,
      0.9997273683547974,
      0.9988431334495544,
      0.9991300702095032,
      0.9983231425285339,
      0.9979743957519531,
      0.9929606318473816,
      0.9952548146247864,
      0.9979059100151062,
      0.9908367991447449,
      0.9928299784660339,
      0.9832044243812561,
      0.985065221786499,
      0.99503093957901,
      0.997692883014679,
      0.9976673126220703,
      0.9987189173698425,
      0.9966802000999451,
      0.9981802701950073,
      0.9980003237724304,
      0.9992575645446777,
      0.9992085099220276,
      0.999550998210907,
      0.9994940161705017,
      0.9998397827148438,
      0.9999281764030457,
      0.9999661445617676,
      0.9999728202819824,
      0.999984085559845,
      0.9999734163284302,
      0.9999766945838928,
      0.9999675750732422,
      0.9999595880508423,
      0.9999025464057922,
      0.9998283982276917,
      0.9998855590820312,
      0.9998935461044312,
      0.9999590516090393,
      0.9998745322227478,
      0.9999431371688843,
      0.9999240040779114,
      0.9998632073402405,
      0.9999321103096008,
      0.9999614953994751,
      0.9999611973762512,
      0.9999593496322632,
      0.9997025728225708,
      0.9987975358963013,
      0.9947344064712524,
      0.9932940602302551,
      0.9930961728096008,
      0.9897562861442566,
      0.989681601524353,
      0.9934109449386597,
      0.9939078688621521,
      0.9970161318778992,
      0.9978746771812439,
      0.9981390237808228,
      0.997007429599762,
      0.9981322288513184,
      0.9985890984535217,
      0.9998815655708313,
      0.9998103380203247,
      0.9999427795410156,
      0.9998008608818054,
      0.9996345043182373,
      0.9999294877052307,
      0.9999508261680603,
      0.9999299645423889,
      0.9999526739120483,
      0.9999777674674988,
      0.9999516010284424,
      0.9999558925628662,
      0.9999660849571228,
      0.9999781250953674,
      0.9999619126319885,
      0.9999499917030334,
      0.9999627470970154,
      0.9999404549598694,
      0.9999651908874512,
      0.999886691570282,
      0.9998423457145691,
      0.9998229146003723,
      0.9998682141304016,
      0.9999249577522278,
      0.9998419284820557,
      0.9998753666877747,
      0.9997574687004089,
      0.9999070763587952,
      0.9999199509620667,
      0.9999441504478455,
      0.9999549388885498,
      0.9999284744262695,
      0.9998970627784729,
      0.9998725056648254,
      0.9996653199195862,
      0.9995694160461426,
      0.9987182021141052
    ],
    [
      0.9694525003433228,
      0.9878044128417969,
      0.9835971593856812,
      0.986480712890625,
      0.9881117939949036,
      0.9907038807868958,
      0.9903963804244995,
      0.9895544052124023,
      0.991274893283844,
      0.9913018941879272,
      0.9904625415802002,
      0.9891243577003479,
      0.9905394911766052,
      0.990142822265625,
      0.9894558787345886,
      0.9896231889724731,
      0.990870475769043,
      0.9903863072395325,
      0.9900610446929932,
      0.9904817938804626,
      0.9909100532531738,
      0.9912184476852417,
      0.991500735282898,
      0.9916231036186218,
      0.991004467010498,
      0.9905663728713989,
      0.9911730289459229,
      0.9901471138000488,
      0.9874998927116394,
      0.9878240823745728,
      0.9882791042327881,
      0.9847583174705505,
      0.9752489924430847,
      0.9809331297874451,
      0.9866793751716614,
      0.9867478013038635,
      0.9880551099777222,
      0.9890052080154419,
      0.9895140528678894,
      0.9902011156082153,
      0.9909446835517883,
      0.991309404373169,
      0.9911381006240845,
      0.9907124638557434,
      0.9913714528083801,
      0.9913886189460754,
      0.9911196827888489,
      0.9910171031951904,
      0.9912316203117371,
      0.9914777874946594,
      0.9907714128494263,
      0.9913565516471863,
      0.9909347891807556,
      0.9903615713119507,
      0.9904971122741699,
      0.9913545846939087,
      0.9893308281898499,
      0.9863308668136597,
      0.9883877038955688,
      0.9874420166015625,
      0.9797964096069336,
      0.9829941987991333,
      0.9864358305931091,
      0.9877246618270874,
      0.9891043305397034,
      0.9897405505180359,
      0.9882311224937439,
      0.9895962476730347,
      0.9910500645637512,
      0.9907721281051636,
      0.9897655844688416,
      0.9904338121414185,
      0.9911473989486694,
      0.9897406697273254,
      0.9899687767028809,
      0.9910905957221985,
      0.9914289116859436,
      0.9899028539657593,
      0.9896644949913025,
      0.9907192587852478,
      0.9886893630027771,
      0.9877793192863464,
      0.9880300760269165,
      0.9875269532203674,
      0.9851089715957642,
      0.9812418222427368,
      0.9795814156532288,
      0.9727303385734558,
      0.9606027603149414,
      0.9987075328826904,
      0.9997612237930298,
      0.999728798866272,
      0.9998236894607544,
      0.9998158812522888,
      0.9992300271987915,
      0.9995644092559814,
      0.9990994930267334,
      0.9990020990371704,
      0.9965150952339172,
      0.9978395104408264,
      0.9991469979286194,
      0.9952281713485718,
      0.9968364834785461,
      0.990128755569458,
      0.9919283986091614,
      0.9974521398544312,
      0.9989752769470215,
      0.99906986951828,
      0.9994263052940369,
      0.998651921749115,
      0.9992231130599976,
      0.9990062117576599,
      0.9996383190155029,
      0.9995517730712891,
      0.9997314810752869,
      0.99959796667099,
      0.9998536705970764,
      0.9999387860298157,
      0.9999701976776123,
      0.9999732971191406,
      0.9999843835830688,
      0.9999730587005615,
      0.9999760985374451,
      0.9999677538871765,
      0.9999603033065796,
      0.999904215335846,
      0.9998298287391663,
      0.9998869895935059,
      0.999895453453064,
      0.9999602437019348,
      0.999876856803894,
      0.9999448657035828,
      0.9999262094497681,
      0.9998682141304016,
      0.9999387860298157,
      0.9999654293060303,
      0.9999642372131348,
      0.9999663233757019,
      0.9998244643211365,
      0.9994310140609741,
      0.9971210360527039,
      0.9958187937736511,
      0.9960232377052307,
      0.9927524924278259,
      0.9919158816337585,
      0.9946269989013672,
      0.9957895874977112,
      0.9980220794677734,
      0.9989176392555237,
      0.9990729093551636,
      0.9986037611961365,
      0.9991831183433533,
      0.999339759349823,
      0.9999189376831055,
      0.9998946785926819,
      0.99996018409729,
      0.9998748302459717,
      0.9997879266738892,
      0.9999408721923828,
      0.9999544024467468,
      0.9999338388442993,
      0.9999545812606812,
      0.9999793767929077,
      0.9999552965164185,
      0.999958336353302,
      0.9999684691429138,
      0.9999798536300659,
      0.9999644160270691,
      0.9999569654464722,
      0.9999656081199646,
      0.9999498128890991,
      0.9999675750732422,
      0.9998940825462341,
      0.999843418598175,
      0.9998282194137573,
      0.9998717308044434,
      0.999930202960968,
      0.9998741149902344,
      0.9998973608016968,
      0.9998315572738647,
      0.9999217391014099,
      0.9999394416809082,
      0.9999527335166931,
      0.9999684691429138,
      0.9999434351921082,
      0.9999311566352844,
      0.9998852610588074,
      0.9996728897094727,
      0.9995684623718262,
      0.9987205862998962
    ],
    [
      0.9804343581199646,
      0.992194652557373,
      0.988707423210144,
      0.9901090264320374,
      0.9919764995574951,
      0.9939281344413757,
      0.993059515953064,
      0.9925358891487122,
      0.9941056370735168,
      0.9943223595619202,
      0.9934781193733215,
      0.9924277067184448,
      0.9936783909797668,
      0.9938647747039795,
      0.9930315613746643,
      0.9927518367767334,
      0.9943984150886536,
      0.9942469596862793,
      0.9934505820274353,
      0.9937576055526733,
      0.9945106506347656,
      0.9943077564239502,
      0.994032084941864,
      0.9946911334991455,
      0.9943236112594604,
      0.9937012195587158,
      0.9939286112785339,
      0.9934390187263489,
      0.9911698698997498,
      0.9906461238861084,
      0.9911574721336365,
      0.9883462190628052,
      0.9811457395553589,
      0.984580934047699,
      0.9895276427268982,
      0.9903901219367981,
      0.9913408160209656,
      0.9927080869674683,
      0.9930997490882874,
      0.993233859539032,
      0.9938375353813171,
      0.9948451519012451,
      0.9945192933082581,
      0.994151771068573,
      0.9947097301483154,
      0.995044469833374,
      0.9948128461837769,
      0.9948819279670715,
      0.9953330159187317,
      0.9953604936599731,
      0.9948799014091492,
      0.9956402778625488,
      0.9949862957000732,
      0.9943897128105164,
      0.9946128726005554,
      0.9950932264328003,
      0.9930839538574219,
      0.9912360310554504,
      0.9927027821540833,
      0.9912426471710205,
      0.9852131605148315,
      0.9879692792892456,
      0.9904688000679016,
      0.9908781051635742,
      0.9920530319213867,
      0.9928560853004456,
      0.9922742247581482,
      0.992914617061615,
      0.9935959577560425,
      0.9940617680549622,
      0.9936219453811646,
      0.9933006763458252,
      0.9937406182289124,
      0.9934679269790649,
      0.9935076236724854,
      0.9935901165008545,
      0.9941858649253845,
      0.9933301210403442,
      0.9926844239234924,
      0.9931187629699707,
      0.992132842540741,
      0.9912909269332886,
      0.991028904914856,
      0.9905682802200317,
      0.9888397455215454,
      0.9855617880821228,
      0.983911395072937,
      0.9790934324264526,
      0.9683147668838501,
      0.9987617135047913,
      0.9997795820236206,
      0.999774158000946,
      0.9998553395271301,
      0.9998666644096375,
      0.9994888305664062,
      0.9997535943984985,
      0.9994965195655823,
      0.9994309544563293,
      0.9982028603553772,
      0.9988656044006348,
      0.9996549487113953,
      0.9980411529541016,
      0.998828649520874,
      0.9953896999359131,
      0.996504008769989,
      0.9988270998001099,
      0.9995681643486023,
      0.9995757341384888,
      0.9996989965438843,
      0.9993507266044617,
      0.9996224045753479,
      0.9994543790817261,
      0.9998152852058411,
      0.9997406005859375,
      0.9998210072517395,
      0.999667763710022,
      0.9998636245727539,
      0.9999472498893738,
      0.9999728202819824,
      0.9999738335609436,
      0.9999846816062927,
      0.9999728202819824,
      0.9999762773513794,
      0.9999678134918213,
      0.9999603629112244,
      0.9999041557312012,
      0.9998292326927185,
      0.9998870491981506,
      0.9998961091041565,
      0.9999606013298035,
      0.9998774528503418,
      0.9999455809593201,
      0.9999275207519531,
      0.9998703598976135,
      0.9999425411224365,
      0.9999675750732422,
      0.9999660849571228,
      0.9999712705612183,
      0.9998887777328491,
      0.9997025728225708,
      0.9983753561973572,
      0.9972542524337769,
      0.9979045987129211,
      0.9955356121063232,
      0.9937888979911804,
      0.9956493377685547,
      0.997312068939209,
      0.9988141059875488,
      0.9994116425514221,
      0.9995031356811523,
      0.9993039965629578,
      0.9996235966682434,
      0.9996463060379028,
      0.9999385476112366,
      0.9999278783798218,
      0.9999684691429138,
      0.9999106526374817,
      0.9998688697814941,
      0.9999479651451111,
      0.9999566078186035,
      0.9999358057975769,
      0.9999556541442871,
      0.9999800324440002,
      0.9999570846557617,
      0.9999597668647766,
      0.9999698996543884,
      0.9999810457229614,
      0.9999663829803467,
      0.9999619126319885,
      0.9999678730964661,
      0.9999572038650513,
      0.9999697208404541,
      0.9999009370803833,
      0.9998437762260437,
      0.9998316764831543,
      0.9998747706413269,
      0.9999349117279053,
      0.9998977184295654,
      0.9999133944511414,
      0.9998772144317627,
      0.9999328851699829,
      0.9999514818191528,
      0.9999576807022095,
      0.9999743103981018,
      0.9999505877494812,
      0.9999483227729797,
      0.9998921751976013,
      0.9996781945228577,
      0.999569296836853,
      0.9987185001373291
    ],
    [
      0.987130880355835,
      0.9952694773674011,
      0.992558479309082,
      0.9928762912750244,
      0.9945367574691772,
      0.9960945248603821,
      0.9953003525733948,
      0.994670569896698,
      0.9961850643157959,
      0.996423602104187,
      0.9958035945892334,
      0.9947020411491394,
      0.9961134791374207,
      0.9962658882141113,
      0.9953413009643555,
      0.994808554649353,
      0.9966450929641724,
      0.996453583240509,
      0.9954978823661804,
      0.9958752989768982,
      0.9966931939125061,
      0.9961758255958557,
      0.9957241415977478,
      0.996645450592041,
      0.9963008165359497,
      0.9955881834030151,
      0.9959743022918701,
      0.9956592321395874,
      0.9935390949249268,
      0.992830753326416,
      0.9934800863265991,
      0.9916538000106812,
      0.9856877326965332,
      0.987110435962677,
      0.9915004968643188,
      0.9928154349327087,
      0.9937580823898315,
      0.9950761198997498,
      0.9955281615257263,
      0.9955896139144897,
      0.9963003396987915,
      0.997139573097229,
      0.9964792132377625,
      0.9962164163589478,
      0.996763288974762,
      0.9969333410263062,
      0.9967002868652344,
      0.9970042705535889,
      0.9974285960197449,
      0.9971457719802856,
      0.9968387484550476,
      0.9975801110267639,
      0.9969829320907593,
      0.9965586066246033,
      0.9966958165168762,
      0.9970956444740295,
      0.9956861138343811,
      0.9943178296089172,
      0.9957355260848999,
      0.9940704703330994,
      0.9896328449249268,
      0.9921912550926208,
      0.994248628616333,
      0.9939320087432861,
      0.9945152401924133,
      0.9954751133918762,
      0.9950709342956543,
      0.9952150583267212,
      0.995671808719635,
      0.9964539408683777,
      0.9960435628890991,
      0.9955382347106934,
      0.9961459636688232,
      0.9958404898643494,
      0.9955995678901672,
      0.9957848787307739,
      0.9964882731437683,
      0.9955464601516724,
      0.9947230219841003,
      0.995262086391449,
      0.9945133328437805,
      0.9935888051986694,
      0.9928837418556213,
      0.9925033450126648,
      0.9913266897201538,
      0.9883166551589966,
      0.9866837859153748,
      0.9830770492553711,
      0.9737426042556763,
      0.9988027215003967,
      0.9997915625572205,
      0.9998025298118591,
      0.9998782277107239,
      0.9998983144760132,
      0.9996474385261536,
      0.9998458027839661,
      0.9996967911720276,
      0.9996752738952637,
      0.998945415019989,
      0.9994207620620728,
      0.9998219609260559,
      0.9990463852882385,
      0.9995329976081848,
      0.9976429343223572,
      0.9982162117958069,
      0.9994268417358398,
      0.9997977614402771,
      0.9997875094413757,
      0.9998306632041931,
      0.9996300935745239,
      0.9998131394386292,
      0.9996697902679443,
      0.9998915195465088,
      0.9998334050178528,
      0.9998685717582703,
      0.9997125864028931,
      0.9998711943626404,
      0.9999536275863647,
      0.9999749064445496,
      0.9999741911888123,
      0.9999843835830688,
      0.999972939491272,
      0.9999766945838928,
      0.999967634677887,
      0.9999606013298035,
      0.9999046325683594,
      0.9998293519020081,
      0.9998864531517029,
      0.9998961091041565,
      0.999960720539093,
      0.9998770952224731,
      0.9999459385871887,
      0.9999281167984009,
      0.9998711347579956,
      0.9999446868896484,
      0.9999688863754272,
      0.9999675154685974,
      0.9999746680259705,
      0.9999237060546875,
      0.9998300671577454,
      0.9991440176963806,
      0.9984378218650818,
      0.99880450963974,
      0.9973982572555542,
      0.9950292706489563,
      0.9966213703155518,
      0.9982129335403442,
      0.9992452263832092,
      0.9996499419212341,
      0.9997406601905823,
      0.9996766448020935,
      0.999809741973877,
      0.9998189210891724,
      0.9999496936798096,
      0.9999446272850037,
      0.9999731779098511,
      0.9999310374259949,
      0.9999130964279175,
      0.9999522566795349,
      0.9999576807022095,
      0.9999364018440247,
      0.9999572038650513,
      0.9999801516532898,
      0.9999576807022095,
      0.9999603033065796,
      0.9999706745147705,
      0.9999817609786987,
      0.9999679923057556,
      0.9999648928642273,
      0.9999695420265198,
      0.9999625086784363,
      0.9999712705612183,
      0.9999066591262817,
      0.9998443126678467,
      0.9998342990875244,
      0.9998775124549866,
      0.9999388456344604,
      0.9999158978462219,
      0.9999253153800964,
      0.999905526638031,
      0.9999403953552246,
      0.9999576210975647,
      0.9999602437019348,
      0.9999777674674988,
      0.9999536275863647,
      0.9999555945396423,
      0.9998950958251953,
      0.9996797442436218,
      0.9995673894882202,
      0.9987141489982605
    ]
  ],
  "rfd_device": "NVIDIA A30",
  "rfd_time": 54,
  "rfd_con_ref_pdb_idx": [],
  "rfd_con_hal_pdb_idx": [],
  "rfd_con_ref_idx0": [],
  "rfd_con_hal_idx0": [],
  "rfd_complex_con_ref_pdb_idx": "[('X', 282), ('X', 283), ('X', 284), ('X', 285), ('X', 286), ('X', 287), ('X', 288), ('X', 289), ('X', 290), ('X', 291), ('X', 292), ('X', 293), ('X', 294), ('X', 295), ('X', 296), ('X', 297), ('X', 298), ('X', 299), ('X', 300), ('X', 301), ('X', 302), ('X', 303), ('X', 304), ('X', 305), ('X', 306), ('X', 307), ('X', 308), ('X', 309), ('X', 310), ('X', 311), ('X', 312), ('X', 313), ('X', 314), ('X', 315), ('X', 316), ('X', 317), ('X', 318), ('X', 319), ('X', 320), ('X', 321), ('X', 322), ('X', 323), ('X', 324), ('X', 325), ('X', 326), ('X', 327), ('X', 328), ('X', 329), ('X', 330), ('X', 331), ('X', 332), ('X', 333), ('X', 334), ('X', 335), ('X', 336), ('X', 337), ('X', 338), ('X', 339), ('X', 340), ('X', 341), ('X', 342), ('X', 343), ('X', 344), ('X', 345), ('X', 346), ('X', 347), ('X', 348), ('X', 349), ('X', 350), ('X', 351), ('X', 352), ('X', 353), ('X', 354), ('X', 355), ('X', 356), ('X', 357), ('X', 358), ('X', 359), ('X', 360), ('X', 361), ('X', 362), ('X', 363), ('X', 364), ('X', 365), ('X', 366), ('X', 367), ('X', 368), ('X', 369), ('X', 370), ('X', 371), ('X', 372), ('X', 373), ('X', 374), ('X', 375), ('X', 376), ('X', 377), ('X', 378), ('X', 379), ('X', 380), ('X', 381), ('X', 382)]",
  "rfd_complex_con_hal_pdb_idx": "[('B', 90), ('B', 91), ('B', 92), ('B', 93), ('B', 94), ('B', 95), ('B', 96), ('B', 97), ('B', 98), ('B', 99), ('B', 100), ('B', 101), ('B', 102), ('B', 103), ('B', 104), ('B', 105), ('B', 106), ('B', 107), ('B', 108), ('B', 109), ('B', 110), ('B', 111), ('B', 112), ('B', 113), ('B', 114), ('B', 115), ('B', 116), ('B', 117), ('B', 118), ('B', 119), ('B', 120), ('B', 121), ('B', 122), ('B', 123), ('B', 124), ('B', 125), ('B', 126), ('B', 127), ('B', 128), ('B', 129), ('B', 130), ('B', 131), ('B', 132), ('B', 133), ('B', 134), ('B', 135), ('B', 136), ('B', 137), ('B', 138), ('B', 139), ('B', 140), ('B', 141), ('B', 142), ('B', 143), ('B', 144), ('B', 145), ('B', 146), ('B', 147), ('B', 148), ('B', 149), ('B', 150), ('B', 151), ('B', 152), ('B', 153), ('B', 154), ('B', 155), ('B', 156), ('B', 157), ('B', 158), ('B', 159), ('B', 160), ('B', 161), ('B', 162), ('B', 163), ('B', 164), ('B', 165), ('B', 166), ('B', 167), ('B', 168), ('B', 169), ('B', 170), ('B', 171), ('B', 172), ('B', 173), ('B', 174), ('B', 175), ('B', 176), ('B', 177), ('B', 178), ('B', 179), ('B', 180), ('B', 181), ('B', 182), ('B', 183), ('B', 184), ('B', 185), ('B', 186), ('B', 187), ('B', 188), ('B', 189), ('B', 190)]",
  "rfd_receptor_con_ref_pdb_idx": "[('X', 282), ('X', 283), ('X', 284), ('X', 285), ('X', 286), ('X', 287), ('X', 288), ('X', 289), ('X', 290), ('X', 291), ('X', 292), ('X', 293), ('X', 294), ('X', 295), ('X', 296), ('X', 297), ('X', 298), ('X', 299), ('X', 300), ('X', 301), ('X', 302), ('X', 303), ('X', 304), ('X', 305), ('X', 306), ('X', 307), ('X', 308), ('X', 309), ('X', 310), ('X', 311), ('X', 312), ('X', 313), ('X', 314), ('X', 315), ('X', 316), ('X', 317), ('X', 318), ('X', 319), ('X', 320), ('X', 321), ('X', 322), ('X', 323), ('X', 324), ('X', 325), ('X', 326), ('X', 327), ('X', 328), ('X', 329), ('X', 330), ('X', 331), ('X', 332), ('X', 333), ('X', 334), ('X', 335), ('X', 336), ('X', 337), ('X', 338), ('X', 339), ('X', 340), ('X', 341), ('X', 342), ('X', 343), ('X', 344), ('X', 345), ('X', 346), ('X', 347), ('X', 348), ('X', 349), ('X', 350), ('X', 351), ('X', 352), ('X', 353), ('X', 354), ('X', 355), ('X', 356), ('X', 357), ('X', 358), ('X', 359), ('X', 360), ('X', 361), ('X', 362), ('X', 363), ('X', 364), ('X', 365), ('X', 366), ('X', 367), ('X', 368), ('X', 369), ('X', 370), ('X', 371), ('X', 372), ('X', 373), ('X', 374), ('X', 375), ('X', 376), ('X', 377), ('X', 378), ('X', 379), ('X', 380), ('X', 381), ('X', 382)]",
  "rfd_receptor_con_hal_pdb_idx": "[('B', 90), ('B', 91), ('B', 92), ('B', 93), ('B', 94), ('B', 95), ('B', 96), ('B', 97), ('B', 98), ('B', 99), ('B', 100), ('B', 101), ('B', 102), ('B', 103), ('B', 104), ('B', 105), ('B', 106), ('B', 107), ('B', 108), ('B', 109), ('B', 110), ('B', 111), ('B', 112), ('B', 113), ('B', 114), ('B', 115), ('B', 116), ('B', 117), ('B', 118), ('B', 119), ('B', 120), ('B', 121), ('B', 122), ('B', 123), ('B', 124), ('B', 125), ('B', 126), ('B', 127), ('B', 128), ('B', 129), ('B', 130), ('B', 131), ('B', 132), ('B', 133), ('B', 134), ('B', 135), ('B', 136), ('B', 137), ('B', 138), ('B', 139), ('B', 140), ('B', 141), ('B', 142), ('B', 143), ('B', 144), ('B', 145), ('B', 146), ('B', 147), ('B', 148), ('B', 149), ('B', 150), ('B', 151), ('B', 152), ('B', 153), ('B', 154), ('B', 155), ('B', 156), ('B', 157), ('B', 158), ('B', 159), ('B', 160), ('B', 161), ('B', 162), ('B', 163), ('B', 164), ('B', 165), ('B', 166), ('B', 167), ('B', 168), ('B', 169), ('B', 170), ('B', 171), ('B', 172), ('B', 173), ('B', 174), ('B', 175), ('B', 176), ('B', 177), ('B', 178), ('B', 179), ('B', 180), ('B', 181), ('B', 182), ('B', 183), ('B', 184), ('B', 185), ('B', 186), ('B', 187), ('B', 188), ('B', 189), ('B', 190)]",
  "rfd_complex_con_ref_idx0": [
    0,
    1,
    2,
    3,
    4,
    5,
    6,
    7,
    8,
    9,
    10,
    11,
    12,
    13,
    14,
    15,
    16,
    17,
    18,
    19,
    20,
    21,
    22,
    23,
    24,
    25,
    26,
    27,
    28,
    29,
    30,
    31,
    32,
    33,
    34,
    35,
    36,
    37,
    38,
    39,
    40,
    41,
    42,
    43,
    44,
    45,
    46,
    47,
    48,
    49,
    50,
    51,
    52,
    53,
    54,
    55,
    56,
    57,
    58,
    59,
    60,
    61,
    62,
    63,
    64,
    65,
    66,
    67,
    68,
    69,
    70,
    71,
    72,
    73,
    74,
    75,
    76,
    77,
    78,
    79,
    80,
    81,
    82,
    83,
    84,
    85,
    86,
    87,
    88,
    89,
    90,
    91,
    92,
    93,
    94,
    95,
    96,
    97,
    98,
    99,
    100
  ],
  "rfd_complex_con_hal_idx0": [
    89,
    90,
    91,
    92,
    93,
    94,
    95,
    96,
    97,
    98,
    99,
    100,
    101,
    102,
    103,
    104,
    105,
    106,
    107,
    108,
    109,
    110,
    111,
    112,
    113,
    114,
    115,
    116,
    117,
    118,
    119,
    120,
    121,
    122,
    123,
    124,
    125,
    126,
    127,
    128,
    129,
    130,
    131,
    132,
    133,
    134,
    135,
    136,
    137,
    138,
    139,
    140,
    141,
    142,
    143,
    144,
    145,
    146,
    147,
    148,
    149,
    150,
    151,
    152,
    153,
    154,
    155,
    156,
    157,
    158,
    159,
    160,
    161,
    162,
    163,
    164,
    165,
    166,
    167,
    168,
    169,
    170,
    171,
    172,
    173,
    174,
    175,
    176,
    177,
    178,
    179,
    180,
    181,
    182,
    183,
    184,
    185,
    186,
    187,
    188,
    189
  ],
  "rfd_receptor_con_ref_idx0": [
    0,
    1,
    2,
    3,
    4,
    5,
    6,
    7,
    8,
    9,
    10,
    11,
    12,
    13,
    14,
    15,
    16,
    17,
    18,
    19,
    20,
    21,
    22,
    23,
    24,
    25,
    26,
    27,
    28,
    29,
    30,
    31,
    32,
    33,
    34,
    35,
    36,
    37,
    38,
    39,
    40,
    41,
    42,
    43,
    44,
    45,
    46,
    47,
    48,
    49,
    50,
    51,
    52,
    53,
    54,
    55,
    56,
    57,
    58,
    59,
    60,
    61,
    62,
    63,
    64,
    65,
    66,
    67,
    68,
    69,
    70,
    71,
    72,
    73,
    74,
    75,
    76,
    77,
    78,
    79,
    80,
    81,
    82,
    83,
    84,
    85,
    86,
    87,
    88,
    89,
    90,
    91,
    92,
    93,
    94,
    95,
    96,
    97,
    98,
    99,
    100
  ],
  "rfd_receptor_con_hal_idx0": [
    0,
    1,
    2,
    3,
    4,
    5,
    6,
    7,
    8,
    9,
    10,
    11,
    12,
    13,
    14,
    15,
    16,
    17,
    18,
    19,
    20,
    21,
    22,
    23,
    24,
    25,
    26,
    27,
    28,
    29,
    30,
    31,
    32,
    33,
    34,
    35,
    36,
    37,
    38,
    39,
    40,
    41,
    42,
    43,
    44,
    45,
    46,
    47,
    48,
    49,
    50,
    51,
    52,
    53,
    54,
    55,
    56,
    57,
    58,
    59,
    60,
    61,
    62,
    63,
    64,
    65,
    66,
    67,
    68,
    69,
    70,
    71,
    72,
    73,
    74,
    75,
    76,
    77,
    78,
    79,
    80,
    81,
    82,
    83,
    84,
    85,
    86,
    87,
    88,
    89,
    90,
    91,
    92,
    93,
    94,
    95,
    96,
    97,
    98,
    99,
    100
  ],
  "rfd_inpaint_str": [
    false,
    false,
    false,
    false,
    false,
    false,
    false,
    false,
    false,
    false,
    false,
    false,
    false,
    false,
    false,
    false,
    false,
    false,
    false,
    false,
    false,
    false,
    false,
    false,
    false,
    false,
    false,
    false,
    false,
    false,
    false,
    false,
    false,
    false,
    false,
    false,
    false,
    false,
    false,
    false,
    false,
    false,
    false,
    false,
    false,
    false,
    false,
    false,
    false,
    false,
    false,
    false,
    false,
    false,
    false,
    false,
    false,
    false,
    false,
    false,
    false,
    false,
    false,
    false,
    false,
    false,
    false,
    false,
    false,
    false,
    false,
    false,
    false,
    false,
    false,
    false,
    false,
    false,
    false,
    false,
    false,
    false,
    false,
    false,
    false,
    false,
    false,
    false,
    false,
    true,
    true,
    true,
    true,
    true,
    true,
    true,
    true,
    true,
    true,
    true,
    true,
    true,
    true,
    true,
    true,
    true,
    true,
    true,
    true,
    true,
    true,
    true,
    true,
    true,
    true,
    true,
    true,
    true,
    true,
    true,
    true,
    true,
    true,
    true,
    true,
    true,
    true,
    true,
    true,
    true,
    true,
    true,
    true,
    true,
    true,
    true,
    true,
    true,
    true,
    true,
    true,
    true,
    true,
    true,
    true,
    true,
    true,
    true,
    true,
    true,
    true,
    true,
    true,
    true,
    true,
    true,
    true,
    true,
    true,
    true,
    true,
    true,
    true,
    true,
    true,
    true,
    true,
    true,
    true,
    true,
    true,
    true,
    true,
    true,
    true,
    true,
    true,
    true,
    true,
    true,
    true,
    true,
    true,
    true,
    true,
    true,
    true,
    true,
    true,
    true
  ],
  "rfd_inpaint_seq": [
    false,
    false,
    false,
    false,
    false,
    false,
    false,
    false,
    false,
    false,
    false,
    false,
    false,
    false,
    false,
    false,
    false,
    false,
    false,
    false,
    false,
    false,
    false,
    false,
    false,
    false,
    false,
    false,
    false,
    false,
    false,
    false,
    false,
    false,
    false,
    false,
    false,
    false,
    false,
    false,
    false,
    false,
    false,
    false,
    false,
    false,
    false,
    false,
    false,
    false,
    false,
    false,
    false,
    false,
    false,
    false,
    false,
    false,
    false,
    false,
    false,
    false,
    false,
    false,
    false,
    false,
    false,
    false,
    false,
    false,
    false,
    false,
    false,
    false,
    false,
    false,
    false,
    false,
    false,
    false,
    false,
    false,
    false,
    false,
    false,
    false,
    false,
    false,
    false,
    true,
    true,
    true,
    true,
    true,
    true,
    true,
    true,
    true,
    true,
    true,
    true,
    true,
    true,
    true,
    true,
    true,
    true,
    true,
    true,
    true,
    true,
    true,
    true,
    true,
    true,
    true,
    true,
    true,
    true,
    true,
    true,
    true,
    true,
    true,
    true,
    true,
    true,
    true,
    true,
    true,
    true,
    true,
    true,
    true,
    true,
    true,
    true,
    true,
    true,
    true,
    true,
    true,
    true,
    true,
    true,
    true,
    true,
    true,
    true,
    true,
    true,
    true,
    true,
    true,
    true,
    true,
    true,
    true,
    true,
    true,
    true,
    true,
    true,
    true,
    true,
    true,
    true,
    true,
    true,
    true,
    true,
    true,
    true,
    true,
    true,
    true,
    true,
    true,
    true,
    true,
    true,
    true,
    true,
    true,
    true,
    true,
    true,
    true,
    true,
    true
  ],
  "rfd_sampled_mask": [
    "X282-382/0",
    "89-89"
  ],
  "rfd_mask_1d": [
    false,
    false,
    false,
    false,
    false,
    false,
    false,
    false,
    false,
    false,
    false,
    false,
    false,
    false,
    false,
    false,
    false,
    false,
    false,
    false,
    false,
    false,
    false,
    false,
    false,
    false,
    false,
    false,
    false,
    false,
    false,
    false,
    false,
    false,
    false,
    false,
    false,
    false,
    false,
    false,
    false,
    false,
    false,
    false,
    false,
    false,
    false,
    false,
    false,
    false,
    false,
    false,
    false,
    false,
    false,
    false,
    false,
    false,
    false,
    false,
    false,
    false,
    false,
    false,
    false,
    false,
    false,
    false,
    false,
    false,
    false,
    false,
    false,
    false,
    false,
    false,
    false,
    false,
    false,
    false,
    false,
    false,
    false,
    false,
    false,
    false,
    false,
    false,
    false,
    true,
    true,
    true,
    true,
    true,
    true,
    true,
    true,
    true,
    true,
    true,
    true,
    true,
    true,
    true,
    true,
    true,
    true,
    true,
    true,
    true,
    true,
    true,
    true,
    true,
    true,
    true,
    true,
    true,
    true,
    true,
    true,
    true,
    true,
    true,
    true,
    true,
    true,
    true,
    true,
    true,
    true,
    true,
    true,
    true,
    true,
    true,
    true,
    true,
    true,
    true,
    true,
    true,
    true,
    true,
    true,
    true,
    true,
    true,
    true,
    true,
    true,
    true,
    true,
    true,
    true,
    true,
    true,
    true,
    true,
    true,
    true,
    true,
    true,
    true,
    true,
    true,
    true,
    true,
    true,
    true,
    true,
    true,
    true,
    true,
    true,
    true,
    true,
    true,
    true,
    true,
    true,
    true,
    true,
    true,
    true,
    true,
    true,
    true,
    true,
    true
  ]
}
```
