## Supplementary File 1 for "ProteinDJ: a high-performance and modular protein design pipeline": fold_44.json

```
{
  "fold_id": 44,
  "rfd_config": {
    "inference": {
      "input_pdb": "1www_trka.pdb",
      "num_designs": 25,
      "design_startnum": 25,
      "ckpt_override_path": null,
      "symmetry": null,
      "recenter": true,
      "radius": 10.0,
      "model_only_neighbors": false,
      "output_prefix": "./rfd_results/fold",
      "write_trajectory": false,
      "scaffold_guided": false,
      "model_runner": "SelfConditioning",
      "cautious": true,
      "align_motif": true,
      "symmetric_self_cond": true,
      "final_step": 1,
      "deterministic": false,
      "trb_save_ckpt_path": "/app/RFdiffusion/models/Complex_base_ckpt.pt",
      "schedule_directory_path": "/app/RFdiffusion/schedules",
      "model_directory_path": "/app/RFdiffusion/models"
    },
    "contigmap": {
      "contigs": [
        "X282-382/0 50-100"
      ],
      "inpaint_seq": null,
      "inpaint_str": null,
      "inpaint_str_helix": null,
      "inpaint_str_strand": null,
      "inpaint_str_loop": null,
      "provide_seq": null,
      "length": null
    },
    "model": {
      "n_extra_block": 4,
      "n_main_block": 32,
      "n_ref_block": 4,
      "d_msa": 256,
      "d_msa_full": 64,
      "d_pair": 128,
      "d_templ": 64,
      "n_head_msa": 8,
      "n_head_pair": 4,
      "n_head_templ": 4,
      "d_hidden": 32,
      "d_hidden_templ": 32,
      "p_drop": 0.15,
      "SE3_param_full": {
        "num_layers": 1,
        "num_channels": 32,
        "num_degrees": 2,
        "n_heads": 4,
        "div": 4,
        "l0_in_features": 8,
        "l0_out_features": 8,
        "l1_in_features": 3,
        "l1_out_features": 2,
        "num_edge_features": 32
      },
      "SE3_param_topk": {
        "num_layers": 1,
        "num_channels": 32,
        "num_degrees": 2,
        "n_heads": 4,
        "div": 4,
        "l0_in_features": 64,
        "l0_out_features": 64,
        "l1_in_features": 3,
        "l1_out_features": 2,
        "num_edge_features": 64
      },
      "freeze_track_motif": false,
      "use_motif_timestep": true
    },
    "diffuser": {
      "T": 50,
      "b_0": 0.01,
      "b_T": 0.07,
      "schedule_type": "linear",
      "so3_type": "igso3",
      "crd_scale": 0.25,
      "partial_T": null,
      "so3_schedule_type": "linear",
      "min_b": 1.5,
      "max_b": 2.5,
      "min_sigma": 0.02,
      "max_sigma": 1.5
    },
    "denoiser": {
      "noise_scale_ca": 0,
      "final_noise_scale_ca": 1,
      "ca_noise_schedule_type": "constant",
      "noise_scale_frame": 0,
      "final_noise_scale_frame": 1,
      "frame_noise_schedule_type": "constant"
    },
    "ppi": {
      "hotspot_res": [
        "X294",
        "X296",
        "X333"
      ]
    },
    "potentials": {
      "guiding_potentials": null,
      "guide_scale": 10,
      "guide_decay": "constant",
      "olig_inter_all": null,
      "olig_intra_all": null,
      "olig_custom_contact": null,
      "substrate": null
    },
    "contig_settings": {
      "ref_idx": null,
      "hal_idx": null,
      "idx_rf": null,
      "inpaint_seq_tensor": null
    },
    "preprocess": {
      "sidechain_input": false,
      "motif_sidechain_input": true,
      "d_t1d": 24,
      "d_t2d": 44,
      "prob_self_cond": 0.5,
      "str_self_cond": true,
      "predict_previous": false
    },
    "logging": {
      "inputs": false
    },
    "scaffoldguided": {
      "scaffoldguided": false,
      "target_pdb": false,
      "target_path": null,
      "scaffold_list": null,
      "scaffold_dir": null,
      "sampled_insertion": 0,
      "sampled_N": 0,
      "sampled_C": 0,
      "ss_mask": 0,
      "systematic": false,
      "target_ss": null,
      "target_adj": null,
      "mask_loops": true,
      "contig_crop": null
    }
  },
  "rfd_plddt": [
    [
      0.12806762754917145,
      0.13449051976203918,
      0.12719935178756714,
      0.1213708147406578,
      0.1162494570016861,
      0.10924412310123444,
      0.10592717677354813,
      0.10242336988449097,
      0.09846143424510956,
      0.09609896689653397,
      0.0910198912024498,
      0.08625003695487976,
      0.08518275618553162,
      0.084821417927742,
      0.08289004862308502,
      0.08367764949798584,
      0.08149507641792297,
      0.07978077977895737,
      0.08029794692993164,
      0.08109720796346664,
      0.08178602904081345,
      0.08138154447078705,
      0.08126972615718842,
      0.08125714957714081,
      0.08185254037380219,
      0.08060614764690399,
      0.07803183794021606,
      0.07619045674800873,
      0.07636740803718567,
      0.08047989755868912,
      0.08253633230924606,
      0.07674254477024078,
      0.07684095203876495,
      0.07947581261396408,
      0.07347200065851212,
      0.0698593333363533,
      0.0710456445813179,
      0.07194487005472183,
      0.06738103181123734,
      0.06813409924507141,
      0.06673213094472885,
      0.06816466897726059,
      0.06610482186079025,
      0.06700176000595093,
      0.06825344264507294,
      0.06760141253471375,
      0.06753461807966232,
      0.06860656291246414,
      0.06574743241071701,
      0.06467261165380478,
      0.06398316472768784,
      0.06299225986003876,
      0.0614500492811203,
      0.06347858905792236,
      0.06306450068950653,
      0.062328457832336426,
      0.06254726648330688,
      0.06331285834312439,
      0.06605121493339539,
      0.06486492604017258,
      0.06707765907049179,
      0.0723075270652771,
      0.07214768975973129,
      0.07026969641447067,
      0.0726151242852211,
      0.07290685176849365,
      0.07234837859869003,
      0.07097447663545609,
      0.07178834080696106,
      0.07375168800354004,
      0.07405474036931992,
      0.07829367369413376,
      0.08107142895460129,
      0.08356256783008575,
      0.08700809627771378,
      0.09298687428236008,
      0.09885899722576141,
      0.0943884551525116,
      0.9762638211250305,
      0.9846486449241638,
      0.9855588674545288,
      0.9874327778816223,
      0.9787357449531555,
      0.9615914225578308,
      0.9573122262954712,
      0.9223674535751343,
      0.9113521575927734,
      0.8722317814826965,
      0.871640682220459,
      0.8827959299087524,
      0.8500611186027527,
      0.8587891459465027,
      0.8318915367126465,
      0.8303338885307312,
      0.8548702001571655,
      0.8663302659988403,
      0.8847417235374451,
      0.9103168249130249,
      0.8844258785247803,
      0.9054478406906128,
      0.8959473371505737,
      0.9422048926353455,
      0.9555783271789551,
      0.9802954792976379,
      0.9840700626373291,
      0.9876217842102051,
      0.9887034893035889,
      0.9919132590293884,
      0.9952363967895508,
      0.9966278076171875,
      0.9976717829704285,
      0.9981415867805481,
      0.9973320960998535,
      0.9973624348640442,
      0.995367705821991,
      0.9919515252113342,
      0.9930738210678101,
      0.9952678084373474,
      0.9956120252609253,
      0.9886294603347778,
      0.9830543994903564,
      0.9742530584335327,
      0.9446304440498352,
      0.9542698860168457,
      0.9747805595397949,
      0.9640014171600342,
      0.9500852823257446,
      0.898970365524292,
      0.8786863088607788,
      0.8296813368797302,
      0.8072496056556702,
      0.8161821365356445,
      0.757780909538269,
      0.7482951879501343,
      0.8561418652534485,
      0.8744187355041504,
      0.9283488392829895,
      0.8950725793838501,
      0.8814321756362915,
      0.861730694770813,
      0.877368688583374,
      0.8970328569412231,
      0.9475281238555908,
      0.9167307615280151,
      0.9445886015892029,
      0.9156641960144043,
      0.92235267162323,
      0.9597065448760986,
      0.9598554968833923,
      0.9638880491256714,
      0.9875890612602234,
      0.9906623363494873,
      0.9882100820541382,
      0.9920312166213989,
      0.992700457572937,
      0.9965711832046509,
      0.9963498115539551,
      0.9962618350982666,
      0.9971715211868286,
      0.9947487115859985,
      0.9943704605102539,
      0.9882151484489441,
      0.9892528057098389,
      0.985582172870636,
      0.9905080795288086,
      0.9914038181304932,
      0.9854304790496826,
      0.9884908199310303,
      0.9815480709075928,
      0.9853306412696838,
      0.9761415123939514,
      0.9806776642799377,
      0.9746282696723938,
      0.9655157923698425,
      0.9553467631340027,
      0.9467543363571167,
      0.9348886609077454,
      0.9296284317970276,
      0.9383328557014465
    ],
    [
      0.1397540271282196,
      0.1414753645658493,
      0.1348758339881897,
      0.13287857174873352,
      0.1274145245552063,
      0.12589669227600098,
      0.11846407502889633,
      0.11196534335613251,
      0.11251998692750931,
      0.11149093508720398,
      0.1075281947851181,
      0.10554034262895584,
      0.11049684137105942,
      0.11305654793977737,
      0.1143353134393692,
      0.11514224857091904,
      0.11894536763429642,
      0.11796215176582336,
      0.11370864510536194,
      0.11618451029062271,
      0.11649253964424133,
      0.11364887654781342,
      0.11402049660682678,
      0.11403052508831024,
      0.1115349531173706,
      0.11207853257656097,
      0.11049872636795044,
      0.10691431164741516,
      0.11155546456575394,
      0.11392281949520111,
      0.10988873243331909,
      0.10348722338676453,
      0.11030897498130798,
      0.1178358793258667,
      0.11039785295724869,
      0.11317290365695953,
      0.12022574245929718,
      0.1173325777053833,
      0.10871197283267975,
      0.11038811504840851,
      0.11383979022502899,
      0.10137099027633667,
      0.09591560810804367,
      0.10018040984869003,
      0.10252071917057037,
      0.08878567814826965,
      0.091909259557724,
      0.09419046342372894,
      0.08678542077541351,
      0.08331052213907242,
      0.08449520170688629,
      0.085724376142025,
      0.08257430791854858,
      0.08219151943922043,
      0.0825890451669693,
      0.08077610284090042,
      0.0782952532172203,
      0.07816722989082336,
      0.07669670879840851,
      0.07293785363435745,
      0.07107778638601303,
      0.07399339228868484,
      0.07553678750991821,
      0.0784238651394844,
      0.07675547897815704,
      0.0795697495341301,
      0.08168046176433563,
      0.08123999089002609,
      0.08305739611387253,
      0.08550230413675308,
      0.08843126147985458,
      0.09057793766260147,
      0.09284906089305878,
      0.09376987814903259,
      0.09606491029262543,
      0.10038382560014725,
      0.10314927250146866,
      0.09509134292602539,
      0.9745062589645386,
      0.9814306497573853,
      0.9826768040657043,
      0.9840940833091736,
      0.9761179685592651,
      0.9628554582595825,
      0.9604512453079224,
      0.9289113879203796,
      0.9160735607147217,
      0.8726528882980347,
      0.8670371770858765,
      0.8836550116539001,
      0.8531981706619263,
      0.856877326965332,
      0.802682638168335,
      0.833499014377594,
      0.8618956804275513,
      0.8707149028778076,
      0.904915452003479,
      0.9241012334823608,
      0.8997311592102051,
      0.9230236411094666,
      0.9153880476951599,
      0.9587174654006958,
      0.9616115093231201,
      0.9789276719093323,
      0.9827250242233276,
      0.9883413314819336,
      0.9923596382141113,
      0.9936263561248779,
      0.9967071413993835,
      0.9973927736282349,
      0.9974887371063232,
      0.9980072975158691,
      0.9962805509567261,
      0.9957863688468933,
      0.9924665093421936,
      0.9889315962791443,
      0.9903988838195801,
      0.9938575625419617,
      0.994247555732727,
      0.9870404601097107,
      0.9825274348258972,
      0.9668853282928467,
      0.9362399578094482,
      0.9435668587684631,
      0.9751340746879578,
      0.9733327627182007,
      0.9749953746795654,
      0.9343844056129456,
      0.9157601594924927,
      0.8382607102394104,
      0.819350004196167,
      0.8472973704338074,
      0.7696068286895752,
      0.7972285747528076,
      0.9003219604492188,
      0.9027918577194214,
      0.9477778673171997,
      0.921194314956665,
      0.914963960647583,
      0.8807037472724915,
      0.8982800841331482,
      0.9255403280258179,
      0.9729474782943726,
      0.9351257681846619,
      0.9411981105804443,
      0.8968525528907776,
      0.8733609318733215,
      0.9242103099822998,
      0.8950152397155762,
      0.8916054964065552,
      0.9604432582855225,
      0.9751962423324585,
      0.9668256640434265,
      0.9792550802230835,
      0.984164834022522,
      0.9946784973144531,
      0.9942494034767151,
      0.9960203170776367,
      0.9962753057479858,
      0.9943603277206421,
      0.9936419725418091,
      0.9864943027496338,
      0.9861807227134705,
      0.981940507888794,
      0.9874788522720337,
      0.9885109663009644,
      0.9816730618476868,
      0.9839609861373901,
      0.9745184779167175,
      0.9781463146209717,
      0.9621596336364746,
      0.9580358266830444,
      0.9490010142326355,
      0.9191895723342896,
      0.8918264508247375,
      0.823638916015625,
      0.8313067555427551,
      0.8193538784980774,
      0.8570410013198853
    ],
    [
      0.13109222054481506,
      0.14392729103565216,
      0.1426374614238739,
      0.14180490374565125,
      0.1384122371673584,
      0.13847900927066803,
      0.135677769780159,
      0.13014081120491028,
      0.12571826577186584,
      0.11747085303068161,
      0.11249386519193649,
      0.10917891561985016,
      0.10786076635122299,
      0.10846821963787079,
      0.10884249955415726,
      0.10856716334819794,
      0.10793963074684143,
      0.10806798189878464,
      0.10859707742929459,
      0.10805816948413849,
      0.10806486010551453,
      0.10693064332008362,
      0.10304801166057587,
      0.10128246247768402,
      0.11027771234512329,
      0.11444351077079773,
      0.11379295587539673,
      0.11139226704835892,
      0.11931800842285156,
      0.11471322178840637,
      0.10669999569654465,
      0.10428625345230103,
      0.1107109934091568,
      0.11223374307155609,
      0.10836192220449448,
      0.10998648405075073,
      0.11468050628900528,
      0.10672555863857269,
      0.10783998668193817,
      0.11197107285261154,
      0.11266763508319855,
      0.09676775336265564,
      0.09696090221405029,
      0.09850756824016571,
      0.09395939111709595,
      0.0830267071723938,
      0.08432088792324066,
      0.08860117197036743,
      0.08322785049676895,
      0.08158914744853973,
      0.08323196321725845,
      0.0835624411702156,
      0.08008255064487457,
      0.07799249142408371,
      0.07867886126041412,
      0.07570552825927734,
      0.07360018789768219,
      0.0754445269703865,
      0.07402334362268448,
      0.0730934664607048,
      0.07552722096443176,
      0.0757175013422966,
      0.07893088459968567,
      0.07868576049804688,
      0.08053769916296005,
      0.08581577241420746,
      0.08873197436332703,
      0.08874373883008957,
      0.09280143678188324,
      0.09645924717187881,
      0.09586988389492035,
      0.09641784429550171,
      0.10127829015254974,
      0.10812754929065704,
      0.11144990473985672,
      0.11729596555233002,
      0.12594279646873474,
      0.12175869941711426,
      0.9789750576019287,
      0.9859504699707031,
      0.9882888197898865,
      0.9899587035179138,
      0.982999324798584,
      0.96809983253479,
      0.9641710519790649,
      0.9366356134414673,
      0.9237115383148193,
      0.874554455280304,
      0.871588408946991,
      0.8831557631492615,
      0.8483805656433105,
      0.8573657274246216,
      0.7922736406326294,
      0.8185052275657654,
      0.8582647442817688,
      0.8655281066894531,
      0.8955106735229492,
      0.9179039597511292,
      0.8916378617286682,
      0.9157772064208984,
      0.9099146127700806,
      0.956520676612854,
      0.9629833102226257,
      0.9822342991828918,
      0.9842647910118103,
      0.9889315962791443,
      0.9909312129020691,
      0.9934903979301453,
      0.9962015151977539,
      0.9968703985214233,
      0.9973070621490479,
      0.9979895949363708,
      0.9969379901885986,
      0.9965569376945496,
      0.9947229027748108,
      0.991599977016449,
      0.9915763735771179,
      0.9940451979637146,
      0.9937471747398376,
      0.9849125742912292,
      0.9781242609024048,
      0.9593625664710999,
      0.9220488667488098,
      0.9309250712394714,
      0.967869222164154,
      0.9630200862884521,
      0.960484504699707,
      0.9095377922058105,
      0.8822973370552063,
      0.8116934895515442,
      0.7939746379852295,
      0.8242648839950562,
      0.7495414614677429,
      0.7774701714515686,
      0.8925133347511292,
      0.9000856876373291,
      0.9454028010368347,
      0.9153814315795898,
      0.89994215965271,
      0.8630350232124329,
      0.8778791427612305,
      0.9081156253814697,
      0.9624708890914917,
      0.9212766289710999,
      0.9309937357902527,
      0.8865169882774353,
      0.8708186745643616,
      0.9260967969894409,
      0.902949333190918,
      0.913485586643219,
      0.9673020839691162,
      0.9788996577262878,
      0.9770402908325195,
      0.9870866537094116,
      0.9911416172981262,
      0.9965184926986694,
      0.9961064457893372,
      0.9965367913246155,
      0.9970987439155579,
      0.9952719211578369,
      0.9948769807815552,
      0.9884644746780396,
      0.9892564415931702,
      0.986890971660614,
      0.9913415312767029,
      0.9925379753112793,
      0.9888467192649841,
      0.990497887134552,
      0.983248233795166,
      0.9858622550964355,
      0.9756086468696594,
      0.9763433933258057,
      0.9659819006919861,
      0.9433006644248962,
      0.9120867252349854,
      0.8681855201721191,
      0.8660231232643127,
      0.8564396500587463,
      0.8811652660369873
    ],
    [
      0.14420127868652344,
      0.15307757258415222,
      0.15404123067855835,
      0.15990886092185974,
      0.15923959016799927,
      0.14898298680782318,
      0.1444554328918457,
      0.13912257552146912,
      0.13596613705158234,
      0.13117961585521698,
      0.12248486280441284,
      0.12118659913539886,
      0.11394523084163666,
      0.1090310588479042,
      0.11521605402231216,
      0.11021450161933899,
      0.1038285419344902,
      0.10323585569858551,
      0.10749839246273041,
      0.10467860102653503,
      0.10533508658409119,
      0.10822668671607971,
      0.107395701110363,
      0.10730874538421631,
      0.11723802983760834,
      0.12223157286643982,
      0.12140817195177078,
      0.11922680586576462,
      0.12534154951572418,
      0.12082622945308685,
      0.11293759942054749,
      0.1090347170829773,
      0.11714744567871094,
      0.11593029648065567,
      0.10912728309631348,
      0.11444282531738281,
      0.12370028346776962,
      0.11346401274204254,
      0.11412575840950012,
      0.11894486844539642,
      0.12005099654197693,
      0.10679664462804794,
      0.10549868643283844,
      0.11226511746644974,
      0.1045069545507431,
      0.0998949408531189,
      0.09825507551431656,
      0.10029473900794983,
      0.09334872663021088,
      0.0931725725531578,
      0.09748980402946472,
      0.09515029937028885,
      0.09339456260204315,
      0.09151920676231384,
      0.09308986365795135,
      0.09046103060245514,
      0.087966188788414,
      0.08825341612100601,
      0.08681277185678482,
      0.08498230576515198,
      0.09077464044094086,
      0.09431137889623642,
      0.105265311896801,
      0.1019010990858078,
      0.10732895135879517,
      0.11371048539876938,
      0.11929711699485779,
      0.1161031574010849,
      0.11575966328382492,
      0.11567816138267517,
      0.1237025260925293,
      0.13139787316322327,
      0.1368575543165207,
      0.14536938071250916,
      0.15530094504356384,
      0.16395339369773865,
      0.1753835529088974,
      0.16520695388317108,
      0.9787492156028748,
      0.9857182502746582,
      0.9879510998725891,
      0.9893751740455627,
      0.9822714328765869,
      0.96710604429245,
      0.9638111591339111,
      0.9348001480102539,
      0.9227422475814819,
      0.8711153864860535,
      0.8635990619659424,
      0.877639889717102,
      0.8410477042198181,
      0.8488723039627075,
      0.7740835547447205,
      0.8065713047981262,
      0.8534760475158691,
      0.8639662265777588,
      0.8973894119262695,
      0.9196366667747498,
      0.8931042551994324,
      0.9201616048812866,
      0.9129050970077515,
      0.9581928253173828,
      0.9635227918624878,
      0.9821674823760986,
      0.9847851395606995,
      0.9895744919776917,
      0.9921189546585083,
      0.9941999912261963,
      0.9967511892318726,
      0.9972426891326904,
      0.9974988698959351,
      0.9981124401092529,
      0.99689120054245,
      0.9963933229446411,
      0.9943384528160095,
      0.9912106990814209,
      0.9912763237953186,
      0.9940882921218872,
      0.9938703179359436,
      0.9854575395584106,
      0.9796631336212158,
      0.9604706764221191,
      0.9237276315689087,
      0.9305975437164307,
      0.9692506194114685,
      0.9670329093933105,
      0.9674352407455444,
      0.9203869700431824,
      0.8969587683677673,
      0.8193325400352478,
      0.8021839261054993,
      0.8344133496284485,
      0.7567344903945923,
      0.7875017523765564,
      0.8977869749069214,
      0.9040172100067139,
      0.9473268389701843,
      0.9184390306472778,
      0.9060745239257812,
      0.87006676197052,
      0.8860178589820862,
      0.9160525798797607,
      0.9691672921180725,
      0.9268025755882263,
      0.931704044342041,
      0.8838173151016235,
      0.8622786402702332,
      0.9188995361328125,
      0.8943325877189636,
      0.9000976085662842,
      0.9637590646743774,
      0.9767929315567017,
      0.9739893674850464,
      0.9853159189224243,
      0.989753246307373,
      0.9962095022201538,
      0.995819091796875,
      0.9965294599533081,
      0.9970791339874268,
      0.9954022169113159,
      0.9950188398361206,
      0.9889809489250183,
      0.9895200133323669,
      0.9867615103721619,
      0.9911840558052063,
      0.9922224879264832,
      0.9878271222114563,
      0.9893845915794373,
      0.9806692600250244,
      0.983564019203186,
      0.9711769223213196,
      0.970372200012207,
      0.9604718685150146,
      0.9357864856719971,
      0.9033573865890503,
      0.8538234829902649,
      0.8544665575027466,
      0.8433273434638977,
      0.871558427810669
    ],
    [
      0.13085760176181793,
      0.1443583071231842,
      0.1463906168937683,
      0.1422501802444458,
      0.14113564789295197,
      0.13828301429748535,
      0.13393785059452057,
      0.13090626895427704,
      0.13017672300338745,
      0.12451227009296417,
      0.12002898752689362,
      0.11828316748142242,
      0.11970922350883484,
      0.11833427846431732,
      0.12050856649875641,
      0.1251436173915863,
      0.11953413486480713,
      0.11944593489170074,
      0.12260250002145767,
      0.12045688927173615,
      0.12685340642929077,
      0.13307547569274902,
      0.12634354829788208,
      0.12189282476902008,
      0.13484719395637512,
      0.14582540094852448,
      0.13995476067066193,
      0.13668707013130188,
      0.14370612800121307,
      0.1387656331062317,
      0.12953664362430573,
      0.12170801311731339,
      0.12894241511821747,
      0.13018445670604706,
      0.12112867087125778,
      0.13149003684520721,
      0.14462845027446747,
      0.13338789343833923,
      0.13286498188972473,
      0.13929009437561035,
      0.14366762340068817,
      0.12432566285133362,
      0.12686602771282196,
      0.13685208559036255,
      0.12608176469802856,
      0.11599664390087128,
      0.11817580461502075,
      0.12041600048542023,
      0.10841090232133865,
      0.106316477060318,
      0.10974579304456711,
      0.10823271423578262,
      0.10426629334688187,
      0.1024530902504921,
      0.10271860659122467,
      0.09765395522117615,
      0.09471962600946426,
      0.09420330822467804,
      0.09317463636398315,
      0.0921892374753952,
      0.09525665640830994,
      0.10273350775241852,
      0.11336067318916321,
      0.11194555461406708,
      0.1172994002699852,
      0.12165851891040802,
      0.1274849772453308,
      0.1257581263780594,
      0.12698321044445038,
      0.13082456588745117,
      0.14053116738796234,
      0.1473924219608307,
      0.1551143079996109,
      0.1647627353668213,
      0.177423894405365,
      0.18960191309452057,
      0.20313602685928345,
      0.19584745168685913,
      0.9789530634880066,
      0.9865444302558899,
      0.9883715510368347,
      0.9899147152900696,
      0.9833674430847168,
      0.9677186012268066,
      0.9640173316001892,
      0.9343145489692688,
      0.9221518635749817,
      0.8684878349304199,
      0.8603284358978271,
      0.8734043836593628,
      0.8323823809623718,
      0.8422422409057617,
      0.7556408047676086,
      0.799919843673706,
      0.850265383720398,
      0.860076904296875,
      0.8910825252532959,
      0.915945827960968,
      0.8896697163581848,
      0.9191355109214783,
      0.9125393033027649,
      0.9580800533294678,
      0.9635733962059021,
      0.9827364683151245,
      0.9859699010848999,
      0.9903064966201782,
      0.9928345084190369,
      0.9948838353157043,
      0.9971457123756409,
      0.9975360631942749,
      0.9977795481681824,
      0.9983158707618713,
      0.997363269329071,
      0.9969971179962158,
      0.9951356649398804,
      0.9922550916671753,
      0.99237060546875,
      0.994839608669281,
      0.9948645830154419,
      0.9873837232589722,
      0.9814589023590088,
      0.9652540683746338,
      0.9290038347244263,
      0.9370432496070862,
      0.9724870324134827,
      0.9687743186950684,
      0.9687007665634155,
      0.9202299118041992,
      0.8956446647644043,
      0.8162500262260437,
      0.7999480366706848,
      0.8317714929580688,
      0.7541900873184204,
      0.7861115336418152,
      0.8976635336875916,
      0.9030355215072632,
      0.9475976228713989,
      0.9180620312690735,
      0.9060526490211487,
      0.868683397769928,
      0.8836727142333984,
      0.9130142331123352,
      0.968436062335968,
      0.9247430562973022,
      0.9327641129493713,
      0.8863511085510254,
      0.8664100170135498,
      0.9252972602844238,
      0.9030748605728149,
      0.9141114950180054,
      0.9689106941223145,
      0.9802576303482056,
      0.9767909646034241,
      0.9872393012046814,
      0.9908046126365662,
      0.9965130090713501,
      0.9961258769035339,
      0.9967277646064758,
      0.9974051117897034,
      0.9959205389022827,
      0.9957718849182129,
      0.9899410605430603,
      0.9906278848648071,
      0.9878543019294739,
      0.9919533133506775,
      0.9930242896080017,
      0.9887731671333313,
      0.9902151226997375,
      0.9811403751373291,
      0.9838657975196838,
      0.9718586206436157,
      0.9719120860099792,
      0.9616933465003967,
      0.9386910200119019,
      0.9080145359039307,
      0.8630088567733765,
      0.8643882274627686,
      0.8601223826408386,
      0.8836157917976379
    ],
    [
      0.13801118731498718,
      0.1496518850326538,
      0.14791148900985718,
      0.14499397575855255,
      0.14455242455005646,
      0.15242798626422882,
      0.14572539925575256,
      0.13586942851543427,
      0.13438919186592102,
      0.12820318341255188,
      0.12068800628185272,
      0.12017105519771576,
      0.11755718290805817,
      0.11658357828855515,
      0.12343129515647888,
      0.13180647790431976,
      0.12461361289024353,
      0.1287386268377304,
      0.1316027194261551,
      0.12742576003074646,
      0.13327251374721527,
      0.1346251517534256,
      0.13353927433490753,
      0.13391819596290588,
      0.14017820358276367,
      0.1472196877002716,
      0.1452702432870865,
      0.14670725166797638,
      0.15614674985408783,
      0.15671485662460327,
      0.14028747379779816,
      0.13781385123729706,
      0.14278562366962433,
      0.13885530829429626,
      0.12912368774414062,
      0.133566215634346,
      0.14990729093551636,
      0.14640332758426666,
      0.15085458755493164,
      0.1593058556318283,
      0.16494327783584595,
      0.14724725484848022,
      0.1472492218017578,
      0.1549765020608902,
      0.14963170886039734,
      0.13598689436912537,
      0.1399664282798767,
      0.1452946662902832,
      0.128311425447464,
      0.1272968351840973,
      0.13354265689849854,
      0.12306465208530426,
      0.11450312286615372,
      0.11348210275173187,
      0.11427003145217896,
      0.1104612722992897,
      0.1047842800617218,
      0.10336507856845856,
      0.10492133349180222,
      0.10040554404258728,
      0.09983842074871063,
      0.10736806690692902,
      0.11198803782463074,
      0.11463034152984619,
      0.11997570097446442,
      0.12630939483642578,
      0.1308547407388687,
      0.12988410890102386,
      0.13210467994213104,
      0.1385551244020462,
      0.1461082249879837,
      0.15405777096748352,
      0.16172753274440765,
      0.17369242012500763,
      0.18888354301452637,
      0.20173117518424988,
      0.2241704761981964,
      0.23736001551151276,
      0.9798040390014648,
      0.9873674511909485,
      0.9889218807220459,
      0.99052494764328,
      0.9841174483299255,
      0.9680848121643066,
      0.9633357524871826,
      0.9327998161315918,
      0.9189541339874268,
      0.8676769733428955,
      0.858953595161438,
      0.8709500432014465,
      0.8220202922821045,
      0.8311021327972412,
      0.7177039384841919,
      0.7878919839859009,
      0.8431342244148254,
      0.8556004762649536,
      0.8847771883010864,
      0.9106096029281616,
      0.8836845755577087,
      0.9150047898292542,
      0.9103766083717346,
      0.9571270942687988,
      0.9638151526451111,
      0.9831321835517883,
      0.9862446784973145,
      0.9907397627830505,
      0.9930399656295776,
      0.995090126991272,
      0.9972439408302307,
      0.997555136680603,
      0.9978581666946411,
      0.9983773231506348,
      0.9975760579109192,
      0.9972749352455139,
      0.9955433011054993,
      0.9927650094032288,
      0.9930033087730408,
      0.9951138496398926,
      0.9953519701957703,
      0.98827064037323,
      0.9823626279830933,
      0.9679248929023743,
      0.932172417640686,
      0.9398089051246643,
      0.9735578298568726,
      0.9691427946090698,
      0.9676536321640015,
      0.918523907661438,
      0.8907725214958191,
      0.8119795322418213,
      0.7949402332305908,
      0.8265799880027771,
      0.7530390620231628,
      0.7858962416648865,
      0.8988367319107056,
      0.903666615486145,
      0.9477719068527222,
      0.917136013507843,
      0.9044924974441528,
      0.8640075325965881,
      0.8795517086982727,
      0.9075460433959961,
      0.9668053984642029,
      0.9219678640365601,
      0.9316341876983643,
      0.8856590390205383,
      0.8698140978813171,
      0.9273227453231812,
      0.9082443118095398,
      0.917666494846344,
      0.9709261059761047,
      0.9815285801887512,
      0.9778190851211548,
      0.9879454374313354,
      0.9911822080612183,
      0.9966039061546326,
      0.9962108731269836,
      0.996795117855072,
      0.9975301623344421,
      0.9960950016975403,
      0.9960821270942688,
      0.9905810952186584,
      0.9913025498390198,
      0.9886526465415955,
      0.9924712181091309,
      0.9934206008911133,
      0.9892141819000244,
      0.9905369281768799,
      0.9811258912086487,
      0.9838755130767822,
      0.9717855453491211,
      0.9720101952552795,
      0.961081862449646,
      0.9385819435119629,
      0.9077401161193848,
      0.862659215927124,
      0.8652125597000122,
      0.8644709587097168,
      0.8877822756767273
    ],
    [
      0.1207907646894455,
      0.1336248815059662,
      0.13387879729270935,
      0.13429956138134003,
      0.13789035379886627,
      0.13590416312217712,
      0.13507021963596344,
      0.13861098885536194,
      0.13851241767406464,
      0.13627904653549194,
      0.14159145951271057,
      0.1455409675836563,
      0.1422731727361679,
      0.13938799500465393,
      0.14730216562747955,
      0.1485898792743683,
      0.14666171371936798,
      0.15132096409797668,
      0.1515382081270218,
      0.15009896457195282,
      0.15692025423049927,
      0.16060136258602142,
      0.1608753353357315,
      0.16356128454208374,
      0.17513974010944366,
      0.17546981573104858,
      0.17346572875976562,
      0.17763707041740417,
      0.17824888229370117,
      0.17673388123512268,
      0.16201138496398926,
      0.1507108211517334,
      0.15547114610671997,
      0.14922741055488586,
      0.13813836872577667,
      0.13267317414283752,
      0.15368273854255676,
      0.15298835933208466,
      0.14920289814472198,
      0.1613452434539795,
      0.1752883791923523,
      0.1667996644973755,
      0.17036321759223938,
      0.18127641081809998,
      0.17833219468593597,
      0.16821616888046265,
      0.17060336470603943,
      0.17604342103004456,
      0.1617421805858612,
      0.1597854197025299,
      0.16377384960651398,
      0.15963977575302124,
      0.14438952505588531,
      0.1426711529493332,
      0.14880891144275665,
      0.14362221956253052,
      0.1325557380914688,
      0.13215267658233643,
      0.13241231441497803,
      0.1278410404920578,
      0.12441472709178925,
      0.13009893894195557,
      0.13362658023834229,
      0.13097472488880157,
      0.1369384229183197,
      0.14390872418880463,
      0.14990298449993134,
      0.1519639641046524,
      0.15192416310310364,
      0.15786345303058624,
      0.17229370772838593,
      0.1853092610836029,
      0.19090096652507782,
      0.19542981684207916,
      0.21575963497161865,
      0.23884813487529755,
      0.24073562026023865,
      0.241934135556221,
      0.9843351244926453,
      0.990966260433197,
      0.9927898645401001,
      0.9939184784889221,
      0.9896284341812134,
      0.9751349687576294,
      0.9690850973129272,
      0.9406486749649048,
      0.924857497215271,
      0.8716105222702026,
      0.8538656234741211,
      0.8673057556152344,
      0.8154749870300293,
      0.8208476901054382,
      0.7398083806037903,
      0.7473853826522827,
      0.8452230095863342,
      0.8561240434646606,
      0.8791273832321167,
      0.9104414582252502,
      0.8852573037147522,
      0.9191914796829224,
      0.9155529737472534,
      0.9621521234512329,
      0.9702739715576172,
      0.9878586530685425,
      0.9899718761444092,
      0.9930316805839539,
      0.9946180582046509,
      0.9963516592979431,
      0.9978206753730774,
      0.9979676008224487,
      0.9981912970542908,
      0.9985954165458679,
      0.9980540871620178,
      0.9978242516517639,
      0.9962757229804993,
      0.9938201308250427,
      0.9939544796943665,
      0.9956896901130676,
      0.996008574962616,
      0.9894172549247742,
      0.9835679531097412,
      0.9704102277755737,
      0.9346015453338623,
      0.9428716897964478,
      0.974748432636261,
      0.9696477651596069,
      0.9668147563934326,
      0.9181089401245117,
      0.8916131258010864,
      0.8049455881118774,
      0.802878737449646,
      0.8363796472549438,
      0.7710291743278503,
      0.8014796376228333,
      0.9103266000747681,
      0.9147123694419861,
      0.9534985423088074,
      0.9252472519874573,
      0.9090888500213623,
      0.867641806602478,
      0.8836597204208374,
      0.9090059995651245,
      0.9631097316741943,
      0.9213950037956238,
      0.9336535930633545,
      0.8892444968223572,
      0.8702475428581238,
      0.9323943257331848,
      0.9170575737953186,
      0.9256130456924438,
      0.9747354984283447,
      0.9837629199028015,
      0.9807799458503723,
      0.9899702668190002,
      0.9927325248718262,
      0.9971628189086914,
      0.9968996047973633,
      0.9972397685050964,
      0.9980759024620056,
      0.9970924854278564,
      0.9973955154418945,
      0.993219256401062,
      0.9942323565483093,
      0.9926103949546814,
      0.9950752854347229,
      0.9956761002540588,
      0.9929352402687073,
      0.9932079911231995,
      0.9846546649932861,
      0.9865292906761169,
      0.9752159118652344,
      0.9758061766624451,
      0.9646716713905334,
      0.9444752335548401,
      0.9149621725082397,
      0.8765937685966492,
      0.8746693134307861,
      0.875479519367218,
      0.8956321477890015
    ],
    [
      0.10749974101781845,
      0.12158553302288055,
      0.12244804203510284,
      0.12703333795070648,
      0.13188335299491882,
      0.13172875344753265,
      0.1392005980014801,
      0.14749538898468018,
      0.14949539303779602,
      0.15550926327705383,
      0.1619260311126709,
      0.17835043370723724,
      0.1860073208808899,
      0.20392072200775146,
      0.22033748030662537,
      0.23234611749649048,
      0.25602105259895325,
      0.27258965373039246,
      0.2700093388557434,
      0.2666628360748291,
      0.2610548138618469,
      0.24764925241470337,
      0.23290976881980896,
      0.2276713252067566,
      0.21978597342967987,
      0.21289721131324768,
      0.1927715390920639,
      0.18728476762771606,
      0.184881791472435,
      0.18357080221176147,
      0.1651238203048706,
      0.15791009366512299,
      0.15701669454574585,
      0.152565136551857,
      0.13349796831607819,
      0.13891273736953735,
      0.15765529870986938,
      0.1581076979637146,
      0.16846811771392822,
      0.17867664992809296,
      0.19017045199871063,
      0.18250802159309387,
      0.18073692917823792,
      0.1946764588356018,
      0.19495753943920135,
      0.19157545268535614,
      0.2002831995487213,
      0.21658901870250702,
      0.21708539128303528,
      0.22092051804065704,
      0.24643376469612122,
      0.25509512424468994,
      0.25343838334083557,
      0.25893187522888184,
      0.2776931822299957,
      0.26219499111175537,
      0.24886122345924377,
      0.24475106596946716,
      0.24954593181610107,
      0.23000849783420563,
      0.22095707058906555,
      0.2314552664756775,
      0.2354976236820221,
      0.22876954078674316,
      0.23773953318595886,
      0.25342297554016113,
      0.2548431158065796,
      0.2536769509315491,
      0.27565568685531616,
      0.29481157660484314,
      0.30595964193344116,
      0.31577545404434204,
      0.32895445823669434,
      0.34070447087287903,
      0.34884440898895264,
      0.36225205659866333,
      0.3802018463611603,
      0.31545475125312805,
      0.9871770143508911,
      0.9932127594947815,
      0.9945315718650818,
      0.9955556988716125,
      0.9924426674842834,
      0.9795833826065063,
      0.974075973033905,
      0.9486286044120789,
      0.9345266222953796,
      0.8853136301040649,
      0.8651566505432129,
      0.8771581649780273,
      0.8123312592506409,
      0.8044878840446472,
      0.7216466069221497,
      0.726707935333252,
      0.8267745971679688,
      0.8508840799331665,
      0.8883374929428101,
      0.9189059138298035,
      0.8969226479530334,
      0.9263015985488892,
      0.9230840802192688,
      0.9663934111595154,
      0.9755523800849915,
      0.9909647703170776,
      0.992526650428772,
      0.9947752356529236,
      0.9960862398147583,
      0.9974172115325928,
      0.9983785152435303,
      0.9984861016273499,
      0.998675525188446,
      0.9989089369773865,
      0.9985247850418091,
      0.9983660578727722,
      0.9969539642333984,
      0.994793176651001,
      0.9950481653213501,
      0.9964160919189453,
      0.9968971610069275,
      0.9908574223518372,
      0.9856189489364624,
      0.9733941555023193,
      0.93940669298172,
      0.9469801187515259,
      0.9773642420768738,
      0.9723166227340698,
      0.9682349562644958,
      0.9255664348602295,
      0.9002443552017212,
      0.8237220048904419,
      0.8149667978286743,
      0.850833535194397,
      0.7911548614501953,
      0.8218091130256653,
      0.9214273691177368,
      0.9277640581130981,
      0.9591938853263855,
      0.9354770183563232,
      0.9202227592468262,
      0.884635329246521,
      0.8968690633773804,
      0.9205668568611145,
      0.9634519219398499,
      0.9304695725440979,
      0.9402971267700195,
      0.8965352773666382,
      0.874980092048645,
      0.9386207461357117,
      0.9237803220748901,
      0.9310898780822754,
      0.977607250213623,
      0.9870541095733643,
      0.982818067073822,
      0.991224467754364,
      0.9937006831169128,
      0.9975486993789673,
      0.9974382519721985,
      0.9977549314498901,
      0.9985417723655701,
      0.9979466199874878,
      0.9982260465621948,
      0.9950187802314758,
      0.9959813356399536,
      0.9947077631950378,
      0.9965702295303345,
      0.9969064593315125,
      0.9949170351028442,
      0.9946836233139038,
      0.9875128865242004,
      0.9886445999145508,
      0.9779099822044373,
      0.9775733351707458,
      0.9680013656616211,
      0.9488241672515869,
      0.9233408570289612,
      0.8884676098823547,
      0.8765447735786438,
      0.8772271871566772,
      0.8976074457168579
    ],
    [
      0.11164675652980804,
      0.12195176631212234,
      0.12297037243843079,
      0.12496811151504517,
      0.11663831770420074,
      0.11626014113426208,
      0.11635926365852356,
      0.11170632392168045,
      0.10915300250053406,
      0.10480436682701111,
      0.10612384974956512,
      0.11435570567846298,
      0.11961281299591064,
      0.12012035399675369,
      0.13192760944366455,
      0.14262546598911285,
      0.14381834864616394,
      0.15137995779514313,
      0.1575644463300705,
      0.15745121240615845,
      0.16773143410682678,
      0.17781074345111847,
      0.17909273505210876,
      0.17968319356441498,
      0.2088744342327118,
      0.21432648599147797,
      0.19952312111854553,
      0.20251937210559845,
      0.21266160905361176,
      0.2078254222869873,
      0.18871861696243286,
      0.18657048046588898,
      0.1812807321548462,
      0.1817709058523178,
      0.16789741814136505,
      0.16498586535453796,
      0.1861460953950882,
      0.19189445674419403,
      0.20201434195041656,
      0.2124483436346054,
      0.23161056637763977,
      0.22594662010669708,
      0.2282172441482544,
      0.23816382884979248,
      0.2314707189798355,
      0.2175137847661972,
      0.224400132894516,
      0.22958850860595703,
      0.19536396861076355,
      0.18556228280067444,
      0.19236426055431366,
      0.18667259812355042,
      0.16933293640613556,
      0.164973646402359,
      0.17202922701835632,
      0.1655714213848114,
      0.1493237018585205,
      0.1442977637052536,
      0.14443230628967285,
      0.1308099627494812,
      0.12220917642116547,
      0.11610032618045807,
      0.12371160835027695,
      0.11166679859161377,
      0.11582156270742416,
      0.13292962312698364,
      0.13652901351451874,
      0.1284608542919159,
      0.13628950715065002,
      0.14006894826889038,
      0.14145846664905548,
      0.15338295698165894,
      0.16129019856452942,
      0.16957923769950867,
      0.16969503462314606,
      0.18363964557647705,
      0.19089564681053162,
      0.18281695246696472,
      0.9873852133750916,
      0.9932029247283936,
      0.9947896003723145,
      0.9957229495048523,
      0.9923734664916992,
      0.97901850938797,
      0.9711658954620361,
      0.9419320821762085,
      0.9230117797851562,
      0.8675530552864075,
      0.8486282229423523,
      0.8611758947372437,
      0.8027069568634033,
      0.8172434568405151,
      0.7451602220535278,
      0.7487475872039795,
      0.8419257402420044,
      0.8477741479873657,
      0.86799156665802,
      0.9015145897865295,
      0.8721940517425537,
      0.9105514287948608,
      0.9092730283737183,
      0.9605604410171509,
      0.972176730632782,
      0.99008709192276,
      0.9917897582054138,
      0.9939679503440857,
      0.9947627186775208,
      0.9966424107551575,
      0.9977759122848511,
      0.9977935552597046,
      0.9983168840408325,
      0.9986655712127686,
      0.9983958005905151,
      0.998296856880188,
      0.9970450401306152,
      0.9950712323188782,
      0.9950458407402039,
      0.9962118268013,
      0.9966040253639221,
      0.9902781248092651,
      0.9836569428443909,
      0.9721798896789551,
      0.9355341196060181,
      0.9469929337501526,
      0.9752602577209473,
      0.9661966562271118,
      0.9583557844161987,
      0.9027969837188721,
      0.8719724416732788,
      0.7764897346496582,
      0.7776925563812256,
      0.8221140503883362,
      0.7621709108352661,
      0.8009467720985413,
      0.9118707180023193,
      0.9182205200195312,
      0.9549258947372437,
      0.9254777431488037,
      0.9007399082183838,
      0.8532931804656982,
      0.8680949807167053,
      0.8961114287376404,
      0.9539715051651001,
      0.9140102863311768,
      0.9364680051803589,
      0.8946495652198792,
      0.8857251405715942,
      0.9431807994842529,
      0.938737154006958,
      0.9466577768325806,
      0.983250081539154,
      0.9887596964836121,
      0.9849705696105957,
      0.9915703535079956,
      0.9935898184776306,
      0.9974023103713989,
      0.9972887635231018,
      0.9973433613777161,
      0.9983861446380615,
      0.997607409954071,
      0.9981566667556763,
      0.9945347905158997,
      0.9958327412605286,
      0.9947304725646973,
      0.9967048168182373,
      0.997018575668335,
      0.9950781464576721,
      0.9950557351112366,
      0.9870808720588684,
      0.9882156848907471,
      0.9760953783988953,
      0.9774430394172668,
      0.9662789702415466,
      0.9511617422103882,
      0.9286442399024963,
      0.9109305739402771,
      0.9051879048347473,
      0.909517765045166,
      0.9237325191497803
    ],
    [
      0.1379261165857315,
      0.14654764533042908,
      0.14462539553642273,
      0.14494240283966064,
      0.15116651356220245,
      0.1446095108985901,
      0.15575440227985382,
      0.16373537480831146,
      0.16521617770195007,
      0.16944660246372223,
      0.17526459693908691,
      0.19150826334953308,
      0.19921189546585083,
      0.22011394798755646,
      0.23644880950450897,
      0.24679845571517944,
      0.2704629600048065,
      0.2912803292274475,
      0.2953154146671295,
      0.2897990047931671,
      0.2969565987586975,
      0.28376656770706177,
      0.2550414800643921,
      0.24701502919197083,
      0.23847687244415283,
      0.23163893818855286,
      0.21289879083633423,
      0.20244285464286804,
      0.1913689225912094,
      0.203652024269104,
      0.18242213129997253,
      0.17664840817451477,
      0.1850557178258896,
      0.18559697270393372,
      0.1653147041797638,
      0.17757561802864075,
      0.19935253262519836,
      0.19582515954971313,
      0.19781777262687683,
      0.20852088928222656,
      0.22108188271522522,
      0.21271459758281708,
      0.21841798722743988,
      0.2465144395828247,
      0.2431488186120987,
      0.2381381243467331,
      0.2617329955101013,
      0.28025004267692566,
      0.28184834122657776,
      0.3017243444919586,
      0.3419587314128876,
      0.35328245162963867,
      0.3395226001739502,
      0.35278481245040894,
      0.3673873543739319,
      0.34878119826316833,
      0.3199792504310608,
      0.3335808217525482,
      0.32907435297966003,
      0.3095165491104126,
      0.3174170255661011,
      0.34151262044906616,
      0.3373742401599884,
      0.32938626408576965,
      0.35649868845939636,
      0.38857269287109375,
      0.3850182592868805,
      0.39638203382492065,
      0.42670321464538574,
      0.44177231192588806,
      0.44021183252334595,
      0.4525392949581146,
      0.4290545880794525,
      0.44119971990585327,
      0.4382648766040802,
      0.427285760641098,
      0.4242127537727356,
      0.3817470073699951,
      0.9885196089744568,
      0.994200587272644,
      0.9951299428939819,
      0.9959386587142944,
      0.9925621151924133,
      0.9779883027076721,
      0.9713727831840515,
      0.9402123689651489,
      0.9286366105079651,
      0.8831576108932495,
      0.8629279136657715,
      0.8751839995384216,
      0.8095973134040833,
      0.7992739677429199,
      0.719624400138855,
      0.714259147644043,
      0.8150177001953125,
      0.8490869998931885,
      0.8848780989646912,
      0.9161158800125122,
      0.8956246972084045,
      0.9212806820869446,
      0.9196166396141052,
      0.9619755744934082,
      0.9733132123947144,
      0.9910157918930054,
      0.9933813810348511,
      0.9955636262893677,
      0.9965373873710632,
      0.9978261590003967,
      0.9986464381217957,
      0.9986830353736877,
      0.9988767504692078,
      0.9990228414535522,
      0.9987491369247437,
      0.9986897110939026,
      0.9975156188011169,
      0.99555504322052,
      0.9958321452140808,
      0.9970090389251709,
      0.9975727200508118,
      0.9928215742111206,
      0.9890336990356445,
      0.9788692593574524,
      0.9498271346092224,
      0.9560624361038208,
      0.9807335138320923,
      0.9742053151130676,
      0.9680101871490479,
      0.9267696738243103,
      0.9024061560630798,
      0.8275307416915894,
      0.8159933686256409,
      0.8515143990516663,
      0.7992118000984192,
      0.8216718435287476,
      0.9194169640541077,
      0.9260363578796387,
      0.9571932554244995,
      0.9306843280792236,
      0.9160283803939819,
      0.8853683471679688,
      0.895990252494812,
      0.9187918305397034,
      0.9589435458183289,
      0.9301855564117432,
      0.9435268640518188,
      0.9048889875411987,
      0.8887620568275452,
      0.9477760195732117,
      0.9434843063354492,
      0.952000617980957,
      0.9857550859451294,
      0.9908193945884705,
      0.986316442489624,
      0.9924058318138123,
      0.9936893582344055,
      0.9974560737609863,
      0.9973402619361877,
      0.9976326823234558,
      0.9986404180526733,
      0.9981521964073181,
      0.9985657930374146,
      0.9958709478378296,
      0.9968681931495667,
      0.9956405758857727,
      0.9972659349441528,
      0.9973706007003784,
      0.9950082302093506,
      0.9944589734077454,
      0.9860776662826538,
      0.9875539541244507,
      0.9756464958190918,
      0.9771128296852112,
      0.9679885506629944,
      0.9548169374465942,
      0.9351882338523865,
      0.9156538248062134,
      0.9079865217208862,
      0.9120573997497559,
      0.9263781309127808
    ],
    [
      0.14776469767093658,
      0.14913465082645416,
      0.14809106290340424,
      0.1451941281557083,
      0.15433894097805023,
      0.14629697799682617,
      0.15260259807109833,
      0.1618589460849762,
      0.16655981540679932,
      0.17401854693889618,
      0.17966550588607788,
      0.1938929259777069,
      0.19808316230773926,
      0.22467143833637238,
      0.2502920627593994,
      0.25612297654151917,
      0.28461939096450806,
      0.32382071018218994,
      0.3336692750453949,
      0.32534149289131165,
      0.32427701354026794,
      0.3139432966709137,
      0.28051480650901794,
      0.26328855752944946,
      0.2481861114501953,
      0.24062630534172058,
      0.21806596219539642,
      0.20176763832569122,
      0.19010305404663086,
      0.1970961093902588,
      0.17462322115898132,
      0.17832277715206146,
      0.19242270290851593,
      0.18418803811073303,
      0.17206911742687225,
      0.18752135336399078,
      0.20147624611854553,
      0.1973101943731308,
      0.1988428235054016,
      0.21429722011089325,
      0.2286466360092163,
      0.2233853042125702,
      0.24064818024635315,
      0.26218515634536743,
      0.2602817714214325,
      0.2648038864135742,
      0.2945856750011444,
      0.3186184763908386,
      0.3169381022453308,
      0.3278895616531372,
      0.3501153290271759,
      0.339378297328949,
      0.3092445731163025,
      0.30247145891189575,
      0.3012206554412842,
      0.265703946352005,
      0.23787863552570343,
      0.2342650592327118,
      0.22308553755283356,
      0.19538475573062897,
      0.19008541107177734,
      0.1868157684803009,
      0.16899949312210083,
      0.15080967545509338,
      0.16388452053070068,
      0.16653355956077576,
      0.15620970726013184,
      0.15369315445423126,
      0.16230779886245728,
      0.16703331470489502,
      0.17172986268997192,
      0.18079553544521332,
      0.18826395273208618,
      0.20327846705913544,
      0.21549376845359802,
      0.2211345136165619,
      0.23834764957427979,
      0.2787296772003174,
      0.9900738000869751,
      0.9950289726257324,
      0.9960689544677734,
      0.9968231916427612,
      0.9936607480049133,
      0.9789738655090332,
      0.9703608155250549,
      0.9384194016456604,
      0.9238591194152832,
      0.8732683062553406,
      0.8512104749679565,
      0.8652621507644653,
      0.7930300235748291,
      0.7874941229820251,
      0.7031344175338745,
      0.7037677764892578,
      0.8118438124656677,
      0.8398693799972534,
      0.8733053207397461,
      0.9064145088195801,
      0.8840627670288086,
      0.9162647724151611,
      0.9135605692863464,
      0.9602252244949341,
      0.9721680879592896,
      0.9915382862091064,
      0.993854820728302,
      0.9956708550453186,
      0.9961415529251099,
      0.9976478815078735,
      0.9984506368637085,
      0.9983744621276855,
      0.9987669587135315,
      0.9989348649978638,
      0.998762845993042,
      0.9986949563026428,
      0.9976884722709656,
      0.9960824847221375,
      0.9961979389190674,
      0.9970999956130981,
      0.9974879622459412,
      0.9925000071525574,
      0.9872678518295288,
      0.9776912927627563,
      0.9466301798820496,
      0.9547213912010193,
      0.978830099105835,
      0.9699292778968811,
      0.9613880515098572,
      0.9144097566604614,
      0.887714147567749,
      0.8069255948066711,
      0.7949032783508301,
      0.8384346961975098,
      0.7823410630226135,
      0.8152436017990112,
      0.9173782467842102,
      0.923608660697937,
      0.9555450677871704,
      0.9256953001022339,
      0.9084889888763428,
      0.8710378408432007,
      0.8836418390274048,
      0.9074395298957825,
      0.9527406692504883,
      0.92094886302948,
      0.9407562017440796,
      0.9035463333129883,
      0.8963353633880615,
      0.9486894011497498,
      0.9497515559196472,
      0.9581120014190674,
      0.9883871078491211,
      0.9917617440223694,
      0.9872831106185913,
      0.992758572101593,
      0.9941372871398926,
      0.9973734021186829,
      0.997319757938385,
      0.9974227547645569,
      0.9986626505851746,
      0.9981431365013123,
      0.9986969828605652,
      0.9961093068122864,
      0.9973046779632568,
      0.9963433146476746,
      0.9978691339492798,
      0.9979005455970764,
      0.9958986639976501,
      0.9952021241188049,
      0.9861707091331482,
      0.9873590469360352,
      0.9741261005401611,
      0.9760558009147644,
      0.9657728672027588,
      0.9542725682258606,
      0.9355215430259705,
      0.9239760041236877,
      0.9197400212287903,
      0.9274914264678955,
      0.9388999342918396
    ],
    [
      0.28182631731033325,
      0.3565448820590973,
      0.38772013783454895,
      0.4128110408782959,
      0.4282516837120056,
      0.44072890281677246,
      0.4552369713783264,
      0.45239412784576416,
      0.45971211791038513,
      0.4614047110080719,
      0.452016144990921,
      0.4415603280067444,
      0.4349326193332672,
      0.4439983367919922,
      0.42618250846862793,
      0.4145420789718628,
      0.4123063385486603,
      0.411626398563385,
      0.40337809920310974,
      0.38316774368286133,
      0.39987170696258545,
      0.3844292163848877,
      0.3407672047615051,
      0.3225322961807251,
      0.3369763493537903,
      0.2864396274089813,
      0.25753942131996155,
      0.2594949007034302,
      0.2544185221195221,
      0.2525084614753723,
      0.21454203128814697,
      0.2283628135919571,
      0.2594820261001587,
      0.24157777428627014,
      0.21760328114032745,
      0.23493428528308868,
      0.250184029340744,
      0.23410746455192566,
      0.2404925674200058,
      0.27108466625213623,
      0.28705868124961853,
      0.2777324318885803,
      0.28911250829696655,
      0.32804030179977417,
      0.3129231631755829,
      0.31089964509010315,
      0.3472001850605011,
      0.35941585898399353,
      0.34087181091308594,
      0.3605446517467499,
      0.3803442716598511,
      0.38347506523132324,
      0.37135422229766846,
      0.3765712380409241,
      0.3907071650028229,
      0.38763171434402466,
      0.368554949760437,
      0.38077735900878906,
      0.3906523883342743,
      0.3836367726325989,
      0.390842080116272,
      0.40734395384788513,
      0.4178149700164795,
      0.41091299057006836,
      0.43107062578201294,
      0.4452632665634155,
      0.4441203773021698,
      0.45058438181877136,
      0.46651268005371094,
      0.4711938202381134,
      0.47221484780311584,
      0.48594367504119873,
      0.4819197356700897,
      0.4923776388168335,
      0.5003836154937744,
      0.4839884340763092,
      0.4862487018108368,
      0.46206599473953247,
      0.9914628267288208,
      0.9962854981422424,
      0.9966491460800171,
      0.9972525238990784,
      0.9943121075630188,
      0.9789994955062866,
      0.9697892069816589,
      0.9404398202896118,
      0.9259340167045593,
      0.8849129676818848,
      0.8641924858093262,
      0.8770838975906372,
      0.8057280778884888,
      0.7895144820213318,
      0.7184367179870605,
      0.695389986038208,
      0.8185912370681763,
      0.8530169129371643,
      0.8774620294570923,
      0.9100461006164551,
      0.8936552405357361,
      0.9109407067298889,
      0.9159114956855774,
      0.9595813751220703,
      0.9719446301460266,
      0.9928511381149292,
      0.9952804446220398,
      0.9972931742668152,
      0.9974584579467773,
      0.9985920190811157,
      0.9991482496261597,
      0.9991046786308289,
      0.9993173480033875,
      0.9993141889572144,
      0.9992648363113403,
      0.9992176294326782,
      0.9986355304718018,
      0.9976944327354431,
      0.9978433847427368,
      0.9983977675437927,
      0.9985880255699158,
      0.9956777691841125,
      0.9927225112915039,
      0.9847074151039124,
      0.9590168595314026,
      0.9638083577156067,
      0.9839863777160645,
      0.9764907360076904,
      0.9689508676528931,
      0.9261324405670166,
      0.9025061130523682,
      0.8299484252929688,
      0.8148782253265381,
      0.8547614216804504,
      0.8096725344657898,
      0.8149867057800293,
      0.9117281436920166,
      0.9210368990898132,
      0.9548065066337585,
      0.9276596307754517,
      0.9120841026306152,
      0.8828195929527283,
      0.8877357840538025,
      0.913025975227356,
      0.9590597152709961,
      0.9328657388687134,
      0.9501388072967529,
      0.9151997566223145,
      0.9124228358268738,
      0.9594978094100952,
      0.9637854099273682,
      0.9715083241462708,
      0.9927307963371277,
      0.994692862033844,
      0.9912628531455994,
      0.9951971769332886,
      0.9955626130104065,
      0.9980397820472717,
      0.9978915452957153,
      0.9979367256164551,
      0.9989962577819824,
      0.9986768960952759,
      0.9992092251777649,
      0.9974930286407471,
      0.9983880519866943,
      0.9975302219390869,
      0.9986209273338318,
      0.9985665082931519,
      0.996516227722168,
      0.9956225752830505,
      0.9870198965072632,
      0.9885150790214539,
      0.97721928358078,
      0.9804730415344238,
      0.9730174541473389,
      0.9649747014045715,
      0.9512307643890381,
      0.946607768535614,
      0.9434860348701477,
      0.9511595368385315,
      0.9554685950279236
    ],
    [
      0.1585020273923874,
      0.17181344330310822,
      0.1859636902809143,
      0.1911381632089615,
      0.19957265257835388,
      0.19873914122581482,
      0.20016904175281525,
      0.20891422033309937,
      0.2188277542591095,
      0.23280902206897736,
      0.22754228115081787,
      0.24353408813476562,
      0.26317936182022095,
      0.2837098240852356,
      0.28981471061706543,
      0.3068666458129883,
      0.3316284716129303,
      0.34029868245124817,
      0.3394191861152649,
      0.33525383472442627,
      0.35468006134033203,
      0.35435500741004944,
      0.3197477459907532,
      0.29960522055625916,
      0.3122652471065521,
      0.28600597381591797,
      0.25144296884536743,
      0.2502106726169586,
      0.2754085958003998,
      0.27280744910240173,
      0.24100515246391296,
      0.2675588130950928,
      0.31120970845222473,
      0.2808649241924286,
      0.26698189973831177,
      0.29557451605796814,
      0.3248100280761719,
      0.3193279504776001,
      0.3328803479671478,
      0.3733804225921631,
      0.38549941778182983,
      0.3748050034046173,
      0.41421785950660706,
      0.449640691280365,
      0.4413039982318878,
      0.4414854645729065,
      0.4679076671600342,
      0.45252782106399536,
      0.4401153326034546,
      0.4349912405014038,
      0.4339867830276489,
      0.42728838324546814,
      0.39801856875419617,
      0.3867638409137726,
      0.3947319984436035,
      0.3830140233039856,
      0.3573105037212372,
      0.36396557092666626,
      0.3710407316684723,
      0.3584410548210144,
      0.3611280918121338,
      0.37939339876174927,
      0.38038331270217896,
      0.38228702545166016,
      0.4006156921386719,
      0.41628497838974,
      0.4187498986721039,
      0.4336663782596588,
      0.44122713804244995,
      0.4564194679260254,
      0.46123600006103516,
      0.46820199489593506,
      0.4661679267883301,
      0.48924511671066284,
      0.5190035104751587,
      0.5034655928611755,
      0.528130054473877,
      0.5272409915924072,
      0.9934999942779541,
      0.9973872900009155,
      0.997663676738739,
      0.9979971051216125,
      0.9950559735298157,
      0.9783071279525757,
      0.9663171768188477,
      0.9355133175849915,
      0.9151846766471863,
      0.8700175881385803,
      0.8510432243347168,
      0.8684521913528442,
      0.7903310656547546,
      0.7802720665931702,
      0.7078752517700195,
      0.6865091919898987,
      0.8046422004699707,
      0.8416304588317871,
      0.8694198131561279,
      0.9019490480422974,
      0.8827837705612183,
      0.9038592576980591,
      0.9083033204078674,
      0.9549349546432495,
      0.9696122407913208,
      0.9931703805923462,
      0.9960703253746033,
      0.9979133009910583,
      0.9976125359535217,
      0.9987080097198486,
      0.9991941452026367,
      0.9990499019622803,
      0.9992721676826477,
      0.9992331266403198,
      0.9992300271987915,
      0.9991630911827087,
      0.9986840486526489,
      0.9978691339492798,
      0.9980433583259583,
      0.9984922409057617,
      0.9985899329185486,
      0.9956130981445312,
      0.9921445250511169,
      0.9836323857307434,
      0.956230878829956,
      0.9599634408950806,
      0.9812417030334473,
      0.973903238773346,
      0.9654715657234192,
      0.9211640357971191,
      0.8972575664520264,
      0.8189393281936646,
      0.807517945766449,
      0.8539663553237915,
      0.8033093214035034,
      0.8041304349899292,
      0.9092599153518677,
      0.9167699217796326,
      0.9519049525260925,
      0.9251750707626343,
      0.9057574272155762,
      0.8756491541862488,
      0.8807419538497925,
      0.9061130285263062,
      0.9546434879302979,
      0.9245798587799072,
      0.9459054470062256,
      0.9046310186386108,
      0.9034594297409058,
      0.9551829695701599,
      0.9598547220230103,
      0.9701945781707764,
      0.992663562297821,
      0.9942734241485596,
      0.9902788400650024,
      0.9948521256446838,
      0.9952823519706726,
      0.9976694583892822,
      0.9975852370262146,
      0.9975818395614624,
      0.9989355206489563,
      0.9986648559570312,
      0.9993155002593994,
      0.9979210495948792,
      0.9988483190536499,
      0.9981812238693237,
      0.9990128874778748,
      0.9988467693328857,
      0.9968166947364807,
      0.9954711198806763,
      0.9853173494338989,
      0.9870721697807312,
      0.9735978245735168,
      0.9761481881141663,
      0.9671716690063477,
      0.9595688581466675,
      0.942291259765625,
      0.93998783826828,
      0.9463183283805847,
      0.9505200386047363,
      0.9564111828804016
    ],
    [
      0.41168826818466187,
      0.4327630400657654,
      0.45087236166000366,
      0.47841212153434753,
      0.48076969385147095,
      0.4851040244102478,
      0.5031259059906006,
      0.503146767616272,
      0.4953450858592987,
      0.5001649260520935,
      0.49740391969680786,
      0.49664178490638733,
      0.48069626092910767,
      0.49712297320365906,
      0.4907864034175873,
      0.48040467500686646,
      0.4885932505130768,
      0.49493035674095154,
      0.48602980375289917,
      0.46410226821899414,
      0.4910631775856018,
      0.4948540925979614,
      0.45111602544784546,
      0.41547638177871704,
      0.44211143255233765,
      0.4126386046409607,
      0.3498353064060211,
      0.3411254584789276,
      0.36965644359588623,
      0.3578493595123291,
      0.33005285263061523,
      0.3877006769180298,
      0.427151620388031,
      0.400593101978302,
      0.4027712345123291,
      0.44891080260276794,
      0.4842096269130707,
      0.46862977743148804,
      0.5057578086853027,
      0.5640875101089478,
      0.5565345287322998,
      0.5332921147346497,
      0.5914782285690308,
      0.6220753788948059,
      0.5656853318214417,
      0.559012770652771,
      0.5965102910995483,
      0.5898805260658264,
      0.5568660497665405,
      0.561670184135437,
      0.6074517965316772,
      0.586952269077301,
      0.5467800498008728,
      0.5649114847183228,
      0.5923972129821777,
      0.5648595094680786,
      0.5398868322372437,
      0.5635502934455872,
      0.5679800510406494,
      0.5391110181808472,
      0.5392860174179077,
      0.5646518468856812,
      0.5629730224609375,
      0.5565024018287659,
      0.5819208025932312,
      0.5956512689590454,
      0.6033792495727539,
      0.6019324660301208,
      0.6012884378433228,
      0.6195840835571289,
      0.6097985506057739,
      0.6020390391349792,
      0.576632022857666,
      0.5941659212112427,
      0.6055906414985657,
      0.5760056972503662,
      0.571336567401886,
      0.5415477752685547,
      0.9962589740753174,
      0.9989131093025208,
      0.9989163279533386,
      0.9990423917770386,
      0.9970155358314514,
      0.9825019836425781,
      0.9706898927688599,
      0.936481237411499,
      0.9165136814117432,
      0.8649457097053528,
      0.8560613989830017,
      0.872917890548706,
      0.8076608777046204,
      0.7928420305252075,
      0.7183808088302612,
      0.7033314108848572,
      0.8179114460945129,
      0.8530963659286499,
      0.8737921714782715,
      0.9062296748161316,
      0.8790783882141113,
      0.90653395652771,
      0.9080289006233215,
      0.955190122127533,
      0.9731713533401489,
      0.9956481456756592,
      0.9976386427879333,
      0.9989758133888245,
      0.9985809326171875,
      0.9992964863777161,
      0.9995210766792297,
      0.9994036555290222,
      0.9995280504226685,
      0.9994600415229797,
      0.9995415210723877,
      0.9994677901268005,
      0.9993290305137634,
      0.9990562200546265,
      0.9991505742073059,
      0.9993088245391846,
      0.9992777109146118,
      0.9979022145271301,
      0.9961500763893127,
      0.9896242022514343,
      0.9673184156417847,
      0.9680638313293457,
      0.9861881136894226,
      0.9822803139686584,
      0.975939154624939,
      0.9302223920822144,
      0.9078482389450073,
      0.8365026116371155,
      0.8265955448150635,
      0.8663098216056824,
      0.825897216796875,
      0.8291937112808228,
      0.9180869460105896,
      0.9282301664352417,
      0.9595110416412354,
      0.9274710416793823,
      0.9114725589752197,
      0.87823086977005,
      0.8880172967910767,
      0.9102396965026855,
      0.9627689123153687,
      0.9334409832954407,
      0.9525213241577148,
      0.9164812564849854,
      0.9187231063842773,
      0.9625861644744873,
      0.969223141670227,
      0.9795093536376953,
      0.995098888874054,
      0.9958364367485046,
      0.9932852983474731,
      0.9967272281646729,
      0.9972304105758667,
      0.9983989000320435,
      0.9983038902282715,
      0.9981960654258728,
      0.999189019203186,
      0.9990586638450623,
      0.9996282458305359,
      0.9989745616912842,
      0.9994797706604004,
      0.9992231130599976,
      0.9995383024215698,
      0.9993776082992554,
      0.9979459047317505,
      0.9969339966773987,
      0.9890414476394653,
      0.990650475025177,
      0.9808560609817505,
      0.9844387173652649,
      0.9766255021095276,
      0.9708317518234253,
      0.9533450603485107,
      0.9562585949897766,
      0.964317262172699,
      0.9699569344520569,
      0.9707651138305664
    ],
    [
      0.4990602731704712,
      0.48818808794021606,
      0.509834885597229,
      0.5574159026145935,
      0.5531503558158875,
      0.5475208759307861,
      0.5830621719360352,
      0.6068356037139893,
      0.5792669057846069,
      0.5726903080940247,
      0.599557101726532,
      0.6040247082710266,
      0.5749461650848389,
      0.5996080040931702,
      0.6127047538757324,
      0.5735966563224792,
      0.5759117603302002,
      0.6181042194366455,
      0.5914517045021057,
      0.5522193312644958,
      0.58289635181427,
      0.6053507328033447,
      0.5431212186813354,
      0.4959186911582947,
      0.5290995240211487,
      0.5126435160636902,
      0.4499545395374298,
      0.42435455322265625,
      0.43305709958076477,
      0.4545493721961975,
      0.44740933179855347,
      0.5103908777236938,
      0.5107424855232239,
      0.5134764313697815,
      0.5434949994087219,
      0.5826536417007446,
      0.6102901101112366,
      0.5952926278114319,
      0.6158517599105835,
      0.6717231273651123,
      0.6396312713623047,
      0.6254386901855469,
      0.6776860952377319,
      0.6924448013305664,
      0.6509812474250793,
      0.6549545526504517,
      0.7078269124031067,
      0.7041410207748413,
      0.6608418822288513,
      0.6824959516525269,
      0.7397105693817139,
      0.7236407995223999,
      0.676598310470581,
      0.7280436158180237,
      0.7601291537284851,
      0.7125371694564819,
      0.6994801759719849,
      0.7495144605636597,
      0.7473257780075073,
      0.7110059261322021,
      0.7328591346740723,
      0.7707092761993408,
      0.7551262378692627,
      0.7458450794219971,
      0.7709365487098694,
      0.7778474688529968,
      0.7728184461593628,
      0.7721721529960632,
      0.7880237102508545,
      0.7954251170158386,
      0.7734352350234985,
      0.7545721530914307,
      0.7446141242980957,
      0.7574509382247925,
      0.7647152543067932,
      0.7140576839447021,
      0.6864566802978516,
      0.6465979814529419,
      0.9974040985107422,
      0.9993610978126526,
      0.9993354082107544,
      0.9994139075279236,
      0.9980165362358093,
      0.9857136607170105,
      0.9723771214485168,
      0.9379843473434448,
      0.9219236373901367,
      0.8698822855949402,
      0.8624895811080933,
      0.8800870180130005,
      0.8170320987701416,
      0.8042888045310974,
      0.7312419414520264,
      0.7258143424987793,
      0.8341816067695618,
      0.86723792552948,
      0.8847415447235107,
      0.9157454371452332,
      0.8850635290145874,
      0.9144555926322937,
      0.9133808612823486,
      0.9607778787612915,
      0.9781513214111328,
      0.996959388256073,
      0.9982355237007141,
      0.9993370771408081,
      0.9990026950836182,
      0.999508798122406,
      0.9996613264083862,
      0.9995885491371155,
      0.9996755123138428,
      0.9996047019958496,
      0.9997064471244812,
      0.9996570944786072,
      0.9995649456977844,
      0.9994674324989319,
      0.9995563626289368,
      0.9996140003204346,
      0.9995793700218201,
      0.9988975524902344,
      0.9980279803276062,
      0.9945871829986572,
      0.9783208966255188,
      0.976776123046875,
      0.9910179972648621,
      0.9883612394332886,
      0.9810582399368286,
      0.9381693005561829,
      0.916686475276947,
      0.8506806492805481,
      0.8440302610397339,
      0.8809114694595337,
      0.8419144153594971,
      0.859086275100708,
      0.9278877973556519,
      0.9382076263427734,
      0.9688853025436401,
      0.93357914686203,
      0.9232133626937866,
      0.8881608247756958,
      0.9009026288986206,
      0.9169588088989258,
      0.9689410328865051,
      0.941737949848175,
      0.9623509645462036,
      0.9319260120391846,
      0.934354305267334,
      0.9720540642738342,
      0.9796463847160339,
      0.9884853959083557,
      0.9976234436035156,
      0.9977117776870728,
      0.9962407350540161,
      0.9980303049087524,
      0.998263955116272,
      0.99889075756073,
      0.9987863302230835,
      0.9986714720726013,
      0.9993832111358643,
      0.9992815852165222,
      0.9997425675392151,
      0.9993720650672913,
      0.9996791481971741,
      0.9995524883270264,
      0.9997138381004333,
      0.9996019601821899,
      0.998710036277771,
      0.9979960918426514,
      0.9914302229881287,
      0.9931021928787231,
      0.9845084547996521,
      0.989570677280426,
      0.9841395616531372,
      0.9800790548324585,
      0.9673489928245544,
      0.9710273742675781,
      0.9789144992828369,
      0.9849109053611755,
      0.9842204451560974
    ],
    [
      0.5548661351203918,
      0.5598738193511963,
      0.5744242668151855,
      0.6362895965576172,
      0.6442083716392517,
      0.6167477369308472,
      0.6515166163444519,
      0.6884257793426514,
      0.6523282527923584,
      0.6409692168235779,
      0.6942039728164673,
      0.6909209489822388,
      0.6481022238731384,
      0.678474485874176,
      0.7139703035354614,
      0.652030885219574,
      0.6469160914421082,
      0.7013413310050964,
      0.6757632493972778,
      0.628951907157898,
      0.6523599028587341,
      0.6880353689193726,
      0.6216777563095093,
      0.5686382055282593,
      0.6125512719154358,
      0.5855149626731873,
      0.532417893409729,
      0.4941103756427765,
      0.4952424168586731,
      0.5313534140586853,
      0.5383075475692749,
      0.5809268355369568,
      0.579938530921936,
      0.6077485680580139,
      0.6403307914733887,
      0.6659818887710571,
      0.6785607933998108,
      0.6667389273643494,
      0.6783251166343689,
      0.7255833148956299,
      0.684999942779541,
      0.6806460618972778,
      0.7294591665267944,
      0.7397825717926025,
      0.6999824047088623,
      0.7079855799674988,
      0.764367938041687,
      0.7541409134864807,
      0.7138220071792603,
      0.7452526092529297,
      0.7945137619972229,
      0.7575492858886719,
      0.7308058142662048,
      0.787964940071106,
      0.8019553422927856,
      0.7629488706588745,
      0.7610100507736206,
      0.8155560493469238,
      0.7969489693641663,
      0.7762715220451355,
      0.8064951300621033,
      0.8379228711128235,
      0.8104301691055298,
      0.8113036155700684,
      0.8522966504096985,
      0.8536028861999512,
      0.8394906520843506,
      0.8519918918609619,
      0.8528332114219666,
      0.8545235395431519,
      0.8467360734939575,
      0.8374762535095215,
      0.8311656713485718,
      0.8336787223815918,
      0.8389303684234619,
      0.8164058923721313,
      0.7964715957641602,
      0.7430487275123596,
      0.9978630542755127,
      0.9995020627975464,
      0.9994667172431946,
      0.9995366930961609,
      0.9984539151191711,
      0.987470805644989,
      0.973812997341156,
      0.9409809112548828,
      0.9293973445892334,
      0.8815772533416748,
      0.8750877380371094,
      0.8938440680503845,
      0.8336099982261658,
      0.8228979706764221,
      0.7524898052215576,
      0.7448590397834778,
      0.8486039638519287,
      0.8825167417526245,
      0.8959691524505615,
      0.9258160591125488,
      0.8948636054992676,
      0.9223968386650085,
      0.9187125563621521,
      0.963111400604248,
      0.9785116314888,
      0.9974544048309326,
      0.9984534978866577,
      0.999480664730072,
      0.999208390712738,
      0.999616801738739,
      0.9997352361679077,
      0.9996821284294128,
      0.9997336268424988,
      0.9996729493141174,
      0.99979168176651,
      0.9997617602348328,
      0.999697744846344,
      0.9996326565742493,
      0.9997144937515259,
      0.999733030796051,
      0.9997159242630005,
      0.9992676973342896,
      0.9987150430679321,
      0.9968371391296387,
      0.9854668378829956,
      0.982008695602417,
      0.9933975338935852,
      0.991272509098053,
      0.9830219745635986,
      0.9430980682373047,
      0.9241883754730225,
      0.8639600276947021,
      0.8611623644828796,
      0.8942959308624268,
      0.8547653555870056,
      0.8839905261993408,
      0.9449206590652466,
      0.9449199438095093,
      0.973401665687561,
      0.9389129877090454,
      0.9321572184562683,
      0.8969829082489014,
      0.9115403890609741,
      0.9236593842506409,
      0.9715805053710938,
      0.9474242925643921,
      0.9704546332359314,
      0.9437114000320435,
      0.9495025873184204,
      0.9808016419410706,
      0.9883102178573608,
      0.9946805834770203,
      0.9988860487937927,
      0.9986367225646973,
      0.9978740215301514,
      0.9987927675247192,
      0.9989728927612305,
      0.9992213845252991,
      0.999059796333313,
      0.9988787174224854,
      0.9995044469833374,
      0.9993929266929626,
      0.9997988939285278,
      0.9995370507240295,
      0.9997455477714539,
      0.9996616840362549,
      0.99977046251297,
      0.999691367149353,
      0.9990159869194031,
      0.9985321760177612,
      0.992321789264679,
      0.9950432777404785,
      0.9873378276824951,
      0.9939820170402527,
      0.9904128313064575,
      0.9882462024688721,
      0.9789808392524719,
      0.9848750829696655,
      0.9909740090370178,
      0.9943336248397827,
      0.9934934377670288
    ],
    [
      0.580367922782898,
      0.5997544527053833,
      0.6108317375183105,
      0.6815845370292664,
      0.6974780559539795,
      0.6479612588882446,
      0.6807051301002502,
      0.7367572784423828,
      0.6893492937088013,
      0.6667487025260925,
      0.734481155872345,
      0.7379781603813171,
      0.6834299564361572,
      0.7111193537712097,
      0.759946346282959,
      0.6987030506134033,
      0.6862128376960754,
      0.7435076832771301,
      0.727916419506073,
      0.6761303544044495,
      0.6917127370834351,
      0.73304283618927,
      0.6715454459190369,
      0.6221250891685486,
      0.6649865508079529,
      0.6437628865242004,
      0.5804652571678162,
      0.5462050437927246,
      0.5372253060340881,
      0.5776188969612122,
      0.5928988456726074,
      0.6305132508277893,
      0.6443305015563965,
      0.6783092617988586,
      0.7026186585426331,
      0.7149423956871033,
      0.7214985489845276,
      0.7081508636474609,
      0.7149564027786255,
      0.7599310874938965,
      0.7176351547241211,
      0.7155384421348572,
      0.7600409388542175,
      0.7716008424758911,
      0.7270089983940125,
      0.7381499409675598,
      0.7943035960197449,
      0.7739463448524475,
      0.7351714372634888,
      0.7677294611930847,
      0.8108533024787903,
      0.7668322920799255,
      0.7558226585388184,
      0.8086850643157959,
      0.8091814517974854,
      0.7733057737350464,
      0.7838338017463684,
      0.8340262174606323,
      0.8073893189430237,
      0.796144425868988,
      0.8398088812828064,
      0.8607339859008789,
      0.8334444761276245,
      0.8503793478012085,
      0.8974637985229492,
      0.8978670835494995,
      0.8901374340057373,
      0.910489022731781,
      0.9184303879737854,
      0.9195351600646973,
      0.919442355632782,
      0.9081665277481079,
      0.9031258821487427,
      0.9037433862686157,
      0.908244788646698,
      0.8888533115386963,
      0.8698258399963379,
      0.821945309638977,
      0.9981794953346252,
      0.9995951056480408,
      0.9995651841163635,
      0.9996325969696045,
      0.9988661408424377,
      0.9894866943359375,
      0.9789748191833496,
      0.9480683207511902,
      0.936369776725769,
      0.8912848830223083,
      0.8853573799133301,
      0.9042961001396179,
      0.8478509187698364,
      0.8409197330474854,
      0.7749603390693665,
      0.7643868923187256,
      0.8625748753547668,
      0.8948538303375244,
      0.9063858389854431,
      0.9334442615509033,
      0.9050906896591187,
      0.9313660860061646,
      0.9285532236099243,
      0.9678484797477722,
      0.9813652038574219,
      0.9979503750801086,
      0.9986782670021057,
      0.9995819330215454,
      0.9993953704833984,
      0.9997099041938782,
      0.9997970461845398,
      0.999760627746582,
      0.9997904300689697,
      0.9997207522392273,
      0.9998350143432617,
      0.9998173713684082,
      0.9997630715370178,
      0.9997104406356812,
      0.9997788071632385,
      0.9997880458831787,
      0.9997848868370056,
      0.9994499087333679,
      0.9990919828414917,
      0.9979807138442993,
      0.9908620715141296,
      0.9865393042564392,
      0.9949367046356201,
      0.9918432831764221,
      0.983544111251831,
      0.9473028182983398,
      0.9322676658630371,
      0.877865195274353,
      0.876293420791626,
      0.9044018983840942,
      0.8702957630157471,
      0.9031509160995483,
      0.958828330039978,
      0.953061580657959,
      0.9759195446968079,
      0.9457364082336426,
      0.9400100708007812,
      0.9087730050086975,
      0.921990692615509,
      0.9309746623039246,
      0.9743461608886719,
      0.9524340033531189,
      0.976577877998352,
      0.953671395778656,
      0.9615985155105591,
      0.9881400465965271,
      0.9949133396148682,
      0.9977928996086121,
      0.9994440078735352,
      0.9991729855537415,
      0.9986974000930786,
      0.9992845058441162,
      0.9993526935577393,
      0.9994264841079712,
      0.9992368221282959,
      0.9989713430404663,
      0.9996175765991211,
      0.9995179176330566,
      0.9998428821563721,
      0.9996304512023926,
      0.9997797608375549,
      0.9997196197509766,
      0.9998037815093994,
      0.9997527599334717,
      0.999291718006134,
      0.9989885687828064,
      0.9938861727714539,
      0.9966155886650085,
      0.9902956485748291,
      0.9966000318527222,
      0.9943434000015259,
      0.9937899708747864,
      0.9873093962669373,
      0.9924707412719727,
      0.9961102604866028,
      0.9978898763656616,
      0.9971794486045837
    ],
    [
      0.5964587926864624,
      0.6286263465881348,
      0.6364775896072388,
      0.7114315032958984,
      0.7347233891487122,
      0.6759160757064819,
      0.6981895565986633,
      0.761055052280426,
      0.715613842010498,
      0.6890227198600769,
      0.7537117004394531,
      0.7644840478897095,
      0.7067592144012451,
      0.7281503677368164,
      0.7803013324737549,
      0.7263082265853882,
      0.7088817954063416,
      0.7608314752578735,
      0.7540639042854309,
      0.7067059278488159,
      0.7147883176803589,
      0.7565632462501526,
      0.7020957469940186,
      0.6578280925750732,
      0.6975307464599609,
      0.6903321743011475,
      0.6227096319198608,
      0.581265926361084,
      0.5738944411277771,
      0.608271598815918,
      0.6276238560676575,
      0.6692752838134766,
      0.6955252885818481,
      0.7162608504295349,
      0.733824610710144,
      0.7455191612243652,
      0.7526304721832275,
      0.735775351524353,
      0.7427165508270264,
      0.7844634652137756,
      0.7439020276069641,
      0.7383041977882385,
      0.7814809083938599,
      0.7896599769592285,
      0.7506134510040283,
      0.7564920783042908,
      0.8106280565261841,
      0.7864925861358643,
      0.749113917350769,
      0.7813812494277954,
      0.819805383682251,
      0.775399386882782,
      0.7669564485549927,
      0.8203314542770386,
      0.8148983716964722,
      0.7793574333190918,
      0.7969838380813599,
      0.843957781791687,
      0.8131568431854248,
      0.8045646548271179,
      0.8526654243469238,
      0.8676794171333313,
      0.8397753834724426,
      0.8659318685531616,
      0.9136343598365784,
      0.9115554094314575,
      0.9054004549980164,
      0.9324474334716797,
      0.9404927492141724,
      0.9380512833595276,
      0.935736358165741,
      0.9302746057510376,
      0.9234875440597534,
      0.9210363626480103,
      0.916912317276001,
      0.8955827951431274,
      0.8741400241851807,
      0.8297343254089355,
      0.998353898525238,
      0.99964439868927,
      0.9996184706687927,
      0.9996838569641113,
      0.9990764856338501,
      0.9910134077072144,
      0.9812858700752258,
      0.9517543315887451,
      0.9408493041992188,
      0.8974245190620422,
      0.8909951448440552,
      0.9098638892173767,
      0.8563963770866394,
      0.8523942232131958,
      0.791369616985321,
      0.7821860313415527,
      0.8744694590568542,
      0.904086172580719,
      0.9141491651535034,
      0.9383330345153809,
      0.9115869998931885,
      0.9374146461486816,
      0.9344452619552612,
      0.9712764024734497,
      0.9834092259407043,
      0.9982315301895142,
      0.9988504648208618,
      0.9996365904808044,
      0.9995079636573792,
      0.9997627139091492,
      0.9998314380645752,
      0.9998049736022949,
      0.999820351600647,
      0.9997619986534119,
      0.9998546838760376,
      0.9998403191566467,
      0.9997885823249817,
      0.9997419714927673,
      0.9998079538345337,
      0.9998112916946411,
      0.9998199939727783,
      0.9995489716529846,
      0.9993065595626831,
      0.998626172542572,
      0.9946097731590271,
      0.9914225339889526,
      0.9961392283439636,
      0.993489682674408,
      0.9846221208572388,
      0.950890064239502,
      0.9386546015739441,
      0.888787031173706,
      0.8880823850631714,
      0.9124503135681152,
      0.8806565403938293,
      0.9158098101615906,
      0.9669346213340759,
      0.9583559036254883,
      0.9784314036369324,
      0.9517196416854858,
      0.9469512701034546,
      0.9166795611381531,
      0.9289650917053223,
      0.9366043210029602,
      0.9763398170471191,
      0.9566671848297119,
      0.9804856777191162,
      0.9612092971801758,
      0.9701260328292847,
      0.9924269914627075,
      0.9975435137748718,
      0.99884432554245,
      0.9996359348297119,
      0.9994246363639832,
      0.9990471005439758,
      0.9994298815727234,
      0.9994531273841858,
      0.9994872212409973,
      0.9993025064468384,
      0.9989091157913208,
      0.9996672868728638,
      0.9995912313461304,
      0.999871015548706,
      0.9996753931045532,
      0.9997948408126831,
      0.9997438192367554,
      0.99981689453125,
      0.9997820854187012,
      0.999406099319458,
      0.9991385340690613,
      0.9944322109222412,
      0.9970294237136841,
      0.9907159209251404,
      0.9972265958786011,
      0.995491087436676,
      0.9958279132843018,
      0.9921581149101257,
      0.9961888194084167,
      0.9982208013534546,
      0.9989547729492188,
      0.9983184933662415
    ],
    [
      0.6210711598396301,
      0.6557174324989319,
      0.6600474119186401,
      0.7352805137634277,
      0.752814531326294,
      0.6929855942726135,
      0.7120558619499207,
      0.777844250202179,
      0.7323451042175293,
      0.7032198309898376,
      0.7666905522346497,
      0.7801794409751892,
      0.7220534086227417,
      0.7389885187149048,
      0.7905650734901428,
      0.7411638498306274,
      0.7207151651382446,
      0.7706111073493958,
      0.7685783505439758,
      0.7218756675720215,
      0.7274317145347595,
      0.7678428888320923,
      0.7178466320037842,
      0.6754108667373657,
      0.7133480906486511,
      0.7123278379440308,
      0.6394342184066772,
      0.604432225227356,
      0.5976572036743164,
      0.6208988428115845,
      0.6452155709266663,
      0.6822298169136047,
      0.7063962817192078,
      0.7289342880249023,
      0.7397981882095337,
      0.7543347477912903,
      0.7624620199203491,
      0.7462887763977051,
      0.7519367933273315,
      0.7943885922431946,
      0.7556580305099487,
      0.7483780384063721,
      0.7890494465827942,
      0.7986314296722412,
      0.7602791786193848,
      0.7645211219787598,
      0.8172787427902222,
      0.7939625978469849,
      0.7570937871932983,
      0.788740873336792,
      0.8260650634765625,
      0.7818863987922668,
      0.7730814814567566,
      0.8263013362884521,
      0.8206230401992798,
      0.7844828963279724,
      0.8040279150009155,
      0.8504630327224731,
      0.8194321393966675,
      0.8108494281768799,
      0.8608412742614746,
      0.8753578662872314,
      0.8472561240196228,
      0.8770095705986023,
      0.9254804849624634,
      0.9218254089355469,
      0.917081356048584,
      0.9494434595108032,
      0.9588294625282288,
      0.9559482336044312,
      0.9586309194564819,
      0.9602786898612976,
      0.9529932737350464,
      0.9456409215927124,
      0.9470572471618652,
      0.9406660199165344,
      0.9197073578834534,
      0.8935190439224243,
      0.9984095692634583,
      0.9996615648269653,
      0.9996359348297119,
      0.9997003078460693,
      0.9991505146026611,
      0.9917320013046265,
      0.9823907613754272,
      0.9536961913108826,
      0.9428750276565552,
      0.9020907282829285,
      0.8943396806716919,
      0.9126011729240417,
      0.8617063164710999,
      0.8589091300964355,
      0.8015425205230713,
      0.7954205274581909,
      0.8807989358901978,
      0.9092018604278564,
      0.9173150062561035,
      0.9401930570602417,
      0.9140478372573853,
      0.939369797706604,
      0.9364694356918335,
      0.9725148677825928,
      0.9842365384101868,
      0.99833083152771,
      0.9989053010940552,
      0.9996524453163147,
      0.9995458126068115,
      0.9997831583023071,
      0.9998469352722168,
      0.9998244047164917,
      0.9998332858085632,
      0.9997823238372803,
      0.9998656511306763,
      0.9998517036437988,
      0.9998018145561218,
      0.9997581839561462,
      0.999824047088623,
      0.9998239278793335,
      0.9998387098312378,
      0.999602735042572,
      0.9994152784347534,
      0.9989553689956665,
      0.9965512752532959,
      0.994321346282959,
      0.996806263923645,
      0.9942786693572998,
      0.985190749168396,
      0.9528069496154785,
      0.9416117072105408,
      0.8929280042648315,
      0.8928043842315674,
      0.9158107042312622,
      0.8841997385025024,
      0.9193309545516968,
      0.9681176543235779,
      0.959963321685791,
      0.9795446395874023,
      0.9544365406036377,
      0.9494895935058594,
      0.9192671179771423,
      0.9313504099845886,
      0.9384844899177551,
      0.9771302938461304,
      0.9583886861801147,
      0.9823381900787354,
      0.9655169248580933,
      0.9735422134399414,
      0.9947315454483032,
      0.9985173940658569,
      0.9992366433143616,
      0.9997274279594421,
      0.9995591044425964,
      0.9992637038230896,
      0.9995112419128418,
      0.9995043277740479,
      0.9995266199111938,
      0.9993565082550049,
      0.9989483952522278,
      0.9996958374977112,
      0.9996306896209717,
      0.9998733401298523,
      0.9996961951255798,
      0.9997978806495667,
      0.9997519850730896,
      0.9998202323913574,
      0.9997947216033936,
      0.9994528293609619,
      0.9991854429244995,
      0.9946610927581787,
      0.997170627117157,
      0.9908159971237183,
      0.9975460171699524,
      0.9961695671081543,
      0.9969969987869263,
      0.9948599338531494,
      0.997827410697937,
      0.998808741569519,
      0.9992712140083313,
      0.9986644387245178
    ],
    [
      0.6414697170257568,
      0.6818256378173828,
      0.681205153465271,
      0.7511879205703735,
      0.7689990997314453,
      0.7113902568817139,
      0.7253990173339844,
      0.7922576665878296,
      0.7523786425590515,
      0.7205764055252075,
      0.7757436037063599,
      0.794740617275238,
      0.737761378288269,
      0.7482359409332275,
      0.8009488582611084,
      0.7575200200080872,
      0.7321475744247437,
      0.7765890955924988,
      0.7808945178985596,
      0.7351580858230591,
      0.7352767586708069,
      0.7766838073730469,
      0.7323670983314514,
      0.6895765066146851,
      0.725028932094574,
      0.7322544455528259,
      0.664813756942749,
      0.6351487040519714,
      0.6225473880767822,
      0.6368290185928345,
      0.6767457127571106,
      0.707082986831665,
      0.7246729731559753,
      0.7447534799575806,
      0.7501732110977173,
      0.7701977491378784,
      0.7773252129554749,
      0.756412148475647,
      0.7646980881690979,
      0.8056354522705078,
      0.7682669758796692,
      0.758488655090332,
      0.7984781861305237,
      0.8063642382621765,
      0.7690722346305847,
      0.7746548056602478,
      0.8241390585899353,
      0.7998631596565247,
      0.7665508389472961,
      0.7966896295547485,
      0.8334892392158508,
      0.7868805527687073,
      0.7803712487220764,
      0.832290768623352,
      0.8253199458122253,
      0.7916483283042908,
      0.8132402896881104,
      0.8570572137832642,
      0.8258484601974487,
      0.8178083896636963,
      0.8704506158828735,
      0.8837220072746277,
      0.8554370999336243,
      0.8880624771118164,
      0.9345534443855286,
      0.931962251663208,
      0.9285014867782593,
      0.9606353044509888,
      0.9702458381652832,
      0.9672794342041016,
      0.9701657891273499,
      0.9732778668403625,
      0.968428373336792,
      0.9632574915885925,
      0.9640541076660156,
      0.9623407125473022,
      0.9490172863006592,
      0.922709584236145,
      0.9985122680664062,
      0.999690592288971,
      0.9996738433837891,
      0.9997373819351196,
      0.9993031620979309,
      0.993425726890564,
      0.9848935008049011,
      0.9572337865829468,
      0.9464167356491089,
      0.9064496755599976,
      0.8984218835830688,
      0.9154787063598633,
      0.867292046546936,
      0.8647630214691162,
      0.8113626837730408,
      0.8044487237930298,
      0.8833255767822266,
      0.9127651453018188,
      0.9204859137535095,
      0.9426687955856323,
      0.9180506467819214,
      0.9429426193237305,
      0.9402719736099243,
      0.9756661057472229,
      0.9866589903831482,
      0.9986968040466309,
      0.9990349411964417,
      0.999683141708374,
      0.9996107220649719,
      0.9998140931129456,
      0.9998650550842285,
      0.9998466372489929,
      0.9998502135276794,
      0.9998103976249695,
      0.9998781085014343,
      0.999863862991333,
      0.9998133778572083,
      0.999771237373352,
      0.9998354315757751,
      0.9998308420181274,
      0.9998531937599182,
      0.9996396899223328,
      0.9994834065437317,
      0.9991120100021362,
      0.9971587657928467,
      0.9956048130989075,
      0.9972007274627686,
      0.9948670864105225,
      0.9862592816352844,
      0.9551255702972412,
      0.946155309677124,
      0.8992494940757751,
      0.8996157646179199,
      0.9214888215065002,
      0.8910074234008789,
      0.9273412823677063,
      0.9725968837738037,
      0.9639574289321899,
      0.9822167754173279,
      0.9596270322799683,
      0.9537744522094727,
      0.9236879348754883,
      0.934729814529419,
      0.9411430954933167,
      0.9784395694732666,
      0.9596734642982483,
      0.983396589756012,
      0.9686104655265808,
      0.9759929776191711,
      0.9957799911499023,
      0.998916745185852,
      0.9994129538536072,
      0.9997712969779968,
      0.9996340870857239,
      0.9993901252746582,
      0.9995743632316589,
      0.9995657205581665,
      0.9995800256729126,
      0.9994538426399231,
      0.9990758299827576,
      0.9997425675392151,
      0.999688446521759,
      0.9998869299888611,
      0.9997219443321228,
      0.9998037815093994,
      0.9997632503509521,
      0.9998271465301514,
      0.9998154044151306,
      0.9995436668395996,
      0.9993337392807007,
      0.9953640699386597,
      0.9974976778030396,
      0.9913238883018494,
      0.9978777170181274,
      0.996677577495575,
      0.9977038502693176,
      0.9962223172187805,
      0.998624324798584,
      0.9990793466567993,
      0.9994075298309326,
      0.9988164901733398
    ],
    [
      0.6607584953308105,
      0.701790452003479,
      0.6969493627548218,
      0.7644553184509277,
      0.7813059091567993,
      0.7258701920509338,
      0.7393338680267334,
      0.805178701877594,
      0.7686798572540283,
      0.737035870552063,
      0.7891221642494202,
      0.8075183629989624,
      0.7537726163864136,
      0.763144314289093,
      0.8121780157089233,
      0.7726898789405823,
      0.7467057704925537,
      0.7862778902053833,
      0.7926429510116577,
      0.7482051253318787,
      0.7484123706817627,
      0.7885497808456421,
      0.7482877373695374,
      0.7101068496704102,
      0.7402507662773132,
      0.7521594762802124,
      0.6978519558906555,
      0.6696192026138306,
      0.6526825428009033,
      0.6708660125732422,
      0.712775468826294,
      0.7369071245193481,
      0.7554041147232056,
      0.7693637609481812,
      0.768591046333313,
      0.7942245006561279,
      0.8005610704421997,
      0.7748247385025024,
      0.7846419811248779,
      0.8218632340431213,
      0.785626232624054,
      0.7731679081916809,
      0.8115115165710449,
      0.8162416219711304,
      0.7805050015449524,
      0.7876788973808289,
      0.8333385586738586,
      0.8080530166625977,
      0.7767011523246765,
      0.8074591159820557,
      0.8400659561157227,
      0.7940597534179688,
      0.7885848879814148,
      0.8384634256362915,
      0.830287754535675,
      0.7971553802490234,
      0.8196282386779785,
      0.861996591091156,
      0.8295371532440186,
      0.8220541477203369,
      0.8744324445724487,
      0.8875318765640259,
      0.85831218957901,
      0.8890852928161621,
      0.9350500106811523,
      0.9336661100387573,
      0.9307773113250732,
      0.9624680280685425,
      0.9721484184265137,
      0.9694539904594421,
      0.9722926020622253,
      0.9755210280418396,
      0.9718000888824463,
      0.9661442637443542,
      0.9678569436073303,
      0.9669415354728699,
      0.9550580978393555,
      0.9231026768684387,
      0.9986745715141296,
      0.9997389912605286,
      0.9997349381446838,
      0.9997944831848145,
      0.9995084404945374,
      0.9952718019485474,
      0.9876863956451416,
      0.9621387720108032,
      0.9518311023712158,
      0.9134589433670044,
      0.9057375192642212,
      0.9210816621780396,
      0.874158501625061,
      0.8726440668106079,
      0.8221426606178284,
      0.8153543472290039,
      0.8886508941650391,
      0.9186313152313232,
      0.9263339042663574,
      0.947461724281311,
      0.9246478080749512,
      0.9487059116363525,
      0.9465686082839966,
      0.9800504446029663,
      0.9901717901229858,
      0.9992794394493103,
      0.9992702603340149,
      0.9997392296791077,
      0.9997091889381409,
      0.9998571276664734,
      0.999889612197876,
      0.9998761415481567,
      0.9998775124549866,
      0.9998446702957153,
      0.9998937249183655,
      0.9998785257339478,
      0.9998276829719543,
      0.9997857809066772,
      0.9998468160629272,
      0.9998414516448975,
      0.999870240688324,
      0.9996816515922546,
      0.9995719194412231,
      0.9992988109588623,
      0.9979768395423889,
      0.997145414352417,
      0.997756838798523,
      0.9957703351974487,
      0.988150417804718,
      0.9597033262252808,
      0.9531935453414917,
      0.9099412560462952,
      0.9108609557151794,
      0.9304402470588684,
      0.9036320447921753,
      0.941236138343811,
      0.9792133569717407,
      0.9694735407829285,
      0.9857467412948608,
      0.9658558368682861,
      0.9599448442459106,
      0.9308245182037354,
      0.9403156042098999,
      0.9461469650268555,
      0.9808509349822998,
      0.9624776244163513,
      0.9853819608688354,
      0.972264289855957,
      0.9795147776603699,
      0.9967317581176758,
      0.9992059469223022,
      0.9995505213737488,
      0.9998098015785217,
      0.9997106194496155,
      0.9995206594467163,
      0.9996509552001953,
      0.9996514916419983,
      0.9996543526649475,
      0.9995754957199097,
      0.9992455244064331,
      0.9997971057891846,
      0.9997588396072388,
      0.9999125599861145,
      0.9997587203979492,
      0.9998131990432739,
      0.9997805953025818,
      0.9998382925987244,
      0.9998417496681213,
      0.9996431469917297,
      0.9994741082191467,
      0.9961556196212769,
      0.9981070160865784,
      0.9927591681480408,
      0.9983426928520203,
      0.9974603652954102,
      0.9984540939331055,
      0.9974451661109924,
      0.9991339445114136,
      0.9993136525154114,
      0.9995014071464539,
      0.9989190101623535
    ],
    [
      0.6744890213012695,
      0.7147566080093384,
      0.7066506743431091,
      0.7731660604476929,
      0.7915736436843872,
      0.7380924820899963,
      0.7509676218032837,
      0.8147109150886536,
      0.7792829275131226,
      0.7509740591049194,
      0.7997890114784241,
      0.8171691298484802,
      0.7665433287620544,
      0.7750787734985352,
      0.822115957736969,
      0.7839664816856384,
      0.7608544826507568,
      0.7965025305747986,
      0.8032835721969604,
      0.7610124349594116,
      0.7614105939865112,
      0.7983297109603882,
      0.7613658905029297,
      0.7277885675430298,
      0.7531638145446777,
      0.7678790092468262,
      0.7207558155059814,
      0.6967990398406982,
      0.6804271936416626,
      0.6951001882553101,
      0.7351243495941162,
      0.7546235918998718,
      0.7742201089859009,
      0.7864284515380859,
      0.7793639898300171,
      0.809576690196991,
      0.8159469366073608,
      0.7885348796844482,
      0.7973973155021667,
      0.8328455686569214,
      0.797310471534729,
      0.7845641374588013,
      0.8213129639625549,
      0.8241637349128723,
      0.7905766367912292,
      0.7974218130111694,
      0.8419843912124634,
      0.8144410848617554,
      0.7852398157119751,
      0.8159006237983704,
      0.8445819020271301,
      0.8027468919754028,
      0.7950496077537537,
      0.843395471572876,
      0.8339389562606812,
      0.8026999235153198,
      0.8248283267021179,
      0.865949273109436,
      0.8328825235366821,
      0.8263426423072815,
      0.8795710206031799,
      0.8920401334762573,
      0.8629995584487915,
      0.8939681649208069,
      0.9400252103805542,
      0.9381000995635986,
      0.9348592758178711,
      0.9673475027084351,
      0.9771221876144409,
      0.9743180274963379,
      0.9766972064971924,
      0.9799959659576416,
      0.9771990776062012,
      0.9724493622779846,
      0.9746094942092896,
      0.9742026329040527,
      0.9650276303291321,
      0.93318110704422,
      0.998777449131012,
      0.9997672438621521,
      0.9997690320014954,
      0.9998255968093872,
      0.9996070265769958,
      0.9962069988250732,
      0.9895305037498474,
      0.9658436179161072,
      0.9557514786720276,
      0.9184603691101074,
      0.9116601347923279,
      0.9256543517112732,
      0.8799386024475098,
      0.8790411949157715,
      0.8307830691337585,
      0.8240065574645996,
      0.8937894701957703,
      0.9234507083892822,
      0.930720329284668,
      0.9512910842895508,
      0.929324209690094,
      0.9528157114982605,
      0.9514371752738953,
      0.9830642342567444,
      0.9920461177825928,
      0.9994363784790039,
      0.9993844628334045,
      0.9997720718383789,
      0.9997666478157043,
      0.999882698059082,
      0.9999058246612549,
      0.999897301197052,
      0.9998941421508789,
      0.9998669028282166,
      0.9999040961265564,
      0.9998896718025208,
      0.9998376369476318,
      0.9997939467430115,
      0.9998525381088257,
      0.9998483657836914,
      0.9998825788497925,
      0.9997130036354065,
      0.9996344447135925,
      0.9994257092475891,
      0.9984506368637085,
      0.9979341626167297,
      0.9981223344802856,
      0.9962995648384094,
      0.9893227815628052,
      0.9630408883094788,
      0.9579071998596191,
      0.9170634746551514,
      0.918954074382782,
      0.9373747110366821,
      0.9121963977813721,
      0.951019287109375,
      0.9834684133529663,
      0.974268913269043,
      0.9880002737045288,
      0.9699849486351013,
      0.9648216366767883,
      0.9363477826118469,
      0.945508599281311,
      0.9497782588005066,
      0.9826716184616089,
      0.9647337794303894,
      0.9869906902313232,
      0.9752535820007324,
      0.9825072288513184,
      0.9976187944412231,
      0.9994007349014282,
      0.9996375441551208,
      0.9998388290405273,
      0.9997710585594177,
      0.9996131658554077,
      0.9997073411941528,
      0.9997135400772095,
      0.9997320771217346,
      0.9996585249900818,
      0.9993637204170227,
      0.9998321533203125,
      0.9997991323471069,
      0.9999224543571472,
      0.9997826218605042,
      0.999819278717041,
      0.9997913837432861,
      0.9998459219932556,
      0.9998582601547241,
      0.9997010827064514,
      0.9995546340942383,
      0.9968010783195496,
      0.9984373450279236,
      0.9940813183784485,
      0.9986792802810669,
      0.9979568123817444,
      0.9988712072372437,
      0.9982384443283081,
      0.9993492364883423,
      0.9994006752967834,
      0.9995356798171997,
      0.998936116695404
    ],
    [
      0.6909581422805786,
      0.7242076992988586,
      0.7138181924819946,
      0.7806133031845093,
      0.7989948391914368,
      0.747971773147583,
      0.7611631751060486,
      0.8233824372291565,
      0.7886086702346802,
      0.7626278400421143,
      0.8095053434371948,
      0.8255004286766052,
      0.7769142389297485,
      0.7857362031936646,
      0.8303127288818359,
      0.7936795949935913,
      0.7719255685806274,
      0.8055922985076904,
      0.8110896944999695,
      0.7699918746948242,
      0.7714542150497437,
      0.806147038936615,
      0.7719129920005798,
      0.7412714958190918,
      0.7641907930374146,
      0.7796261310577393,
      0.7405363917350769,
      0.7159479260444641,
      0.7089566588401794,
      0.7180712223052979,
      0.7512967586517334,
      0.7695341110229492,
      0.7913107872009277,
      0.8023191094398499,
      0.7896963357925415,
      0.822365403175354,
      0.8284583687782288,
      0.8002822399139404,
      0.8081046342849731,
      0.841744601726532,
      0.8076871037483215,
      0.7953587174415588,
      0.8292314410209656,
      0.8311371803283691,
      0.7996457815170288,
      0.8063323497772217,
      0.8482685089111328,
      0.8206348419189453,
      0.7926814556121826,
      0.8235503435134888,
      0.8492952585220337,
      0.8073541522026062,
      0.8013659715652466,
      0.8481884002685547,
      0.8377149701118469,
      0.8073700070381165,
      0.8292495012283325,
      0.869403600692749,
      0.8357554078102112,
      0.8301861882209778,
      0.883087694644928,
      0.894791841506958,
      0.8658418655395508,
      0.8961392641067505,
      0.9428744316101074,
      0.9398035407066345,
      0.9357280731201172,
      0.9694778323173523,
      0.979412853717804,
      0.976216733455658,
      0.9787493944168091,
      0.9817405343055725,
      0.9798842072486877,
      0.9763646721839905,
      0.9787845611572266,
      0.9783793687820435,
      0.9705761671066284,
      0.940034806728363,
      0.9988493323326111,
      0.999788761138916,
      0.9997966289520264,
      0.999851644039154,
      0.9996869564056396,
      0.9969212412834167,
      0.9911361932754517,
      0.9694285988807678,
      0.9596289396286011,
      0.9239724278450012,
      0.918188750743866,
      0.9310620427131653,
      0.8860589861869812,
      0.8856163024902344,
      0.8379541635513306,
      0.8318105936050415,
      0.8993543386459351,
      0.9285488128662109,
      0.9351720809936523,
      0.9553860425949097,
      0.9339430928230286,
      0.956924557685852,
      0.9560583233833313,
      0.9856369495391846,
      0.9935620427131653,
      0.9995514154434204,
      0.9994773268699646,
      0.9997996687889099,
      0.9998123049736023,
      0.999904453754425,
      0.9999206066131592,
      0.999916136264801,
      0.9999114871025085,
      0.999887228012085,
      0.9999146461486816,
      0.9999003410339355,
      0.9998470544815063,
      0.9998012185096741,
      0.9998581409454346,
      0.9998535513877869,
      0.9998940825462341,
      0.9997344017028809,
      0.9996857643127441,
      0.9995232820510864,
      0.998783528804779,
      0.9984949231147766,
      0.998470664024353,
      0.996838390827179,
      0.9906586408615112,
      0.9663323163986206,
      0.9621620178222656,
      0.923322856426239,
      0.9260473847389221,
      0.9447704553604126,
      0.9215829372406006,
      0.9592159986495972,
      0.9866043329238892,
      0.9780768752098083,
      0.9897406697273254,
      0.9735450744628906,
      0.9687707424163818,
      0.9415720105171204,
      0.9503391981124878,
      0.9535428285598755,
      0.9845816493034363,
      0.967883825302124,
      0.9889234304428101,
      0.9782441258430481,
      0.9855237603187561,
      0.9983776211738586,
      0.9995476007461548,
      0.9997100830078125,
      0.9998634457588196,
      0.9998202323913574,
      0.9996880292892456,
      0.9997549653053284,
      0.9997613430023193,
      0.9997797608375549,
      0.999722421169281,
      0.9994617700576782,
      0.9998648166656494,
      0.9998391270637512,
      0.9999339580535889,
      0.9998027086257935,
      0.999825119972229,
      0.9998003244400024,
      0.9998534917831421,
      0.9998746514320374,
      0.9997563362121582,
      0.9996358156204224,
      0.9972493052482605,
      0.9985277056694031,
      0.9947752952575684,
      0.9989100098609924,
      0.9983434677124023,
      0.999162495136261,
      0.998733401298523,
      0.9994813799858093,
      0.9994543790817261,
      0.9995532631874084,
      0.9989357590675354
    ],
    [
      0.7220615148544312,
      0.7366777658462524,
      0.7229016423225403,
      0.7900257110595703,
      0.8062164783477783,
      0.7573891878128052,
      0.7713267207145691,
      0.8314182758331299,
      0.7966214418411255,
      0.7745157480239868,
      0.817683756351471,
      0.8325122594833374,
      0.7864974141120911,
      0.7958663702011108,
      0.837852418422699,
      0.801864504814148,
      0.7845656275749207,
      0.8155967593193054,
      0.8202478885650635,
      0.7810643911361694,
      0.7833409309387207,
      0.8151398301124573,
      0.7828957438468933,
      0.7558293342590332,
      0.7763184905052185,
      0.7921948432922363,
      0.7590868473052979,
      0.7345146536827087,
      0.7296611070632935,
      0.73299640417099,
      0.7662708759307861,
      0.7822551131248474,
      0.8031222820281982,
      0.812757134437561,
      0.7984641194343567,
      0.8322445750236511,
      0.8381022214889526,
      0.8098297715187073,
      0.8177830576896667,
      0.8491181135177612,
      0.8175488114356995,
      0.8070604205131531,
      0.8376986384391785,
      0.8383523225784302,
      0.8084841966629028,
      0.8155972361564636,
      0.8560718894004822,
      0.826499879360199,
      0.8005366325378418,
      0.8308840394020081,
      0.8535268306732178,
      0.8118199110031128,
      0.8075516819953918,
      0.8534741997718811,
      0.841475248336792,
      0.8128719925880432,
      0.8341173529624939,
      0.874053418636322,
      0.8398187160491943,
      0.8354251384735107,
      0.8874918222427368,
      0.8987778425216675,
      0.8697215914726257,
      0.900242269039154,
      0.947514533996582,
      0.9430416822433472,
      0.938358724117279,
      0.972311794757843,
      0.9814291000366211,
      0.9780534505844116,
      0.9803630709648132,
      0.9833129644393921,
      0.9812998175621033,
      0.9783056378364563,
      0.9807043671607971,
      0.9802471995353699,
      0.9728972911834717,
      0.9387141466140747,
      0.9988959431648254,
      0.9998023509979248,
      0.9998142719268799,
      0.9998679161071777,
      0.9997352361679077,
      0.9974091053009033,
      0.9922827482223511,
      0.971974790096283,
      0.9626175165176392,
      0.9280683398246765,
      0.9227654933929443,
      0.9351104497909546,
      0.8913023471832275,
      0.8918665647506714,
      0.8458678722381592,
      0.8400889039039612,
      0.9046520590782166,
      0.9330547451972961,
      0.9385067820549011,
      0.958632230758667,
      0.9376883506774902,
      0.9600067138671875,
      0.9595934152603149,
      0.9874599575996399,
      0.9946038722991943,
      0.9996270537376404,
      0.9995366334915161,
      0.9998175501823425,
      0.9998413920402527,
      0.9999178051948547,
      0.999930202960968,
      0.9999284148216248,
      0.999920129776001,
      0.9999011158943176,
      0.9999216794967651,
      0.9999074339866638,
      0.9998528361320496,
      0.9998039603233337,
      0.999860942363739,
      0.9998575448989868,
      0.9999027252197266,
      0.9997534155845642,
      0.9997247457504272,
      0.9995937943458557,
      0.9990109205245972,
      0.9988486170768738,
      0.9988182783126831,
      0.99723219871521,
      0.9916943311691284,
      0.9689873456954956,
      0.9651368856430054,
      0.9276756048202515,
      0.9309329390525818,
      0.9495845437049866,
      0.9279052019119263,
      0.9642148017883301,
      0.9885260462760925,
      0.980587899684906,
      0.9908996224403381,
      0.9761760234832764,
      0.971515417098999,
      0.9453836679458618,
      0.9541885852813721,
      0.957183837890625,
      0.9861569404602051,
      0.9707183241844177,
      0.9904544949531555,
      0.981763482093811,
      0.987559974193573,
      0.9987851977348328,
      0.9996325373649597,
      0.999745786190033,
      0.9998787045478821,
      0.9998515248298645,
      0.9997354745864868,
      0.9997850656509399,
      0.9997912645339966,
      0.9998143315315247,
      0.9997649192810059,
      0.9995332360267639,
      0.999884307384491,
      0.9998629689216614,
      0.9999406933784485,
      0.9998165965080261,
      0.9998279809951782,
      0.9998052716255188,
      0.9998576045036316,
      0.9998849034309387,
      0.999788761138916,
      0.9996864795684814,
      0.9976297616958618,
      0.998734712600708,
      0.9953287839889526,
      0.9990555047988892,
      0.9985981583595276,
      0.9993365406990051,
      0.9990360140800476,
      0.9995631575584412,
      0.9994918704032898,
      0.9995652437210083,
      0.9989323616027832
    ],
    [
      0.7348988056182861,
      0.7413198351860046,
      0.7285900115966797,
      0.7951768040657043,
      0.8101741075515747,
      0.7633655071258545,
      0.7775017023086548,
      0.8364802002906799,
      0.8015469312667847,
      0.7838566899299622,
      0.8230869770050049,
      0.8376883268356323,
      0.7943572402000427,
      0.8040322065353394,
      0.8438969254493713,
      0.8099262118339539,
      0.7967216968536377,
      0.8246846795082092,
      0.8282796740531921,
      0.7918471693992615,
      0.7957079410552979,
      0.8231940269470215,
      0.794539213180542,
      0.7741568684577942,
      0.7904653549194336,
      0.8055323362350464,
      0.779283881187439,
      0.7558387517929077,
      0.7536929845809937,
      0.7567055821418762,
      0.7924587726593018,
      0.8012268543243408,
      0.8196955919265747,
      0.8268736004829407,
      0.813728392124176,
      0.8442612886428833,
      0.8506358861923218,
      0.8227623701095581,
      0.8297722339630127,
      0.8584122657775879,
      0.8295755386352539,
      0.8211220502853394,
      0.8469030857086182,
      0.8465296030044556,
      0.8181214332580566,
      0.8258007764816284,
      0.8633511662483215,
      0.8327029347419739,
      0.8112307786941528,
      0.8389617204666138,
      0.8582544326782227,
      0.8164911866188049,
      0.8130416870117188,
      0.8586064577102661,
      0.8451032042503357,
      0.8176734447479248,
      0.8382279872894287,
      0.8776525259017944,
      0.8437646627426147,
      0.8395416736602783,
      0.8908821940422058,
      0.9023852348327637,
      0.8736864328384399,
      0.9029157161712646,
      0.9504746794700623,
      0.9453951120376587,
      0.9401670694351196,
      0.9735364317893982,
      0.9823879599571228,
      0.9793031215667725,
      0.9812699556350708,
      0.9837743043899536,
      0.982775092124939,
      0.9793758392333984,
      0.9816362857818604,
      0.9811771512031555,
      0.9739797711372375,
      0.9395508170127869,
      0.9989447593688965,
      0.9998142719268799,
      0.999829888343811,
      0.9998826384544373,
      0.9997784495353699,
      0.9978474378585815,
      0.993533194065094,
      0.9752900004386902,
      0.9668816924095154,
      0.9337360858917236,
      0.9291356801986694,
      0.9411615133285522,
      0.8985239863395691,
      0.9002160429954529,
      0.8550084233283997,
      0.8491700291633606,
      0.9116450548171997,
      0.939257800579071,
      0.9434106945991516,
      0.9633557200431824,
      0.9431824684143066,
      0.9644893407821655,
      0.9645454287528992,
      0.9895828366279602,
      0.9956778287887573,
      0.999695360660553,
      0.999591588973999,
      0.9998347759246826,
      0.9998682737350464,
      0.9999303817749023,
      0.9999398589134216,
      0.9999406933784485,
      0.999932050704956,
      0.999915599822998,
      0.9999293088912964,
      0.999915361404419,
      0.9998599886894226,
      0.9998072981834412,
      0.999862790107727,
      0.9998584985733032,
      0.9999105334281921,
      0.999769926071167,
      0.999762773513794,
      0.9996552467346191,
      0.9991936683654785,
      0.9991141557693481,
      0.9991013407707214,
      0.997750461101532,
      0.9929850101470947,
      0.9723846912384033,
      0.9689422845840454,
      0.9338395595550537,
      0.9369176626205444,
      0.9551722407341003,
      0.9352222084999084,
      0.9707377552986145,
      0.9929713606834412,
      0.983504056930542,
      0.9923039674758911,
      0.9794546961784363,
      0.975214958190918,
      0.9516313076019287,
      0.9594999551773071,
      0.9623777270317078,
      0.9881985783576965,
      0.974769651889801,
      0.9921036958694458,
      0.9859303832054138,
      0.9907671809196472,
      0.9991249442100525,
      0.9997051358222961,
      0.9997808933258057,
      0.9998916983604431,
      0.9998785257339478,
      0.9997774362564087,
      0.9998142123222351,
      0.9998230934143066,
      0.9998493790626526,
      0.9998078346252441,
      0.999609649181366,
      0.9999040961265564,
      0.9998865127563477,
      0.9999475479125977,
      0.9998301267623901,
      0.9998306632041931,
      0.9998102188110352,
      0.9998615980148315,
      0.9998951554298401,
      0.9998207092285156,
      0.9997372627258301,
      0.9980357885360718,
      0.9989354610443115,
      0.996009349822998,
      0.99921715259552,
      0.998913049697876,
      0.9994741082191467,
      0.9992849230766296,
      0.9996233582496643,
      0.9995376467704773,
      0.9995673298835754,
      0.9989144206047058
    ],
    [
      0.7475525140762329,
      0.7482594847679138,
      0.737573504447937,
      0.8015363812446594,
      0.8152965903282166,
      0.7705099582672119,
      0.7852000594139099,
      0.8423449397087097,
      0.8086056113243103,
      0.7949625253677368,
      0.8295524716377258,
      0.8432953357696533,
      0.8038532137870789,
      0.8148105144500732,
      0.8511140942573547,
      0.8192625045776367,
      0.8120967149734497,
      0.8359963297843933,
      0.8384045958518982,
      0.8074034452438354,
      0.8115413188934326,
      0.8334068655967712,
      0.8099551796913147,
      0.7982954382896423,
      0.8063000440597534,
      0.8185087442398071,
      0.7981115579605103,
      0.7772345542907715,
      0.7753890156745911,
      0.7812981009483337,
      0.821516752243042,
      0.8177939653396606,
      0.8343695402145386,
      0.8401370048522949,
      0.8308762311935425,
      0.8560886383056641,
      0.8624265193939209,
      0.8362499475479126,
      0.8431547284126282,
      0.8679201602935791,
      0.8415116667747498,
      0.8359096646308899,
      0.857636570930481,
      0.8552292585372925,
      0.8274511694908142,
      0.8375335931777954,
      0.8706883788108826,
      0.8393923044204712,
      0.8203009366989136,
      0.846343994140625,
      0.8639763593673706,
      0.8226081728935242,
      0.8198773860931396,
      0.8645011186599731,
      0.8489334583282471,
      0.8241289258003235,
      0.8435259461402893,
      0.8819420337677002,
      0.8485521674156189,
      0.8454920649528503,
      0.8951769471168518,
      0.9069790244102478,
      0.8787661194801331,
      0.906683623790741,
      0.9547873735427856,
      0.9485485553741455,
      0.9437258243560791,
      0.9765484929084778,
      0.9842361807823181,
      0.9813820719718933,
      0.9833532571792603,
      0.9848231077194214,
      0.984347939491272,
      0.9808400273323059,
      0.9829848408699036,
      0.9823073148727417,
      0.9753891825675964,
      0.9434488415718079,
      0.9989726543426514,
      0.999822199344635,
      0.9998412132263184,
      0.9998928904533386,
      0.9998093843460083,
      0.9981715083122253,
      0.9945476651191711,
      0.9783248901367188,
      0.9707913398742676,
      0.9391157627105713,
      0.9348690509796143,
      0.9470449686050415,
      0.9059575200080872,
      0.9083240032196045,
      0.8649401664733887,
      0.8591126799583435,
      0.918988823890686,
      0.9462985396385193,
      0.9482256174087524,
      0.9678090810775757,
      0.948297381401062,
      0.9687875509262085,
      0.9690797328948975,
      0.9913198351860046,
      0.996486485004425,
      0.9997454285621643,
      0.999630331993103,
      0.9998466968536377,
      0.9998877048492432,
      0.9999394416809082,
      0.9999469518661499,
      0.99994957447052,
      0.9999406337738037,
      0.9999279975891113,
      0.9999362826347351,
      0.9999222159385681,
      0.9998660087585449,
      0.9998098015785217,
      0.9998642206192017,
      0.9998644590377808,
      0.9999175667762756,
      0.9997854232788086,
      0.9997888803482056,
      0.9996954798698425,
      0.9992817044258118,
      0.9991354942321777,
      0.999228835105896,
      0.9981415867805481,
      0.9940618276596069,
      0.9751073122024536,
      0.9721829891204834,
      0.9395591020584106,
      0.9422940015792847,
      0.9596723318099976,
      0.9421001076698303,
      0.974648118019104,
      0.9940482974052429,
      0.9853224158287048,
      0.9933199286460876,
      0.982328474521637,
      0.9786545038223267,
      0.9576830863952637,
      0.9643845558166504,
      0.9670546650886536,
      0.9900611639022827,
      0.9783223271369934,
      0.9935451745986938,
      0.9886522889137268,
      0.994173526763916,
      0.9993765354156494,
      0.9997646808624268,
      0.9998108148574829,
      0.9999027848243713,
      0.9998992085456848,
      0.9998109936714172,
      0.9998370409011841,
      0.9998481273651123,
      0.9998775124549866,
      0.9998435974121094,
      0.9997084736824036,
      0.9999195337295532,
      0.999903678894043,
      0.9999521970748901,
      0.9998407363891602,
      0.9998306632041931,
      0.9998117089271545,
      0.99986332654953,
      0.9999024868011475,
      0.9998443126678467,
      0.9997774958610535,
      0.9983728528022766,
      0.9991261959075928,
      0.9966140985488892,
      0.9993540644645691,
      0.9991492629051208,
      0.9995816349983215,
      0.9994639754295349,
      0.9996789693832397,
      0.9995889067649841,
      0.9995747208595276,
      0.9988908171653748
    ],
    [
      0.7619621753692627,
      0.7589041590690613,
      0.7513089179992676,
      0.8097855448722839,
      0.822917103767395,
      0.7821889519691467,
      0.7962214946746826,
      0.850289523601532,
      0.8205281496047974,
      0.811711311340332,
      0.8391982316970825,
      0.8506689667701721,
      0.8163060545921326,
      0.8294175267219543,
      0.8585292100906372,
      0.8339033126831055,
      0.830691933631897,
      0.8484382629394531,
      0.8492574691772461,
      0.8241373896598816,
      0.8267515897750854,
      0.8434280157089233,
      0.8243095874786377,
      0.8194365501403809,
      0.8186410069465637,
      0.8275231122970581,
      0.8113659024238586,
      0.7951639890670776,
      0.7897669076919556,
      0.7968072891235352,
      0.8376079797744751,
      0.828025221824646,
      0.8461061716079712,
      0.8508217930793762,
      0.8463253974914551,
      0.8665705919265747,
      0.8721545338630676,
      0.849578857421875,
      0.8556841015815735,
      0.8767349720001221,
      0.8543816804885864,
      0.8519500494003296,
      0.8685046434402466,
      0.8641109466552734,
      0.8391480445861816,
      0.8514834046363831,
      0.8791610598564148,
      0.8480613827705383,
      0.8335474729537964,
      0.8570290803909302,
      0.8711763620376587,
      0.8303062915802002,
      0.8317062258720398,
      0.8730329275131226,
      0.853873074054718,
      0.8342791199684143,
      0.8535527586936951,
      0.887925386428833,
      0.8556702136993408,
      0.8554243445396423,
      0.9023109078407288,
      0.9127403497695923,
      0.8857570886611938,
      0.9142017364501953,
      0.9605022668838501,
      0.9525341391563416,
      0.9480546712875366,
      0.9798877239227295,
      0.9853625297546387,
      0.982908308506012,
      0.9843912124633789,
      0.9858081936836243,
      0.9851813316345215,
      0.981716513633728,
      0.983910858631134,
      0.9828415513038635,
      0.9761779308319092,
      0.9440829157829285,
      0.9989871382713318,
      0.9998259544372559,
      0.9998478293418884,
      0.9998990893363953,
      0.9998293519020081,
      0.9984117150306702,
      0.9953490495681763,
      0.9807205200195312,
      0.9738636016845703,
      0.9445367455482483,
      0.9394752979278564,
      0.9520601630210876,
      0.9128157496452332,
      0.9160176515579224,
      0.8753955960273743,
      0.8706276416778564,
      0.9261462688446045,
      0.9530524015426636,
      0.9530836343765259,
      0.9717840552330017,
      0.9532605409622192,
      0.9723150730133057,
      0.9723737239837646,
      0.9925088882446289,
      0.9970029592514038,
      0.9997771382331848,
      0.9996547102928162,
      0.9998536109924316,
      0.9998998045921326,
      0.9999451637268066,
      0.9999516010284424,
      0.999955415725708,
      0.9999460577964783,
      0.9999367594718933,
      0.9999418258666992,
      0.9999281167984009,
      0.9998718500137329,
      0.9998124837875366,
      0.9998655319213867,
      0.9998669028282166,
      0.9999232292175293,
      0.999798595905304,
      0.999814510345459,
      0.9997388124465942,
      0.9994090795516968,
      0.9993558526039124,
      0.9994068741798401,
      0.998651921749115,
      0.9952501058578491,
      0.9779353141784668,
      0.9751619100570679,
      0.9454244375228882,
      0.947603702545166,
      0.9633811712265015,
      0.947885274887085,
      0.9779284596443176,
      0.9948588609695435,
      0.9867919087409973,
      0.9940149188041687,
      0.9842941761016846,
      0.9810613393783569,
      0.9623398780822754,
      0.968228280544281,
      0.9707252383232117,
      0.9916699528694153,
      0.9815996885299683,
      0.9949058890342712,
      0.9906862378120422,
      0.9956732988357544,
      0.9995214343070984,
      0.9998046159744263,
      0.9998343586921692,
      0.9999117255210876,
      0.9999147057533264,
      0.9998380541801453,
      0.9998569488525391,
      0.9998683929443359,
      0.9998981356620789,
      0.99986732006073,
      0.9997572898864746,
      0.9999285340309143,
      0.9999143481254578,
      0.9999552965164185,
      0.9998472332954407,
      0.9998294711112976,
      0.9998111128807068,
      0.9998633861541748,
      0.999907374382019,
      0.9998603463172913,
      0.9998044967651367,
      0.9986386895179749,
      0.9992514848709106,
      0.9970823526382446,
      0.9994648694992065,
      0.9993296265602112,
      0.9996567368507385,
      0.9995909929275513,
      0.9997211694717407,
      0.9996108412742615,
      0.9995828866958618,
      0.9988877177238464
    ],
    [
      0.7791005373001099,
      0.7722561359405518,
      0.7683583498001099,
      0.8189908266067505,
      0.8326014280319214,
      0.7970126867294312,
      0.809191882610321,
      0.8586935997009277,
      0.8350172638893127,
      0.8304084539413452,
      0.8504040241241455,
      0.8599826097488403,
      0.8310468196868896,
      0.8455052375793457,
      0.8683344125747681,
      0.8500233888626099,
      0.8488854765892029,
      0.8611550331115723,
      0.8602293729782104,
      0.8418848514556885,
      0.8416035175323486,
      0.8524437546730042,
      0.8387808799743652,
      0.838324785232544,
      0.8300984501838684,
      0.8354191780090332,
      0.8259671330451965,
      0.812910795211792,
      0.8007951974868774,
      0.8107022643089294,
      0.8549244403839111,
      0.8387123346328735,
      0.8583493828773499,
      0.8612938523292542,
      0.8598918914794922,
      0.8772516250610352,
      0.8826428055763245,
      0.8628197908401489,
      0.8671127557754517,
      0.88584303855896,
      0.8684711456298828,
      0.8670048713684082,
      0.8791385889053345,
      0.8743621706962585,
      0.8526623845100403,
      0.8651847839355469,
      0.8876820802688599,
      0.858242392539978,
      0.8482062220573425,
      0.8685184717178345,
      0.8787486553192139,
      0.8406633734703064,
      0.8452027440071106,
      0.8821254372596741,
      0.8614380359649658,
      0.8475276231765747,
      0.8654475212097168,
      0.8941055536270142,
      0.8647179007530212,
      0.8671120405197144,
      0.9106875658035278,
      0.9190009832382202,
      0.893467903137207,
      0.9218859672546387,
      0.9655019044876099,
      0.9559566974639893,
      0.9522194266319275,
      0.9824734926223755,
      0.9866803288459778,
      0.9841238260269165,
      0.9853658676147461,
      0.9865342378616333,
      0.9861161112785339,
      0.9826824069023132,
      0.984916090965271,
      0.9837519526481628,
      0.9773899912834167,
      0.9489997625350952,
      0.9989917278289795,
      0.9998278617858887,
      0.9998528361320496,
      0.9999040961265564,
      0.9998466968536377,
      0.9986945390701294,
      0.996067464351654,
      0.982934296131134,
      0.9767215251922607,
      0.9497993588447571,
      0.9439669847488403,
      0.956942081451416,
      0.9199438095092773,
      0.9231984615325928,
      0.8861899375915527,
      0.8816952705383301,
      0.9328827857971191,
      0.9592428207397461,
      0.9582563638687134,
      0.9756413102149963,
      0.9586595892906189,
      0.9757640361785889,
      0.9754924774169922,
      0.9937185049057007,
      0.9975759387016296,
      0.9998041391372681,
      0.9996766448020935,
      0.9998582601547241,
      0.9999088644981384,
      0.9999497532844543,
      0.9999551177024841,
      0.9999598264694214,
      0.9999507069587708,
      0.9999437928199768,
      0.9999462962150574,
      0.9999333620071411,
      0.9998773336410522,
      0.9998144507408142,
      0.9998666048049927,
      0.999869167804718,
      0.9999285340309143,
      0.9998118281364441,
      0.9998379349708557,
      0.9997739791870117,
      0.9994999170303345,
      0.9995166659355164,
      0.999542772769928,
      0.9990567564964294,
      0.9962841272354126,
      0.9807934761047363,
      0.9783147573471069,
      0.9523731470108032,
      0.9536540508270264,
      0.9673217535018921,
      0.9542447924613953,
      0.9806219935417175,
      0.9954715967178345,
      0.9881682395935059,
      0.9947642683982849,
      0.9863033890724182,
      0.9833511114120483,
      0.9663857817649841,
      0.9717714786529541,
      0.9744371175765991,
      0.9931061267852783,
      0.9847342371940613,
      0.9960765838623047,
      0.9921787977218628,
      0.9963883757591248,
      0.9996167421340942,
      0.999835193157196,
      0.9998540282249451,
      0.9999197125434875,
      0.9999277591705322,
      0.9998608231544495,
      0.9998745322227478,
      0.9998863339424133,
      0.9999195337295532,
      0.9998859763145447,
      0.9997919797897339,
      0.9999355673789978,
      0.9999228715896606,
      0.9999580383300781,
      0.9998530745506287,
      0.9998286366462708,
      0.9998113512992859,
      0.999863862991333,
      0.9999117255210876,
      0.9998734593391418,
      0.9998254776000977,
      0.998852014541626,
      0.9993557333946228,
      0.9975308775901794,
      0.9995583295822144,
      0.9994826912879944,
      0.9997184872627258,
      0.9996782541275024,
      0.9997573494911194,
      0.9996422529220581,
      0.99958735704422,
      0.9988876581192017
    ],
    [
      0.795590877532959,
      0.7900702953338623,
      0.7953188419342041,
      0.8341672420501709,
      0.8485884070396423,
      0.8202642798423767,
      0.8325731754302979,
      0.8738301396369934,
      0.8562065362930298,
      0.8564040660858154,
      0.8698701858520508,
      0.8745814561843872,
      0.8525746464729309,
      0.8667406439781189,
      0.8824774622917175,
      0.8693368434906006,
      0.8692491054534912,
      0.8760595917701721,
      0.8739908933639526,
      0.8611546158790588,
      0.8562357425689697,
      0.8627676963806152,
      0.8541661500930786,
      0.8535364866256714,
      0.8378485441207886,
      0.8420009016990662,
      0.8376200199127197,
      0.827239990234375,
      0.8067219257354736,
      0.8213004469871521,
      0.8685771226882935,
      0.8475914001464844,
      0.8698168992996216,
      0.8721942901611328,
      0.8741611242294312,
      0.8888928294181824,
      0.8950718641281128,
      0.8779841065406799,
      0.8799960017204285,
      0.8967666625976562,
      0.8846412301063538,
      0.8836567997932434,
      0.8917262554168701,
      0.8876409530639648,
      0.87166827917099,
      0.8831272125244141,
      0.899206280708313,
      0.8748414516448975,
      0.8693545460700989,
      0.8856807947158813,
      0.8900725841522217,
      0.8587722778320312,
      0.866273045539856,
      0.8948267698287964,
      0.8742987513542175,
      0.8680238127708435,
      0.8839317560195923,
      0.9043916463851929,
      0.8789478540420532,
      0.8847227096557617,
      0.921460747718811,
      0.9262683391571045,
      0.904178261756897,
      0.9316209554672241,
      0.9703792333602905,
      0.959775447845459,
      0.9578789472579956,
      0.985124945640564,
      0.9879943132400513,
      0.9852748513221741,
      0.9864417910575867,
      0.9875357747077942,
      0.986984372138977,
      0.9836615920066833,
      0.9855608940124512,
      0.9846015572547913,
      0.9777324795722961,
      0.9520657062530518,
      0.9989950656890869,
      0.9998293519020081,
      0.9998561143875122,
      0.9999075531959534,
      0.9998589754104614,
      0.9989031553268433,
      0.996598482131958,
      0.9846333265304565,
      0.9790621399879456,
      0.9544358253479004,
      0.947801947593689,
      0.9614648818969727,
      0.9270098209381104,
      0.9304090738296509,
      0.8978222608566284,
      0.8937057256698608,
      0.939719557762146,
      0.9650644063949585,
      0.9633126854896545,
      0.9789902567863464,
      0.963593602180481,
      0.9787494540214539,
      0.9781776070594788,
      0.9946463704109192,
      0.9979937672615051,
      0.9998220205307007,
      0.9996907711029053,
      0.9998614192008972,
      0.9999152421951294,
      0.9999529719352722,
      0.9999578595161438,
      0.9999635219573975,
      0.999954104423523,
      0.9999493360519409,
      0.9999495148658752,
      0.9999375939369202,
      0.9998816251754761,
      0.9998162984848022,
      0.9998680353164673,
      0.9998716115951538,
      0.9999333024024963,
      0.9998234510421753,
      0.9998589158058167,
      0.9998051524162292,
      0.999597430229187,
      0.9996713995933533,
      0.9996611475944519,
      0.9993414878845215,
      0.9971327781677246,
      0.983531653881073,
      0.9810416102409363,
      0.9580383896827698,
      0.9593561887741089,
      0.9707828760147095,
      0.9595396518707275,
      0.9825210571289062,
      0.995948076248169,
      0.9893200993537903,
      0.9953535199165344,
      0.987959623336792,
      0.9852405786514282,
      0.9699327945709229,
      0.9749065637588501,
      0.97756028175354,
      0.9943109750747681,
      0.9877052903175354,
      0.9970903992652893,
      0.9937084913253784,
      0.9971286058425903,
      0.9997011423110962,
      0.9998598694801331,
      0.9998696446418762,
      0.9999257922172546,
      0.9999379515647888,
      0.9998787641525269,
      0.9998877644538879,
      0.9998984336853027,
      0.9999280571937561,
      0.9998960494995117,
      0.9998018741607666,
      0.9999404549598694,
      0.9999295473098755,
      0.9999600648880005,
      0.9998574256896973,
      0.9998283386230469,
      0.9998112916946411,
      0.9998642802238464,
      0.9999148845672607,
      0.9998831748962402,
      0.999839186668396,
      0.9989665746688843,
      0.9994011521339417,
      0.9977825284004211,
      0.9996166825294495,
      0.9995863437652588,
      0.9997638463973999,
      0.9997476935386658,
      0.9997872710227966,
      0.9996570348739624,
      0.9995929598808289,
      0.9988888502120972
    ],
    [
      0.8038837909698486,
      0.8011448383331299,
      0.8127166628837585,
      0.8441841006278992,
      0.8587356805801392,
      0.8363667130470276,
      0.8484523892402649,
      0.8845500946044922,
      0.8715381026268005,
      0.872873842716217,
      0.8834736943244934,
      0.886848509311676,
      0.870329737663269,
      0.882764458656311,
      0.8955309391021729,
      0.8863099813461304,
      0.8852299451828003,
      0.889851450920105,
      0.8879442811012268,
      0.8775481581687927,
      0.8698682188987732,
      0.8725627064704895,
      0.8681288957595825,
      0.8663108348846436,
      0.8446317911148071,
      0.8485019207000732,
      0.8483713269233704,
      0.840417742729187,
      0.8119083642959595,
      0.8297692537307739,
      0.8781890869140625,
      0.8559296727180481,
      0.879774272441864,
      0.883614718914032,
      0.8868532180786133,
      0.8992342948913574,
      0.9062575101852417,
      0.8927228450775146,
      0.8915524482727051,
      0.9063140153884888,
      0.8991947174072266,
      0.8984832763671875,
      0.9027336239814758,
      0.8988674283027649,
      0.8882538676261902,
      0.8972132205963135,
      0.9095124006271362,
      0.8889687061309814,
      0.8858115077018738,
      0.8972821235656738,
      0.8986388444900513,
      0.8727821111679077,
      0.8796404600143433,
      0.9022215008735657,
      0.8831164836883545,
      0.880506157875061,
      0.8939849138259888,
      0.910901665687561,
      0.887937068939209,
      0.8955224752426147,
      0.9266849756240845,
      0.9304095506668091,
      0.910437822341919,
      0.9354168176651001,
      0.9716823697090149,
      0.9620503187179565,
      0.9604550004005432,
      0.9859548211097717,
      0.9885578155517578,
      0.9856966733932495,
      0.9870522022247314,
      0.9879964590072632,
      0.987311840057373,
      0.9841355681419373,
      0.9858852624893188,
      0.9848675727844238,
      0.9779864549636841,
      0.9520086050033569,
      0.9990283846855164,
      0.9998321533203125,
      0.9998602867126465,
      0.9999112486839294,
      0.9998698234558105,
      0.999055027961731,
      0.9969869256019592,
      0.9859463572502136,
      0.9808400869369507,
      0.9577913284301758,
      0.9508009552955627,
      0.9649574756622314,
      0.9327688813209534,
      0.9365541338920593,
      0.9074788093566895,
      0.9044826030731201,
      0.945690393447876,
      0.9694594144821167,
      0.9672660231590271,
      0.9814624786376953,
      0.9670515656471252,
      0.9809598326683044,
      0.9801622629165649,
      0.9953077435493469,
      0.9982389211654663,
      0.9998354315757751,
      0.9997034668922424,
      0.999864399433136,
      0.9999197721481323,
      0.9999552369117737,
      0.9999600052833557,
      0.9999662041664124,
      0.9999567270278931,
      0.9999536275863647,
      0.9999510049819946,
      0.9999406337738037,
      0.9998850226402283,
      0.9998171925544739,
      0.9998689889907837,
      0.999875545501709,
      0.9999362826347351,
      0.9998311996459961,
      0.9998723268508911,
      0.9998262524604797,
      0.9996436834335327,
      0.9997243881225586,
      0.9997252225875854,
      0.9995096325874329,
      0.9977058172225952,
      0.9857222437858582,
      0.9831838607788086,
      0.9626632928848267,
      0.9635823965072632,
      0.9735841751098633,
      0.9634902477264404,
      0.9840095043182373,
      0.9962152242660522,
      0.9901186227798462,
      0.9958573579788208,
      0.9891673922538757,
      0.9866871237754822,
      0.9727369546890259,
      0.9772640466690063,
      0.9797847867012024,
      0.9950953722000122,
      0.9896856546401978,
      0.9976975321769714,
      0.994851291179657,
      0.9979137182235718,
      0.9997570514678955,
      0.9998783469200134,
      0.9998803734779358,
      0.9999300837516785,
      0.9999449849128723,
      0.9998910427093506,
      0.9998973608016968,
      0.9999077320098877,
      0.9999361038208008,
      0.9999051094055176,
      0.9998317956924438,
      0.9999446272850037,
      0.9999344944953918,
      0.9999618530273438,
      0.9998617172241211,
      0.9998287558555603,
      0.9998127222061157,
      0.9998654127120972,
      0.9999181628227234,
      0.9998882412910461,
      0.9998530745506287,
      0.9990798830986023,
      0.9994606375694275,
      0.9980043768882751,
      0.9996605515480042,
      0.9996563196182251,
      0.9997950196266174,
      0.999782383441925,
      0.9998082518577576,
      0.9996669888496399,
      0.9995941519737244,
      0.9988834857940674
    ],
    [
      0.8171684145927429,
      0.815377950668335,
      0.8325628042221069,
      0.8560945391654968,
      0.8708008527755737,
      0.8522729873657227,
      0.8644224405288696,
      0.8946998119354248,
      0.8871845006942749,
      0.8895680904388428,
      0.895611584186554,
      0.8991400003433228,
      0.8876453042030334,
      0.896351158618927,
      0.9076492786407471,
      0.9019211530685425,
      0.8998474478721619,
      0.9027588367462158,
      0.9016679525375366,
      0.8942564725875854,
      0.8840282559394836,
      0.8828542232513428,
      0.8832471370697021,
      0.8828538656234741,
      0.8549442291259766,
      0.858911395072937,
      0.862969160079956,
      0.8572593331336975,
      0.8225035071372986,
      0.8393576145172119,
      0.8879315853118896,
      0.8644425868988037,
      0.889580488204956,
      0.8977571725845337,
      0.9009143114089966,
      0.9098798036575317,
      0.9167903661727905,
      0.9073169231414795,
      0.9034690856933594,
      0.9155203104019165,
      0.9118212461471558,
      0.9115315675735474,
      0.913266658782959,
      0.9094628095626831,
      0.9031826853752136,
      0.9096804857254028,
      0.9188986420631409,
      0.9029222130775452,
      0.9003311395645142,
      0.9080472588539124,
      0.9072870016098022,
      0.8866750001907349,
      0.8926805257797241,
      0.9091089367866516,
      0.8924753665924072,
      0.8923059701919556,
      0.9038890600204468,
      0.917387843132019,
      0.8970415592193604,
      0.9057038426399231,
      0.9324182271957397,
      0.9353029727935791,
      0.9173692464828491,
      0.9411321878433228,
      0.9734598398208618,
      0.964789628982544,
      0.9636778235435486,
      0.9871180057525635,
      0.9892033338546753,
      0.9863278865814209,
      0.987775444984436,
      0.9886031746864319,
      0.987738847732544,
      0.9846910238265991,
      0.9862767457962036,
      0.985213041305542,
      0.9780334234237671,
      0.9538062214851379,
      0.9990266561508179,
      0.9998334646224976,
      0.9998629093170166,
      0.9999138712882996,
      0.9998758435249329,
      0.9991813898086548,
      0.9973191022872925,
      0.9872138500213623,
      0.9826095700263977,
      0.9615222215652466,
      0.9541655778884888,
      0.9685729146003723,
      0.9383423328399658,
      0.9424602389335632,
      0.9168125987052917,
      0.9145302176475525,
      0.9515711069107056,
      0.9737645387649536,
      0.9710379242897034,
      0.9838513135910034,
      0.9705419540405273,
      0.9831008315086365,
      0.9821363687515259,
      0.9958365559577942,
      0.99842768907547,
      0.9998453855514526,
      0.9997127056121826,
      0.999866783618927,
      0.9999234676361084,
      0.9999570250511169,
      0.9999616146087646,
      0.9999685883522034,
      0.9999592900276184,
      0.9999575018882751,
      0.9999533295631409,
      0.9999434947967529,
      0.9998881220817566,
      0.9998178482055664,
      0.9998694062232971,
      0.9998748302459717,
      0.99993896484375,
      0.9998384118080139,
      0.9998835325241089,
      0.9998419284820557,
      0.9996736645698547,
      0.9997652769088745,
      0.9997724294662476,
      0.9996361136436462,
      0.9981839060783386,
      0.9878070950508118,
      0.9851003289222717,
      0.9669424295425415,
      0.9674713611602783,
      0.9761186838150024,
      0.9667503833770752,
      0.9853275418281555,
      0.9964730739593506,
      0.9908748865127563,
      0.9963703155517578,
      0.9902287721633911,
      0.988020122051239,
      0.9753203392028809,
      0.9796428680419922,
      0.9822105169296265,
      0.9959719181060791,
      0.9914942383766174,
      0.9981652498245239,
      0.9958162307739258,
      0.9984525442123413,
      0.9997909069061279,
      0.9998924136161804,
      0.9998891949653625,
      0.9999336004257202,
      0.9999507665634155,
      0.9999021291732788,
      0.9999063014984131,
      0.9999165534973145,
      0.999943733215332,
      0.9999135136604309,
      0.9998505711555481,
      0.9999481439590454,
      0.9999385476112366,
      0.9999632239341736,
      0.9998653531074524,
      0.9998286366462708,
      0.9998128414154053,
      0.999865710735321,
      0.9999204874038696,
      0.999894917011261,
      0.9998629689216614,
      0.999160885810852,
      0.999530553817749,
      0.9982452988624573,
      0.9997038245201111,
      0.9997168779373169,
      0.9998223185539246,
      0.999812126159668,
      0.9998260140419006,
      0.9996765851974487,
      0.9995954632759094,
      0.9988771677017212
    ],
    [
      0.8252378702163696,
      0.8251830339431763,
      0.8450929522514343,
      0.86457359790802,
      0.8796282410621643,
      0.8646881580352783,
      0.8753210306167603,
      0.9026198387145996,
      0.8994669914245605,
      0.9015535116195679,
      0.9053593873977661,
      0.9093722105026245,
      0.9011123776435852,
      0.9070103168487549,
      0.9171586036682129,
      0.9133486151695251,
      0.910598635673523,
      0.9114210605621338,
      0.9118300676345825,
      0.9061251878738403,
      0.893864095211029,
      0.8903011083602905,
      0.894672155380249,
      0.8954106569290161,
      0.8636999130249023,
      0.8680115342140198,
      0.876878023147583,
      0.8714736700057983,
      0.8364216089248657,
      0.8484251499176025,
      0.8974247574806213,
      0.8746989369392395,
      0.8994806408882141,
      0.9100512266159058,
      0.9130039215087891,
      0.9193262457847595,
      0.9254961609840393,
      0.9185769557952881,
      0.9133508205413818,
      0.9229005575180054,
      0.9207844138145447,
      0.9208998680114746,
      0.9210008382797241,
      0.9181027412414551,
      0.9144131541252136,
      0.9186949133872986,
      0.9257060885429382,
      0.9140348434448242,
      0.9106284379959106,
      0.9162810444831848,
      0.9141227006912231,
      0.8968249559402466,
      0.9016324877738953,
      0.9140753746032715,
      0.8996431827545166,
      0.8998962044715881,
      0.9100767374038696,
      0.9221171140670776,
      0.9032866954803467,
      0.9122903347015381,
      0.9362956881523132,
      0.9390560388565063,
      0.922469973564148,
      0.9447451829910278,
      0.9746993780136108,
      0.9665680527687073,
      0.96537846326828,
      0.9877123236656189,
      0.9896853566169739,
      0.9869208335876465,
      0.9881985187530518,
      0.989179253578186,
      0.988254725933075,
      0.985072135925293,
      0.98665452003479,
      0.9857738018035889,
      0.9787360429763794,
      0.955312967300415,
      0.9990271925926208,
      0.9998350143432617,
      0.9998663663864136,
      0.9999170303344727,
      0.9998850226402283,
      0.9993062615394592,
      0.997653067111969,
      0.988595724105835,
      0.9843875765800476,
      0.964956521987915,
      0.9576267004013062,
      0.9718606472015381,
      0.9430755972862244,
      0.9471641778945923,
      0.9244530200958252,
      0.922544538974762,
      0.9568921327590942,
      0.9772237539291382,
      0.974301815032959,
      0.9858755469322205,
      0.9736716747283936,
      0.9850656986236572,
      0.9841579794883728,
      0.9963829517364502,
      0.9986296892166138,
      0.9998578429222107,
      0.9997255206108093,
      0.9998695850372314,
      0.9999274611473083,
      0.9999591112136841,
      0.9999630451202393,
      0.999970555305481,
      0.9999613761901855,
      0.9999606013298035,
      0.9999564290046692,
      0.9999459385871887,
      0.9998906254768372,
      0.9998185634613037,
      0.9998700022697449,
      0.9998761415481567,
      0.9999411106109619,
      0.999843418598175,
      0.9998914003372192,
      0.9998525977134705,
      0.9997000694274902,
      0.9997918605804443,
      0.9998061060905457,
      0.9997121691703796,
      0.9985191226005554,
      0.9894267320632935,
      0.9867590665817261,
      0.9705996513366699,
      0.9709327220916748,
      0.9784730672836304,
      0.9696962833404541,
      0.9864755868911743,
      0.9967111945152283,
      0.9915907382965088,
      0.9968458414077759,
      0.9912942051887512,
      0.9892849922180176,
      0.9779523611068726,
      0.9818721413612366,
      0.9843925833702087,
      0.9966919422149658,
      0.992876410484314,
      0.9984927773475647,
      0.9966068863868713,
      0.9987918734550476,
      0.9998177886009216,
      0.999902069568634,
      0.9998952746391296,
      0.9999361634254456,
      0.999954879283905,
      0.9999101758003235,
      0.9999130964279175,
      0.9999237656593323,
      0.9999505877494812,
      0.999920666217804,
      0.9998679161071777,
      0.9999517202377319,
      0.9999426603317261,
      0.9999646544456482,
      0.9998689293861389,
      0.9998288750648499,
      0.9998137354850769,
      0.9998665452003479,
      0.9999231100082397,
      0.9999018311500549,
      0.9998733401298523,
      0.9992556571960449,
      0.9995811581611633,
      0.9984647035598755,
      0.9997406005859375,
      0.9997640252113342,
      0.99984210729599,
      0.9998343586921692,
      0.9998376965522766,
      0.9996830224990845,
      0.9995958209037781,
      0.9988705515861511
    ],
    [
      0.8347314596176147,
      0.8364017605781555,
      0.8574435710906982,
      0.8740037679672241,
      0.8900846242904663,
      0.8784608840942383,
      0.886357843875885,
      0.9110732674598694,
      0.9113824367523193,
      0.9122402667999268,
      0.9148843288421631,
      0.9186428785324097,
      0.9128720760345459,
      0.9168617129325867,
      0.9255333542823792,
      0.9224563241004944,
      0.9207632541656494,
      0.9200625419616699,
      0.9210187196731567,
      0.9162898659706116,
      0.9036641716957092,
      0.8995068073272705,
      0.9057595729827881,
      0.9065325260162354,
      0.8755511045455933,
      0.8788550496101379,
      0.8907958269119263,
      0.8847556710243225,
      0.8500706553459167,
      0.860819935798645,
      0.9067341685295105,
      0.8851314783096313,
      0.9090906977653503,
      0.921318769454956,
      0.9250657558441162,
      0.9281622767448425,
      0.9333639144897461,
      0.9279589653015137,
      0.9224477410316467,
      0.9297040700912476,
      0.9284951686859131,
      0.9290183186531067,
      0.9273353815078735,
      0.9247591495513916,
      0.9231978058815002,
      0.9260827302932739,
      0.9315985441207886,
      0.9228782653808594,
      0.9196034669876099,
      0.9242238998413086,
      0.9214314818382263,
      0.9074881076812744,
      0.9106341600418091,
      0.9198155999183655,
      0.9079992771148682,
      0.9078677296638489,
      0.9167383909225464,
      0.9272218942642212,
      0.9096987247467041,
      0.9187268018722534,
      0.9403334856033325,
      0.943223774433136,
      0.927383542060852,
      0.9485082626342773,
      0.9761648774147034,
      0.9684829115867615,
      0.9671117067337036,
      0.9881777167320251,
      0.9900475740432739,
      0.9874045252799988,
      0.9886197447776794,
      0.9895651936531067,
      0.988652765750885,
      0.9855458736419678,
      0.987102746963501,
      0.9859867095947266,
      0.9792220592498779,
      0.9570042490959167,
      0.9990005493164062,
      0.9998354315757751,
      0.9998681545257568,
      0.9999187588691711,
      0.9998903274536133,
      0.9994009137153625,
      0.9979579448699951,
      0.9899897575378418,
      0.9862006306648254,
      0.968503475189209,
      0.9613090753555298,
      0.9751013517379761,
      0.9476598501205444,
      0.95210862159729,
      0.9314397573471069,
      0.9299348592758179,
      0.9627469778060913,
      0.9805903434753418,
      0.9774859547615051,
      0.9877956509590149,
      0.9766772389411926,
      0.9869176149368286,
      0.9860810041427612,
      0.9968487620353699,
      0.9987944960594177,
      0.9998661875724792,
      0.999733567237854,
      0.9998717308044434,
      0.9999305009841919,
      0.9999605417251587,
      0.9999642372131348,
      0.9999722838401794,
      0.9999630451202393,
      0.9999629855155945,
      0.9999580383300781,
      0.9999474883079529,
      0.9998922348022461,
      0.9998177886009216,
      0.9998698234558105,
      0.9998740553855896,
      0.9999430775642395,
      0.9998474717140198,
      0.9998977184295654,
      0.999861478805542,
      0.9997215270996094,
      0.999813437461853,
      0.9998300075531006,
      0.999763548374176,
      0.9987629055976868,
      0.9906678795814514,
      0.9881182312965393,
      0.9739049077033997,
      0.9738569855690002,
      0.9804830551147461,
      0.9721216559410095,
      0.9870242476463318,
      0.9968745708465576,
      0.9922314882278442,
      0.9972149133682251,
      0.9923315644264221,
      0.9904617667198181,
      0.9804141521453857,
      0.9839292168617249,
      0.9863987565040588,
      0.9972449541091919,
      0.9939104914665222,
      0.9987205862998962,
      0.9972783327102661,
      0.999033510684967,
      0.9998387694358826,
      0.9999098777770996,
      0.9999004006385803,
      0.9999383091926575,
      0.9999582767486572,
      0.9999167323112488,
      0.9999187588691711,
      0.9999291896820068,
      0.9999548196792603,
      0.9999260902404785,
      0.9998825192451477,
      0.9999545216560364,
      0.9999456405639648,
      0.9999657869338989,
      0.9998720288276672,
      0.9998287558555603,
      0.9998139142990112,
      0.9998663067817688,
      0.9999247193336487,
      0.999907374382019,
      0.9998818039894104,
      0.9993401765823364,
      0.9995871782302856,
      0.9986722469329834,
      0.9997743368148804,
      0.9998043179512024,
      0.9998641610145569,
      0.9998523592948914,
      0.9998474717140198,
      0.9996877312660217,
      0.9995949268341064,
      0.9988651275634766
    ],
    [
      0.8424318432807922,
      0.8476879596710205,
      0.8695359230041504,
      0.8820040225982666,
      0.8992904424667358,
      0.8917773962020874,
      0.8955099582672119,
      0.9182707071304321,
      0.9206944108009338,
      0.9210062026977539,
      0.9227690696716309,
      0.9252329468727112,
      0.9216673374176025,
      0.9246135950088501,
      0.931296706199646,
      0.9286975264549255,
      0.927371084690094,
      0.9261520504951477,
      0.9271217584609985,
      0.9234896898269653,
      0.9109182953834534,
      0.9066218137741089,
      0.9136882424354553,
      0.9143551588058472,
      0.8850243091583252,
      0.8863430023193359,
      0.9003950357437134,
      0.8940920829772949,
      0.8606551885604858,
      0.874263346195221,
      0.9139862060546875,
      0.8938000798225403,
      0.9158605933189392,
      0.9295606017112732,
      0.9328423738479614,
      0.9341705441474915,
      0.9386657476425171,
      0.9342477917671204,
      0.9285886287689209,
      0.9343775510787964,
      0.9337684512138367,
      0.9346902966499329,
      0.9319208860397339,
      0.9293955564498901,
      0.9294649958610535,
      0.9313585162162781,
      0.9365888237953186,
      0.9295773506164551,
      0.9266901612281799,
      0.9304348826408386,
      0.9278053641319275,
      0.9170504808425903,
      0.9181356430053711,
      0.9250913858413696,
      0.9157499670982361,
      0.9154672026634216,
      0.9227287769317627,
      0.931696891784668,
      0.9158180356025696,
      0.9246089458465576,
      0.9434847831726074,
      0.9461084604263306,
      0.9314319491386414,
      0.9511377215385437,
      0.9768432378768921,
      0.969697892665863,
      0.968612015247345,
      0.9885135889053345,
      0.9902894496917725,
      0.9878866672515869,
      0.9889666438102722,
      0.9898110628128052,
      0.9889031648635864,
      0.9859598875045776,
      0.9872496128082275,
      0.9860442280769348,
      0.9797285795211792,
      0.9588170647621155,
      0.9989981055259705,
      0.9998363852500916,
      0.9998704791069031,
      0.9999206066131592,
      0.9998958110809326,
      0.9994826912879944,
      0.9983158707618713,
      0.9911472797393799,
      0.9876199960708618,
      0.9711962342262268,
      0.9641567468643188,
      0.9774680137634277,
      0.9509998559951782,
      0.9562146663665771,
      0.936671793460846,
      0.9354408383369446,
      0.9668431282043457,
      0.9826969504356384,
      0.979766845703125,
      0.9890632629394531,
      0.9788093566894531,
      0.9882358312606812,
      0.9876164197921753,
      0.9972748756408691,
      0.998937726020813,
      0.9998719096183777,
      0.9997373819351196,
      0.9998729228973389,
      0.9999328255653381,
      0.9999618530273438,
      0.9999650716781616,
      0.999973475933075,
      0.9999642372131348,
      0.9999649524688721,
      0.9999591112136841,
      0.9999486207962036,
      0.9998929500579834,
      0.9998169541358948,
      0.9998704791069031,
      0.9998767971992493,
      0.9999441504478455,
      0.9998511075973511,
      0.9999021291732788,
      0.9998680949211121,
      0.9997376203536987,
      0.9998253583908081,
      0.999846875667572,
      0.999794602394104,
      0.9989871382713318,
      0.9915352463722229,
      0.9890761375427246,
      0.9761561751365662,
      0.9758504629135132,
      0.9818359613418579,
      0.9740927219390869,
      0.9877499938011169,
      0.997032642364502,
      0.9926981329917908,
      0.9974794387817383,
      0.9930496215820312,
      0.991367518901825,
      0.9821752309799194,
      0.98548823595047,
      0.9878150820732117,
      0.9975946545600891,
      0.9946422576904297,
      0.9988782405853271,
      0.9977436661720276,
      0.9991303086280823,
      0.999851405620575,
      0.9999151229858398,
      0.9999043345451355,
      0.9999395608901978,
      0.9999605417251587,
      0.9999212622642517,
      0.9999223351478577,
      0.9999335408210754,
      0.9999582767486572,
      0.9999308586120605,
      0.9998932480812073,
      0.9999566674232483,
      0.9999483823776245,
      0.9999666810035706,
      0.9998745322227478,
      0.9998290538787842,
      0.9998149871826172,
      0.9998670816421509,
      0.999926745891571,
      0.9999122023582458,
      0.9998894929885864,
      0.9994313716888428,
      0.9996370673179626,
      0.998864471912384,
      0.9998016953468323,
      0.9998328685760498,
      0.999875009059906,
      0.9998647570610046,
      0.9998548030853271,
      0.9996729493141174,
      0.9995964169502258,
      0.9988598823547363
    ],
    [
      0.8478467464447021,
      0.8565990328788757,
      0.8793148994445801,
      0.8883944749832153,
      0.907039225101471,
      0.9027352333068848,
      0.9032081365585327,
      0.92417311668396,
      0.9273642301559448,
      0.928338885307312,
      0.9289922714233398,
      0.9307584166526794,
      0.9285846948623657,
      0.9306802153587341,
      0.935992419719696,
      0.9340494871139526,
      0.9337513446807861,
      0.9317021369934082,
      0.9328800439834595,
      0.930569052696228,
      0.9177719354629517,
      0.9139830470085144,
      0.9212552309036255,
      0.9219353199005127,
      0.8950698375701904,
      0.8950955271720886,
      0.9088603258132935,
      0.9030365347862244,
      0.8709802627563477,
      0.8851150274276733,
      0.9211540818214417,
      0.9027433395385742,
      0.9237287044525146,
      0.9365819096565247,
      0.9401568174362183,
      0.940093994140625,
      0.9437013268470764,
      0.9404233694076538,
      0.9342712163925171,
      0.9388232827186584,
      0.938726544380188,
      0.9400941133499146,
      0.9362282752990723,
      0.9339699745178223,
      0.9350364208221436,
      0.9360719919204712,
      0.9410500526428223,
      0.9349955916404724,
      0.9324564337730408,
      0.935286283493042,
      0.932931661605835,
      0.9239137172698975,
      0.9236990213394165,
      0.9296287298202515,
      0.9221198558807373,
      0.9215906858444214,
      0.927558422088623,
      0.9356814622879028,
      0.9211498498916626,
      0.9295706748962402,
      0.9463300704956055,
      0.9488435387611389,
      0.9349913597106934,
      0.9536113142967224,
      0.9778043031692505,
      0.9707242846488953,
      0.9699082374572754,
      0.9888746738433838,
      0.9905238151550293,
      0.988241970539093,
      0.9892717599868774,
      0.9900892376899719,
      0.9892535209655762,
      0.9862827062606812,
      0.9875417351722717,
      0.9862898588180542,
      0.9801610112190247,
      0.9597188234329224,
      0.9990042448043823,
      0.999837338924408,
      0.9998725652694702,
      0.9999223947525024,
      0.9999012351036072,
      0.9995565414428711,
      0.9986053705215454,
      0.992154598236084,
      0.9889360666275024,
      0.9738343954086304,
      0.9670325517654419,
      0.9797366261482239,
      0.9541919231414795,
      0.9602331519126892,
      0.9418822526931763,
      0.9405652284622192,
      0.9706647992134094,
      0.9847555756568909,
      0.9819334149360657,
      0.9902665615081787,
      0.9808293581008911,
      0.9894405007362366,
      0.9890156388282776,
      0.9976563453674316,
      0.9990676641464233,
      0.9998787045478821,
      0.9997439980506897,
      0.9998740553855896,
      0.9999350309371948,
      0.9999630451202393,
      0.999966025352478,
      0.9999746680259705,
      0.9999654293060303,
      0.9999663829803467,
      0.9999603033065796,
      0.9999498724937439,
      0.9998939633369446,
      0.9998165965080261,
      0.9998703598976135,
      0.9998772740364075,
      0.9999454617500305,
      0.9998536705970764,
      0.9999062418937683,
      0.9998734593391418,
      0.9997504353523254,
      0.9998375177383423,
      0.9998605847358704,
      0.9998223781585693,
      0.9991737008094788,
      0.9923071265220642,
      0.9899208545684814,
      0.9782963395118713,
      0.9778468012809753,
      0.9831709861755371,
      0.9758732914924622,
      0.9884856939315796,
      0.9971972703933716,
      0.9931508898735046,
      0.9977174401283264,
      0.9937207102775574,
      0.9921779036521912,
      0.9838054180145264,
      0.9869107007980347,
      0.9891242384910583,
      0.9979036450386047,
      0.995364248752594,
      0.9990543723106384,
      0.9981739521026611,
      0.9992461800575256,
      0.9998636841773987,
      0.9999196529388428,
      0.9999054670333862,
      0.9999405741691589,
      0.999962568283081,
      0.999925434589386,
      0.9999260306358337,
      0.9999376535415649,
      0.9999614953994751,
      0.9999353289604187,
      0.9999030828475952,
      0.9999585151672363,
      0.9999505281448364,
      0.9999675750732422,
      0.9998770356178284,
      0.9998294711112976,
      0.9998162388801575,
      0.9998674988746643,
      0.9999281167984009,
      0.9999167323112488,
      0.9998961091041565,
      0.9995030164718628,
      0.9996749758720398,
      0.9990277886390686,
      0.9998236894607544,
      0.9998568892478943,
      0.9998840093612671,
      0.9998741745948792,
      0.9998582601547241,
      0.9996678829193115,
      0.9995827674865723,
      0.9988241195678711
    ],
    [
      0.8533464670181274,
      0.8631820678710938,
      0.8853269815444946,
      0.8924919366836548,
      0.9117250442504883,
      0.9088026285171509,
      0.9077779650688171,
      0.9277347326278687,
      0.9310699105262756,
      0.9328081607818604,
      0.9324110746383667,
      0.9342619180679321,
      0.9326618313789368,
      0.9344347715377808,
      0.9390308260917664,
      0.9373589158058167,
      0.9380293488502502,
      0.9357779026031494,
      0.9369758367538452,
      0.9355156421661377,
      0.9237585663795471,
      0.9202495813369751,
      0.927277684211731,
      0.9276535511016846,
      0.9037052392959595,
      0.9048638939857483,
      0.9161207675933838,
      0.9106591939926147,
      0.8824824094772339,
      0.8946272730827332,
      0.9264333248138428,
      0.909335196018219,
      0.9283761382102966,
      0.9411112070083618,
      0.9452541470527649,
      0.9443725347518921,
      0.9472854137420654,
      0.9446543455123901,
      0.9385677576065063,
      0.9420058131217957,
      0.9421307444572449,
      0.94363933801651,
      0.9390596151351929,
      0.937004566192627,
      0.9384692311286926,
      0.9392504692077637,
      0.9438219666481018,
      0.9384271502494812,
      0.9362828731536865,
      0.9382427334785461,
      0.9360214471817017,
      0.9277103543281555,
      0.9267505407333374,
      0.9320143461227417,
      0.9255741238594055,
      0.9247639179229736,
      0.9298700094223022,
      0.9380216002464294,
      0.9245744943618774,
      0.9326775670051575,
      0.9481500387191772,
      0.9510090947151184,
      0.937687337398529,
      0.9548394680023193,
      0.9786489605903625,
      0.9718002676963806,
      0.9707947969436646,
      0.9891117215156555,
      0.9907167553901672,
      0.9886237978935242,
      0.9894847273826599,
      0.9903323650360107,
      0.9894838333129883,
      0.9866201877593994,
      0.9878218770027161,
      0.9865584969520569,
      0.9806891679763794,
      0.9616089463233948,
      0.9990084171295166,
      0.99983811378479,
      0.9998741745948792,
      0.9999234676361084,
      0.9999050498008728,
      0.9995971918106079,
      0.9988082051277161,
      0.9929608106613159,
      0.9898751974105835,
      0.9757068753242493,
      0.9692685008049011,
      0.9812670350074768,
      0.9566332101821899,
      0.9631255269050598,
      0.9452904462814331,
      0.943872332572937,
      0.9727783799171448,
      0.9858621954917908,
      0.9832218885421753,
      0.9909485578536987,
      0.9821540117263794,
      0.9902096390724182,
      0.9899962544441223,
      0.997880220413208,
      0.9991507530212402,
      0.9998825788497925,
      0.9997480511665344,
      0.9998749494552612,
      0.9999363422393799,
      0.9999638795852661,
      0.9999666213989258,
      0.9999755024909973,
      0.9999661445617676,
      0.9999672174453735,
      0.9999608397483826,
      0.9999504685401917,
      0.999894380569458,
      0.9998157024383545,
      0.9998700022697449,
      0.999877393245697,
      0.999946117401123,
      0.9998547434806824,
      0.9999082684516907,
      0.9998762607574463,
      0.9997564554214478,
      0.9998441934585571,
      0.9998672008514404,
      0.9998341798782349,
      0.9992747902870178,
      0.9927393198013306,
      0.9903585910797119,
      0.9796973466873169,
      0.9790820479393005,
      0.9840050935745239,
      0.9772623777389526,
      0.9891790747642517,
      0.9973472952842712,
      0.993640661239624,
      0.9978959560394287,
      0.9941689968109131,
      0.9926545023918152,
      0.9848794937133789,
      0.9877648949623108,
      0.9898816347122192,
      0.9980431795120239,
      0.9957217574119568,
      0.9991317391395569,
      0.998259961605072,
      0.9992979764938354,
      0.9998699426651001,
      0.9999229311943054,
      0.9999085664749146,
      0.9999415874481201,
      0.9999637603759766,
      0.9999279975891113,
      0.9999281167984009,
      0.9999401569366455,
      0.9999634623527527,
      0.9999382495880127,
      0.9999088644981384,
      0.9999598264694214,
      0.9999521970748901,
      0.9999681115150452,
      0.9998789429664612,
      0.9998295903205872,
      0.9998169541358948,
      0.999867856502533,
      0.9999293088912964,
      0.9999194145202637,
      0.9999001026153564,
      0.9995618462562561,
      0.9997076988220215,
      0.9991359710693359,
      0.9998388290405273,
      0.9998703002929688,
      0.9998909831047058,
      0.9998822808265686,
      0.9998657703399658,
      0.9996786117553711,
      0.9995921850204468,
      0.998848021030426
    ],
    [
      0.857917845249176,
      0.8668590188026428,
      0.8878147602081299,
      0.8946563005447388,
      0.9142500758171082,
      0.9106860160827637,
      0.9094703197479248,
      0.9290814995765686,
      0.9323908686637878,
      0.9347383379936218,
      0.9338557124137878,
      0.9359244108200073,
      0.9345249533653259,
      0.9364306926727295,
      0.9406239986419678,
      0.9390063285827637,
      0.9404460191726685,
      0.938385546207428,
      0.9395589232444763,
      0.938397228717804,
      0.9280226826667786,
      0.925377607345581,
      0.9316047430038452,
      0.9317647814750671,
      0.9105076789855957,
      0.9131475687026978,
      0.9210942387580872,
      0.9169601202011108,
      0.8929891586303711,
      0.9027130007743835,
      0.9306496381759644,
      0.9145921468734741,
      0.9315364360809326,
      0.9441388845443726,
      0.9485296010971069,
      0.9473010897636414,
      0.9496445655822754,
      0.9472471475601196,
      0.9413931965827942,
      0.9441603422164917,
      0.9440752863883972,
      0.945680558681488,
      0.9406225681304932,
      0.9385466575622559,
      0.939899206161499,
      0.9408277273178101,
      0.9450794458389282,
      0.9396814107894897,
      0.9381532073020935,
      0.939305305480957,
      0.9367678165435791,
      0.9283415675163269,
      0.9272801876068115,
      0.9328992962837219,
      0.926185667514801,
      0.9257376194000244,
      0.9307324886322021,
      0.9394049644470215,
      0.9264916777610779,
      0.9343534708023071,
      0.9498593211174011,
      0.9532181024551392,
      0.9396841526031494,
      0.9563083052635193,
      0.9800444841384888,
      0.973142147064209,
      0.9718856811523438,
      0.9895163774490356,
      0.9911069869995117,
      0.989092230796814,
      0.9897838234901428,
      0.9905731678009033,
      0.9900094866752625,
      0.987065851688385,
      0.9882482886314392,
      0.9868988394737244,
      0.9814936518669128,
      0.9633045792579651,
      0.9990054965019226,
      0.9998385906219482,
      0.9998752474784851,
      0.9999244213104248,
      0.9999086260795593,
      0.999643862247467,
      0.9989753365516663,
      0.9936327934265137,
      0.9906489253044128,
      0.977127194404602,
      0.9709758758544922,
      0.9823146462440491,
      0.9584442377090454,
      0.9650651216506958,
      0.9473848342895508,
      0.945610761642456,
      0.9739062786102295,
      0.986539363861084,
      0.9840924739837646,
      0.9914431571960449,
      0.9831986427307129,
      0.9907671809196472,
      0.9907850623130798,
      0.9980527758598328,
      0.9992154836654663,
      0.999885618686676,
      0.9997506737709045,
      0.9998750686645508,
      0.9999370574951172,
      0.9999645948410034,
      0.9999669194221497,
      0.9999759197235107,
      0.9999657273292542,
      0.9999678134918213,
      0.9999613165855408,
      0.9999509453773499,
      0.9998946785926819,
      0.9998153448104858,
      0.999869704246521,
      0.9998775720596313,
      0.9999465942382812,
      0.9998553395271301,
      0.9999092221260071,
      0.9998781085014343,
      0.9997578859329224,
      0.9998462796211243,
      0.9998704791069031,
      0.9998406767845154,
      0.9993377923965454,
      0.9929611682891846,
      0.9906075596809387,
      0.9806955456733704,
      0.9799689650535583,
      0.9846760630607605,
      0.9783290028572083,
      0.9896020293235779,
      0.9974832534790039,
      0.9941352009773254,
      0.9980431795120239,
      0.9945113658905029,
      0.9929985404014587,
      0.985710620880127,
      0.9884059429168701,
      0.9904548525810242,
      0.9981318116188049,
      0.9959676861763,
      0.9991738200187683,
      0.9982677102088928,
      0.999312162399292,
      0.9998737573623657,
      0.9999247193336487,
      0.9999098181724548,
      0.9999417066574097,
      0.9999645948410034,
      0.9999294877052307,
      0.9999297261238098,
      0.9999418258666992,
      0.9999648928642273,
      0.9999400973320007,
      0.9999116659164429,
      0.9999606013298035,
      0.9999532103538513,
      0.9999684691429138,
      0.9998804926872253,
      0.9998295307159424,
      0.9998176693916321,
      0.9998681545257568,
      0.9999303221702576,
      0.9999220371246338,
      0.9999037981033325,
      0.9996013045310974,
      0.999726414680481,
      0.9992175102233887,
      0.9998476505279541,
      0.9998783469200134,
      0.9998952746391296,
      0.9998865723609924,
      0.9998674988746643,
      0.9996782541275024,
      0.9995885491371155,
      0.9988404512405396
    ],
    [
      0.8625884056091309,
      0.8717597723007202,
      0.8912210464477539,
      0.8982200622558594,
      0.9175153970718384,
      0.9138197302818298,
      0.9128313064575195,
      0.9308793544769287,
      0.9337052702903748,
      0.9363056421279907,
      0.935336709022522,
      0.9372709393501282,
      0.9361047148704529,
      0.9382144212722778,
      0.9419577121734619,
      0.9403959512710571,
      0.9423646926879883,
      0.9407374858856201,
      0.9416906237602234,
      0.9409694075584412,
      0.9325001239776611,
      0.9298553466796875,
      0.9355578422546387,
      0.9353421926498413,
      0.9168888926506042,
      0.9202473759651184,
      0.9254940748214722,
      0.9220672249794006,
      0.9016055464744568,
      0.9105930328369141,
      0.9348271489143372,
      0.9197460412979126,
      0.9353573322296143,
      0.9469344615936279,
      0.9513762593269348,
      0.9502894878387451,
      0.951927661895752,
      0.9496392011642456,
      0.9441194534301758,
      0.9462673664093018,
      0.9460607171058655,
      0.9469724893569946,
      0.9420125484466553,
      0.9399154186248779,
      0.9412791728973389,
      0.9423779249191284,
      0.9461496472358704,
      0.9408136010169983,
      0.9397769570350647,
      0.9407213926315308,
      0.9384021759033203,
      0.9298819303512573,
      0.9292108416557312,
      0.9348148107528687,
      0.9283151030540466,
      0.9273248314857483,
      0.9325979351997375,
      0.9415115118026733,
      0.9288697242736816,
      0.9364018440246582,
      0.9522321224212646,
      0.9555872082710266,
      0.9418148994445801,
      0.9583601951599121,
      0.9814253449440002,
      0.9744793772697449,
      0.9731118679046631,
      0.9899282455444336,
      0.9914102554321289,
      0.989413857460022,
      0.9899888634681702,
      0.9907549619674683,
      0.9902645349502563,
      0.987368106842041,
      0.988477349281311,
      0.9871058464050293,
      0.9820176959037781,
      0.9650955200195312,
      0.9990037679672241,
      0.99983811378479,
      0.9998753666877747,
      0.9999250173568726,
      0.9999108910560608,
      0.9996719360351562,
      0.9991236925125122,
      0.9944212436676025,
      0.9914653301239014,
      0.9785962700843811,
      0.9727612733840942,
      0.9835126399993896,
      0.9605836272239685,
      0.9670923948287964,
      0.9496190547943115,
      0.9475045204162598,
      0.9749650359153748,
      0.987200915813446,
      0.9850445985794067,
      0.9919760227203369,
      0.984254002571106,
      0.991409420967102,
      0.9916158318519592,
      0.9982271194458008,
      0.9992683529853821,
      0.9998868703842163,
      0.9997503757476807,
      0.9998750686645508,
      0.9999375939369202,
      0.9999651312828064,
      0.9999673366546631,
      0.9999765753746033,
      0.9999666810035706,
      0.9999685287475586,
      0.999961793422699,
      0.9999514818191528,
      0.9998950362205505,
      0.9998154044151306,
      0.9998696446418762,
      0.9998778700828552,
      0.9999470114707947,
      0.9998563528060913,
      0.9999105930328369,
      0.9998800158500671,
      0.9997625946998596,
      0.9998537302017212,
      0.9998753666877747,
      0.9998482465744019,
      0.9994091987609863,
      0.9932735562324524,
      0.9909242391586304,
      0.9817290902137756,
      0.9809325933456421,
      0.9854090809822083,
      0.9794890880584717,
      0.9900521636009216,
      0.997608482837677,
      0.994636595249176,
      0.9981814622879028,
      0.9948903918266296,
      0.9933872818946838,
      0.9866229295730591,
      0.9891262054443359,
      0.9911919236183167,
      0.9982489347457886,
      0.996268093585968,
      0.9992227554321289,
      0.9982457160949707,
      0.9993087649345398,
      0.9998772740364075,
      0.9999260902404785,
      0.9999107122421265,
      0.9999423027038574,
      0.9999653697013855,
      0.9999310374259949,
      0.9999314546585083,
      0.9999437928199768,
      0.9999662041664124,
      0.9999423027038574,
      0.9999157786369324,
      0.9999617338180542,
      0.9999544620513916,
      0.9999688267707825,
      0.999882161617279,
      0.9998294115066528,
      0.9998182058334351,
      0.9998686909675598,
      0.9999314546585083,
      0.9999246001243591,
      0.9999076724052429,
      0.9996408224105835,
      0.9997498393058777,
      0.9993220567703247,
      0.9998571872711182,
      0.9998862147331238,
      0.9998986721038818,
      0.9998895525932312,
      0.9998663067817688,
      0.9996707439422607,
      0.9995808601379395,
      0.9988237619400024
    ],
    [
      0.8686915636062622,
      0.8776524662971497,
      0.8957750797271729,
      0.9025708436965942,
      0.9215445518493652,
      0.9185101389884949,
      0.9174143075942993,
      0.9337393045425415,
      0.9364279508590698,
      0.9390633702278137,
      0.9380055665969849,
      0.9398097395896912,
      0.9392381906509399,
      0.941537618637085,
      0.9443938732147217,
      0.9428523778915405,
      0.9453495144844055,
      0.943727433681488,
      0.9442687034606934,
      0.943998396396637,
      0.9371541738510132,
      0.9339706897735596,
      0.9397245645523071,
      0.9395244121551514,
      0.9231393337249756,
      0.9256494045257568,
      0.9308333396911621,
      0.9275010228157043,
      0.9074804186820984,
      0.9169033765792847,
      0.9393439292907715,
      0.925857663154602,
      0.9410765767097473,
      0.9505707025527954,
      0.9551162719726562,
      0.9538626670837402,
      0.9549780488014221,
      0.9525966048240662,
      0.9471741914749146,
      0.949042022228241,
      0.9488402009010315,
      0.9493185877799988,
      0.9443934559822083,
      0.9422426819801331,
      0.9437837600708008,
      0.9448176622390747,
      0.948280930519104,
      0.9430049061775208,
      0.9422138929367065,
      0.9430896639823914,
      0.941024661064148,
      0.9326711297035217,
      0.93232262134552,
      0.9375457167625427,
      0.9317710399627686,
      0.9301393032073975,
      0.9351803064346313,
      0.9441680908203125,
      0.9321683645248413,
      0.938886821269989,
      0.9545997381210327,
      0.9580675363540649,
      0.9446476697921753,
      0.960463285446167,
      0.982828676700592,
      0.9758352041244507,
      0.9742463231086731,
      0.9902476072311401,
      0.991625964641571,
      0.989774763584137,
      0.9901574850082397,
      0.990938127040863,
      0.990469217300415,
      0.9877570867538452,
      0.9886626601219177,
      0.9872850775718689,
      0.9826282858848572,
      0.9667250514030457,
      0.9990032315254211,
      0.999839186668396,
      0.9998767375946045,
      0.999925971031189,
      0.9999133944511414,
      0.9996914267539978,
      0.9992285966873169,
      0.9950242638587952,
      0.9922161102294922,
      0.9801643490791321,
      0.9746786952018738,
      0.9848779439926147,
      0.9631801843643188,
      0.9696544408798218,
      0.9524903893470764,
      0.9495584964752197,
      0.976665198802948,
      0.988177478313446,
      0.986319899559021,
      0.9926269054412842,
      0.985558271408081,
      0.9921492338180542,
      0.9924941062927246,
      0.9984160661697388,
      0.9993577599525452,
      0.9998944401741028,
      0.9997553825378418,
      0.9998763203620911,
      0.9999393820762634,
      0.9999661445617676,
      0.9999678730964661,
      0.9999772310256958,
      0.9999671578407288,
      0.999969482421875,
      0.9999623894691467,
      0.9999520182609558,
      0.999895453453064,
      0.9998152852058411,
      0.9998697638511658,
      0.999878466129303,
      0.9999476671218872,
      0.9998578429222107,
      0.9999125599861145,
      0.999882698059082,
      0.9997615218162537,
      0.9998536109924316,
      0.9998812079429626,
      0.9998617768287659,
      0.9994766712188721,
      0.9937494993209839,
      0.9914928078651428,
      0.9831058382987976,
      0.9823145866394043,
      0.9863245487213135,
      0.9808448553085327,
      0.9905908107757568,
      0.9977304935455322,
      0.9952363967895508,
      0.9983299374580383,
      0.9954451322555542,
      0.9939415454864502,
      0.9877150058746338,
      0.9899789690971375,
      0.9920918941497803,
      0.9984139204025269,
      0.9966989755630493,
      0.99930340051651,
      0.9983631372451782,
      0.999367892742157,
      0.9998815059661865,
      0.9999281167984009,
      0.9999123215675354,
      0.9999430775642395,
      0.9999662637710571,
      0.9999330043792725,
      0.9999333620071411,
      0.9999457597732544,
      0.9999678134918213,
      0.9999444484710693,
      0.9999200701713562,
      0.9999626874923706,
      0.9999557137489319,
      0.999969482421875,
      0.9998844861984253,
      0.9998302459716797,
      0.9998202323913574,
      0.9998699426651001,
      0.9999324679374695,
      0.9999269247055054,
      0.9999107122421265,
      0.9996680617332458,
      0.9997658729553223,
      0.9994144439697266,
      0.9998661875724792,
      0.9998948574066162,
      0.99990314245224,
      0.9998942017555237,
      0.9998682737350464,
      0.9996706247329712,
      0.9995777606964111,
      0.9988174438476562
    ],
    [
      0.87469482421875,
      0.8839829564094543,
      0.9012210369110107,
      0.9077478647232056,
      0.9259034395217896,
      0.9234902262687683,
      0.922087550163269,
      0.9366618394851685,
      0.9394176006317139,
      0.9421200752258301,
      0.9407476186752319,
      0.9423474073410034,
      0.9423642158508301,
      0.9446398019790649,
      0.9464542269706726,
      0.9454169273376465,
      0.9487923383712769,
      0.9470382928848267,
      0.947066605091095,
      0.9474942684173584,
      0.9426670074462891,
      0.9388720989227295,
      0.9440956115722656,
      0.943986713886261,
      0.9312630891799927,
      0.9317261576652527,
      0.9367514252662659,
      0.9332720637321472,
      0.9144502282142639,
      0.9244154691696167,
      0.9439718723297119,
      0.9319531917572021,
      0.9460700750350952,
      0.9541826248168945,
      0.9589344263076782,
      0.9575294256210327,
      0.9579278826713562,
      0.9558678865432739,
      0.9506405591964722,
      0.9520553350448608,
      0.9522610306739807,
      0.952366292476654,
      0.9469654560089111,
      0.9447246789932251,
      0.9465322494506836,
      0.9472241401672363,
      0.9502651691436768,
      0.9452005624771118,
      0.9447806477546692,
      0.9451618194580078,
      0.9435667991638184,
      0.935387909412384,
      0.9350208640098572,
      0.9400134086608887,
      0.935043215751648,
      0.933395504951477,
      0.9379346370697021,
      0.9467275738716125,
      0.9357618093490601,
      0.9417930841445923,
      0.9568548798561096,
      0.9604016542434692,
      0.9481328725814819,
      0.9626871943473816,
      0.9841569066047668,
      0.9772018194198608,
      0.9756165146827698,
      0.9906578660011292,
      0.9918885231018066,
      0.9902064800262451,
      0.9904260635375977,
      0.991157591342926,
      0.990675687789917,
      0.9880495667457581,
      0.9888700842857361,
      0.9875375032424927,
      0.982912540435791,
      0.9677659869194031,
      0.9990065693855286,
      0.999840259552002,
      0.9998782277107239,
      0.9999270439147949,
      0.9999165534973145,
      0.9997163414955139,
      0.9993141293525696,
      0.9955371022224426,
      0.9928589463233948,
      0.9816632866859436,
      0.9764468669891357,
      0.9860852956771851,
      0.9655733108520508,
      0.972106397151947,
      0.9548592567443848,
      0.9517779350280762,
      0.9779514670372009,
      0.9890416860580444,
      0.9873929023742676,
      0.9931974411010742,
      0.9868500828742981,
      0.9930328726768494,
      0.9933239221572876,
      0.9985889196395874,
      0.9994360208511353,
      0.9998996257781982,
      0.9997608661651611,
      0.9998770952224731,
      0.999940812587738,
      0.9999669790267944,
      0.999968409538269,
      0.9999778270721436,
      0.9999676942825317,
      0.9999700784683228,
      0.9999628067016602,
      0.9999525547027588,
      0.9998961687088013,
      0.9998155236244202,
      0.999870240688324,
      0.9998795390129089,
      0.9999483823776245,
      0.9998595118522644,
      0.9999138712882996,
      0.9998838901519775,
      0.9997612237930298,
      0.9998576641082764,
      0.9998853206634521,
      0.9998726844787598,
      0.9995238184928894,
      0.9941455125808716,
      0.9919295907020569,
      0.9842410683631897,
      0.9834018349647522,
      0.9871466159820557,
      0.9822738170623779,
      0.9912156462669373,
      0.9978935122489929,
      0.9958559274673462,
      0.9984893202781677,
      0.995982825756073,
      0.994429349899292,
      0.9886923432350159,
      0.9907100796699524,
      0.9929054975509644,
      0.9985462427139282,
      0.9970279335975647,
      0.9993709325790405,
      0.998511552810669,
      0.9994154572486877,
      0.9998865723609924,
      0.9999300837516785,
      0.9999104738235474,
      0.9999443888664246,
      0.9999673962593079,
      0.9999352097511292,
      0.9999353885650635,
      0.9999474883079529,
      0.9999688267707825,
      0.9999483227729797,
      0.999923050403595,
      0.9999634027481079,
      0.9999569058418274,
      0.9999699592590332,
      0.9998867511749268,
      0.9998302459716797,
      0.9998215436935425,
      0.9998705983161926,
      0.9999334216117859,
      0.9999290108680725,
      0.9999130368232727,
      0.9996843338012695,
      0.9997752904891968,
      0.999485433101654,
      0.9998747110366821,
      0.9999038577079773,
      0.9999088048934937,
      0.999898374080658,
      0.999873161315918,
      0.9996746778488159,
      0.9995784163475037,
      0.9988206028938293
    ],
    [
      0.8820095658302307,
      0.8931539058685303,
      0.9102857708930969,
      0.9155929684638977,
      0.9325096607208252,
      0.9315693378448486,
      0.9297598600387573,
      0.9415349960327148,
      0.9442278146743774,
      0.9471923112869263,
      0.9454913139343262,
      0.9460816979408264,
      0.9468605518341064,
      0.9489443898200989,
      0.949730634689331,
      0.9484934210777283,
      0.9526941776275635,
      0.9506298303604126,
      0.9499613046646118,
      0.9513258934020996,
      0.9480254650115967,
      0.9439810514450073,
      0.9487519860267639,
      0.9486455321311951,
      0.938165545463562,
      0.9383490085601807,
      0.9433966279029846,
      0.9391027092933655,
      0.9228147864341736,
      0.9313124418258667,
      0.9493600130081177,
      0.9389200210571289,
      0.9524106979370117,
      0.9588835835456848,
      0.9638012647628784,
      0.9620569944381714,
      0.9623875021934509,
      0.9601612091064453,
      0.9546381235122681,
      0.9555668830871582,
      0.955815315246582,
      0.9557216763496399,
      0.9495375156402588,
      0.9479137659072876,
      0.9504116177558899,
      0.9506680965423584,
      0.9538032412528992,
      0.9494795203208923,
      0.9488152265548706,
      0.9489098191261292,
      0.9478436708450317,
      0.9405348896980286,
      0.9398307800292969,
      0.9440503120422363,
      0.9404693245887756,
      0.9385708570480347,
      0.9422084093093872,
      0.9506224393844604,
      0.9407649040222168,
      0.9461612105369568,
      0.9595298767089844,
      0.9631837606430054,
      0.952425479888916,
      0.9651197195053101,
      0.9852690696716309,
      0.9786871075630188,
      0.9775038957595825,
      0.9912269115447998,
      0.9923157691955566,
      0.9907743334770203,
      0.9908562898635864,
      0.9915623068809509,
      0.9910529851913452,
      0.9885462522506714,
      0.9892574548721313,
      0.9879855513572693,
      0.9836422801017761,
      0.9696961641311646,
      0.9990095496177673,
      0.9998417496681213,
      0.999879777431488,
      0.9999279975891113,
      0.9999194145202637,
      0.9997290372848511,
      0.9993773698806763,
      0.9959761500358582,
      0.9934545755386353,
      0.9830350279808044,
      0.9784831404685974,
      0.9872696399688721,
      0.9682711362838745,
      0.9747360944747925,
      0.9575595855712891,
      0.9543315768241882,
      0.9794408082962036,
      0.9899371266365051,
      0.9885144233703613,
      0.993887186050415,
      0.988227903842926,
      0.9939374327659607,
      0.9941545724868774,
      0.9987669587135315,
      0.999505877494812,
      0.9999043941497803,
      0.9997655749320984,
      0.9998785257339478,
      0.9999426007270813,
      0.9999678134918213,
      0.9999690651893616,
      0.9999786615371704,
      0.9999681711196899,
      0.9999708533287048,
      0.9999634623527527,
      0.9999532699584961,
      0.9998970031738281,
      0.999815821647644,
      0.9998711943626404,
      0.9998810291290283,
      0.9999493956565857,
      0.9998610615730286,
      0.9999147653579712,
      0.9998835325241089,
      0.9997674822807312,
      0.9998577237129211,
      0.9998867511749268,
      0.9998745322227478,
      0.9995884895324707,
      0.9947157502174377,
      0.9926452040672302,
      0.9855355024337769,
      0.984647810459137,
      0.9881086945533752,
      0.9839238524436951,
      0.9920477271080017,
      0.9980335235595703,
      0.9964582920074463,
      0.9986397624015808,
      0.9965350031852722,
      0.9950326681137085,
      0.9897602796554565,
      0.991583526134491,
      0.9937472939491272,
      0.9986896514892578,
      0.9973507523536682,
      0.9994407892227173,
      0.9985552430152893,
      0.9994349479675293,
      0.9998900294303894,
      0.9999323487281799,
      0.9999130964279175,
      0.9999456405639648,
      0.9999685287475586,
      0.9999377131462097,
      0.9999375939369202,
      0.9999490976333618,
      0.9999696612358093,
      0.9999479651451111,
      0.9999263882637024,
      0.9999644160270691,
      0.9999582767486572,
      0.9999707341194153,
      0.9998893737792969,
      0.999830424785614,
      0.9998233318328857,
      0.9998716711997986,
      0.9999348521232605,
      0.9999313354492188,
      0.9999158382415771,
      0.9996929168701172,
      0.9997784495353699,
      0.9995359182357788,
      0.9998817443847656,
      0.9999132752418518,
      0.9999141097068787,
      0.9999033212661743,
      0.9998762011528015,
      0.9996752142906189,
      0.9995757341384888,
      0.998813271522522
    ],
    [
      0.8898745775222778,
      0.9025794267654419,
      0.9201407432556152,
      0.9243614673614502,
      0.9393343925476074,
      0.9401349425315857,
      0.9386633634567261,
      0.9470090866088867,
      0.9487966299057007,
      0.9520062804222107,
      0.9499305486679077,
      0.9494096636772156,
      0.9510906934738159,
      0.9526986479759216,
      0.9523809552192688,
      0.9507534503936768,
      0.9559566974639893,
      0.9537201523780823,
      0.9518555402755737,
      0.9545111060142517,
      0.953170120716095,
      0.9491373300552368,
      0.9533854722976685,
      0.9534924030303955,
      0.9459457397460938,
      0.9455531239509583,
      0.9492677450180054,
      0.9452946186065674,
      0.9330853223800659,
      0.9382351040840149,
      0.9544880986213684,
      0.946540355682373,
      0.9578233957290649,
      0.9631732702255249,
      0.9686206579208374,
      0.9665802717208862,
      0.9667105674743652,
      0.9647583961486816,
      0.9586358070373535,
      0.9591600894927979,
      0.9590597152709961,
      0.9585789442062378,
      0.9526408910751343,
      0.951153039932251,
      0.9539209008216858,
      0.9542012214660645,
      0.9573387503623962,
      0.9542528390884399,
      0.9527783393859863,
      0.9532855153083801,
      0.9531488418579102,
      0.9464320540428162,
      0.9453926086425781,
      0.9498294591903687,
      0.94724440574646,
      0.9444601535797119,
      0.9473943114280701,
      0.9551818370819092,
      0.9461857676506042,
      0.9507782459259033,
      0.9625345468521118,
      0.966362476348877,
      0.9570651054382324,
      0.9676845073699951,
      0.9862642884254456,
      0.9804832935333252,
      0.9796193838119507,
      0.9919865131378174,
      0.9929566383361816,
      0.9916945695877075,
      0.9916148781776428,
      0.9922584891319275,
      0.9917978048324585,
      0.9896267056465149,
      0.9901112914085388,
      0.9888632893562317,
      0.9852368831634521,
      0.9728636741638184,
      0.9990199208259583,
      0.9998440742492676,
      0.9998818635940552,
      0.9999291896820068,
      0.9999217391014099,
      0.9997267127037048,
      0.999404788017273,
      0.9962493777275085,
      0.9939197897911072,
      0.9841780662536621,
      0.9803172945976257,
      0.9880023002624512,
      0.9701812267303467,
      0.9764808416366577,
      0.9594661593437195,
      0.9560598731040955,
      0.9801658987998962,
      0.9903905391693115,
      0.9892649054527283,
      0.9943140149116516,
      0.9892762303352356,
      0.9946060180664062,
      0.9948403239250183,
      0.9989008903503418,
      0.9995608925819397,
      0.9999085068702698,
      0.999772310256958,
      0.9998797178268433,
      0.9999442100524902,
      0.9999686479568481,
      0.9999696016311646,
      0.9999793171882629,
      0.999968945980072,
      0.999971330165863,
      0.9999640583992004,
      0.9999538064002991,
      0.9998974800109863,
      0.9998157620429993,
      0.9998718500137329,
      0.9998824596405029,
      0.999950110912323,
      0.9998605847358704,
      0.9999152421951294,
      0.9998825788497925,
      0.9997603297233582,
      0.9998579621315002,
      0.9998856782913208,
      0.9998788237571716,
      0.9996264576911926,
      0.9951602816581726,
      0.9933196306228638,
      0.9865501523017883,
      0.9856147170066833,
      0.989012598991394,
      0.9855512380599976,
      0.9928150177001953,
      0.998182475566864,
      0.9970166683197021,
      0.9987940192222595,
      0.9970498085021973,
      0.9956519603729248,
      0.9906995892524719,
      0.9923248291015625,
      0.9943125247955322,
      0.9987829923629761,
      0.9975361824035645,
      0.9994453191757202,
      0.998460590839386,
      0.9994155168533325,
      0.9998906850814819,
      0.9999334812164307,
      0.999914824962616,
      0.9999467134475708,
      0.9999691843986511,
      0.9999399781227112,
      0.9999393224716187,
      0.9999504685401917,
      0.9999703168869019,
      0.9999490976333618,
      0.9999291300773621,
      0.9999648928642273,
      0.9999594688415527,
      0.9999690055847168,
      0.9998918771743774,
      0.9998310804367065,
      0.9998255372047424,
      0.9998735785484314,
      0.9999361038208008,
      0.9999324679374695,
      0.9999165534973145,
      0.9996921420097351,
      0.9997778534889221,
      0.9995589852333069,
      0.9998862147331238,
      0.9999207854270935,
      0.9999181628227234,
      0.9999082088470459,
      0.9998789429664612,
      0.9996753931045532,
      0.9995704889297485,
      0.9987999200820923
    ],
    [
      0.8965857028961182,
      0.911056399345398,
      0.9297294616699219,
      0.9331696033477783,
      0.9452991485595703,
      0.9470360279083252,
      0.946544885635376,
      0.9523117542266846,
      0.9534026384353638,
      0.9569385051727295,
      0.9545775651931763,
      0.9528218507766724,
      0.9551693797111511,
      0.9568846225738525,
      0.9554083347320557,
      0.9535782337188721,
      0.9597914814949036,
      0.9576867818832397,
      0.9548323154449463,
      0.9585494995117188,
      0.9587862491607666,
      0.9550356864929199,
      0.9582914710044861,
      0.9585186839103699,
      0.9536740183830261,
      0.951937198638916,
      0.9548844695091248,
      0.9511362314224243,
      0.9419052600860596,
      0.944431483745575,
      0.9591195583343506,
      0.9540188312530518,
      0.963686466217041,
      0.9680476188659668,
      0.9732944369316101,
      0.9721156358718872,
      0.9718376994132996,
      0.9698016047477722,
      0.9637234210968018,
      0.9637874960899353,
      0.9630212783813477,
      0.9628391265869141,
      0.956689715385437,
      0.954677164554596,
      0.9575673341751099,
      0.9581405520439148,
      0.961121678352356,
      0.9584380984306335,
      0.9570627212524414,
      0.9581809043884277,
      0.9586399793624878,
      0.9519144296646118,
      0.9508254528045654,
      0.9556600451469421,
      0.9538341164588928,
      0.9504221677780151,
      0.9527965784072876,
      0.9601683616638184,
      0.9521791338920593,
      0.9563039541244507,
      0.9659057855606079,
      0.9692586660385132,
      0.9617483615875244,
      0.9706065654754639,
      0.9872432947158813,
      0.9819467067718506,
      0.981665849685669,
      0.9928035140037537,
      0.9936162829399109,
      0.9926099181175232,
      0.9924574494361877,
      0.992925226688385,
      0.9925799369812012,
      0.99073326587677,
      0.9909298419952393,
      0.9897668957710266,
      0.9865349531173706,
      0.9752654433250427,
      0.9990324974060059,
      0.9998466968536377,
      0.9998843669891357,
      0.9999303221702576,
      0.9999239444732666,
      0.9997328519821167,
      0.9994312524795532,
      0.9965760111808777,
      0.9944241046905518,
      0.9853657484054565,
      0.9822543263435364,
      0.9888841509819031,
      0.9725507497787476,
      0.9781631231307983,
      0.9614406824111938,
      0.9575748443603516,
      0.9807919263839722,
      0.9907620549201965,
      0.9900922775268555,
      0.9947841763496399,
      0.9903214573860168,
      0.9953374862670898,
      0.9955468773841858,
      0.9990583658218384,
      0.9996160268783569,
      0.9999127984046936,
      0.9997794032096863,
      0.9998804926872253,
      0.9999455213546753,
      0.9999692440032959,
      0.999970018863678,
      0.9999799132347107,
      0.9999693632125854,
      0.9999718070030212,
      0.9999645352363586,
      0.9999544024467468,
      0.9998976588249207,
      0.9998151063919067,
      0.9998725056648254,
      0.9998836517333984,
      0.999951183795929,
      0.9998643398284912,
      0.9999166131019592,
      0.9998815059661865,
      0.9997712969779968,
      0.999859094619751,
      0.9998865127563477,
      0.999878466129303,
      0.9996596574783325,
      0.9956914782524109,
      0.9939451813697815,
      0.9875726103782654,
      0.9865386486053467,
      0.9898717403411865,
      0.9870878458023071,
      0.9935038089752197,
      0.9983090162277222,
      0.9974640607833862,
      0.9989355206489563,
      0.9976085424423218,
      0.9963660836219788,
      0.9917277693748474,
      0.9930450320243835,
      0.9948455095291138,
      0.9988656044006348,
      0.9976949095726013,
      0.9994195699691772,
      0.9982572793960571,
      0.9993852376937866,
      0.9998914003372192,
      0.9999340772628784,
      0.9999160170555115,
      0.9999478459358215,
      0.9999697804450989,
      0.999940037727356,
      0.999941349029541,
      0.9999518394470215,
      0.9999711513519287,
      0.9999485015869141,
      0.9999311566352844,
      0.9999645352363586,
      0.9999586939811707,
      0.9999679923057556,
      0.999893307685852,
      0.9998318552970886,
      0.9998281598091125,
      0.9998748302459717,
      0.999936580657959,
      0.9999330639839172,
      0.999918520450592,
      0.9996932744979858,
      0.9997813701629639,
      0.9995765089988708,
      0.9998905658721924,
      0.9999270439147949,
      0.9999198317527771,
      0.9999107718467712,
      0.9998788237571716,
      0.9996728301048279,
      0.999564528465271,
      0.998782753944397
    ],
    [
      0.9050613641738892,
      0.9207267165184021,
      0.9398400783538818,
      0.9413983225822449,
      0.9510840773582458,
      0.9535675048828125,
      0.9539085626602173,
      0.9569341540336609,
      0.9580810070037842,
      0.9613356590270996,
      0.958681583404541,
      0.9558956623077393,
      0.9593073725700378,
      0.9611689448356628,
      0.9590718746185303,
      0.9585078954696655,
      0.9654421210289001,
      0.9634223580360413,
      0.9598580598831177,
      0.9655765295028687,
      0.9660923480987549,
      0.963007926940918,
      0.9646204113960266,
      0.9651191234588623,
      0.9627394676208496,
      0.9598293900489807,
      0.9612641334533691,
      0.9584368467330933,
      0.950800895690918,
      0.9520758390426636,
      0.9640994668006897,
      0.9619653224945068,
      0.9695467948913574,
      0.9740617275238037,
      0.9784353375434875,
      0.9781261682510376,
      0.9774477481842041,
      0.9758973121643066,
      0.970111608505249,
      0.9701226353645325,
      0.9684746861457825,
      0.9688823223114014,
      0.9632959961891174,
      0.9594871401786804,
      0.9631152749061584,
      0.9636925458908081,
      0.9656148552894592,
      0.963088870048523,
      0.962226152420044,
      0.9641015529632568,
      0.9645716547966003,
      0.9577416181564331,
      0.9570496082305908,
      0.9618521332740784,
      0.9605163335800171,
      0.9565607309341431,
      0.9584994316101074,
      0.9657050967216492,
      0.9587504863739014,
      0.9622033834457397,
      0.9697855114936829,
      0.9727208614349365,
      0.966733455657959,
      0.9736491441726685,
      0.9885151386260986,
      0.9836608171463013,
      0.9837199449539185,
      0.9935982823371887,
      0.9943664073944092,
      0.9935551881790161,
      0.9934110045433044,
      0.9936928153038025,
      0.9934862852096558,
      0.9919974207878113,
      0.9918451905250549,
      0.9906806349754333,
      0.9880526661872864,
      0.9780253171920776,
      0.9990420341491699,
      0.9998502135276794,
      0.9998870491981506,
      0.9999290108680725,
      0.9999263882637024,
      0.9997421503067017,
      0.9994910955429077,
      0.99717777967453,
      0.9952329993247986,
      0.9870631694793701,
      0.9848139882087708,
      0.9902733564376831,
      0.9761266112327576,
      0.9805643558502197,
      0.9644241333007812,
      0.9596415758132935,
      0.9817042350769043,
      0.9913581609725952,
      0.991321325302124,
      0.9954383969306946,
      0.991598904132843,
      0.996185302734375,
      0.9963205456733704,
      0.9992260932922363,
      0.9996694922447205,
      0.9999163150787354,
      0.9997854232788086,
      0.9998812079429626,
      0.9999469518661499,
      0.999970018863678,
      0.9999704360961914,
      0.9999804496765137,
      0.9999698996543884,
      0.9999724626541138,
      0.9999641180038452,
      0.9999548196792603,
      0.9998979568481445,
      0.9998137950897217,
      0.999872624874115,
      0.9998844861984253,
      0.9999518990516663,
      0.9998660683631897,
      0.9999157190322876,
      0.9998818039894104,
      0.999772310256958,
      0.9998598694801331,
      0.9998878240585327,
      0.9998806118965149,
      0.9996830821037292,
      0.9962936043739319,
      0.9947009086608887,
      0.9889400601387024,
      0.9876304268836975,
      0.9908667206764221,
      0.9887000322341919,
      0.9941772222518921,
      0.9984163641929626,
      0.9978514909744263,
      0.9990922212600708,
      0.9981642365455627,
      0.9970791339874268,
      0.9929246306419373,
      0.9940046668052673,
      0.9954925179481506,
      0.9989815950393677,
      0.9978928565979004,
      0.9993846416473389,
      0.9981064796447754,
      0.9993686676025391,
      0.9998913407325745,
      0.999934732913971,
      0.999916672706604,
      0.9999489784240723,
      0.9999704957008362,
      0.9999421834945679,
      0.9999434947967529,
      0.9999508261680603,
      0.9999719262123108,
      0.9999503493309021,
      0.999934732913971,
      0.9999649524688721,
      0.9999592900276184,
      0.9999684691429138,
      0.9998956322669983,
      0.999832034111023,
      0.9998302459716797,
      0.999875545501709,
      0.9999370574951172,
      0.9999346137046814,
      0.9999204874038696,
      0.9997177720069885,
      0.9997932314872742,
      0.9996147155761719,
      0.9998977184295654,
      0.9999337792396545,
      0.9999198913574219,
      0.9999133944511414,
      0.9998771548271179,
      0.9996386170387268,
      0.9995534420013428,
      0.9987640976905823
    ],
    [
      0.920412540435791,
      0.9352405071258545,
      0.952852189540863,
      0.9522895216941833,
      0.9597366452217102,
      0.9624427556991577,
      0.9633502960205078,
      0.9636315107345581,
      0.9652953743934631,
      0.9681675434112549,
      0.9653512239456177,
      0.9618051052093506,
      0.9654304385185242,
      0.9679633378982544,
      0.9653782844543457,
      0.9653651118278503,
      0.9727955460548401,
      0.9713231921195984,
      0.9675974249839783,
      0.9743718504905701,
      0.975030779838562,
      0.971828818321228,
      0.9724653959274292,
      0.9730329513549805,
      0.9727308750152588,
      0.9693487882614136,
      0.9683119058609009,
      0.9662424921989441,
      0.9593594670295715,
      0.959490954875946,
      0.9698135852813721,
      0.9704020619392395,
      0.9762696027755737,
      0.9800618886947632,
      0.9833050966262817,
      0.9838200211524963,
      0.9829331636428833,
      0.9818165898323059,
      0.9781697988510132,
      0.97765052318573,
      0.9762235283851624,
      0.9762694835662842,
      0.9718237519264221,
      0.9672473669052124,
      0.9709097146987915,
      0.9712859988212585,
      0.9717289805412292,
      0.9694817662239075,
      0.9695162177085876,
      0.9711909294128418,
      0.9715054035186768,
      0.9654849171638489,
      0.9652309417724609,
      0.969435453414917,
      0.9688096046447754,
      0.9651930332183838,
      0.9655046463012695,
      0.9725529551506042,
      0.9672415852546692,
      0.9698368310928345,
      0.9748246669769287,
      0.9768725633621216,
      0.9728350043296814,
      0.9771400094032288,
      0.9898178577423096,
      0.9855977892875671,
      0.9857825040817261,
      0.9943302869796753,
      0.995081901550293,
      0.9943972826004028,
      0.9941418170928955,
      0.9944267272949219,
      0.9942428469657898,
      0.9930449724197388,
      0.9925733804702759,
      0.9913516044616699,
      0.9892575740814209,
      0.9803287982940674,
      0.9990558624267578,
      0.9998524785041809,
      0.9998897910118103,
      0.9999302625656128,
      0.9999311566352844,
      0.9997915029525757,
      0.999650776386261,
      0.9981216788291931,
      0.9967837929725647,
      0.9895868897438049,
      0.9885231852531433,
      0.9923231601715088,
      0.9808436632156372,
      0.9842187762260437,
      0.9692228436470032,
      0.9643452763557434,
      0.9841554760932922,
      0.9927672147750854,
      0.9931716322898865,
      0.9967563152313232,
      0.9942412376403809,
      0.9975268244743347,
      0.99739009141922,
      0.9994518160820007,
      0.9997542500495911,
      0.9999229907989502,
      0.9997941851615906,
      0.9998822808265686,
      0.9999492168426514,
      0.9999710917472839,
      0.9999708533287048,
      0.9999809861183167,
      0.9999703764915466,
      0.9999728798866272,
      0.9999644756317139,
      0.9999555945396423,
      0.9998984336853027,
      0.9998129606246948,
      0.9998726844787598,
      0.9998857975006104,
      0.9999529719352722,
      0.9998690485954285,
      0.9999188184738159,
      0.9998845458030701,
      0.9997786283493042,
      0.9998661875724792,
      0.9998944997787476,
      0.9998937845230103,
      0.9997515678405762,
      0.9972968101501465,
      0.9959815740585327,
      0.9907957911491394,
      0.989466667175293,
      0.9922718405723572,
      0.9908660054206848,
      0.9952819347381592,
      0.9985833764076233,
      0.9983718395233154,
      0.9993014335632324,
      0.9988422393798828,
      0.9979245066642761,
      0.9946016669273376,
      0.9956141710281372,
      0.9966414570808411,
      0.9992251992225647,
      0.9983779191970825,
      0.9994762539863586,
      0.9983219504356384,
      0.9994562268257141,
      0.9998973608016968,
      0.9999374151229858,
      0.9999194741249084,
      0.9999503493309021,
      0.9999717473983765,
      0.999946117401123,
      0.9999463558197021,
      0.9999533295631409,
      0.9999726414680481,
      0.9999536275863647,
      0.9999412298202515,
      0.9999662637710571,
      0.9999589920043945,
      0.9999692440032959,
      0.9998990297317505,
      0.9998318552970886,
      0.9998318552970886,
      0.9998774528503418,
      0.9999389052391052,
      0.9999392032623291,
      0.9999273419380188,
      0.9997900128364563,
      0.999823272228241,
      0.999684751033783,
      0.9999062418937683,
      0.9999420642852783,
      0.9999262094497681,
      0.99991774559021,
      0.9998829960823059,
      0.9996115565299988,
      0.9995507597923279,
      0.998744547367096
    ],
    [
      0.939099133014679,
      0.9534862041473389,
      0.966362476348877,
      0.9664607048034668,
      0.9721848368644714,
      0.9738892912864685,
      0.9745502471923828,
      0.974983811378479,
      0.9756508469581604,
      0.9778337478637695,
      0.97666996717453,
      0.9736024737358093,
      0.9758074283599854,
      0.9783499836921692,
      0.9753327369689941,
      0.9745485186576843,
      0.9804233908653259,
      0.9801886677742004,
      0.9771894216537476,
      0.9820214509963989,
      0.9827175140380859,
      0.9800975918769836,
      0.9803529977798462,
      0.9807240962982178,
      0.9799386262893677,
      0.9778991341590881,
      0.9764264822006226,
      0.9737409353256226,
      0.9679192304611206,
      0.967044472694397,
      0.9757774472236633,
      0.9779202342033386,
      0.9837029576301575,
      0.9856072068214417,
      0.9875491857528687,
      0.988273024559021,
      0.9878571629524231,
      0.9868842363357544,
      0.9848861694335938,
      0.9845630526542664,
      0.983827531337738,
      0.9832029342651367,
      0.9804517030715942,
      0.9767946600914001,
      0.9795600175857544,
      0.9800668954849243,
      0.9795806407928467,
      0.9779443740844727,
      0.9785940051078796,
      0.9797278046607971,
      0.9805096983909607,
      0.976627767086029,
      0.9768505692481995,
      0.9792113900184631,
      0.9790983200073242,
      0.9763636589050293,
      0.9757041931152344,
      0.9808428287506104,
      0.977333664894104,
      0.9790272116661072,
      0.9815706014633179,
      0.98210608959198,
      0.9796396493911743,
      0.9820233583450317,
      0.9915550351142883,
      0.9881377220153809,
      0.9879941344261169,
      0.995015561580658,
      0.9957429766654968,
      0.9950811862945557,
      0.9948757290840149,
      0.9950376749038696,
      0.9948728084564209,
      0.9937844276428223,
      0.9932113885879517,
      0.9919632077217102,
      0.9901354312896729,
      0.9821911454200745,
      0.9990676641464233,
      0.9998545050621033,
      0.9998927712440491,
      0.999928891658783,
      0.999936044216156,
      0.9998382329940796,
      0.9997807145118713,
      0.9988760948181152,
      0.9980441331863403,
      0.9922536015510559,
      0.9919670224189758,
      0.9945200681686401,
      0.9862033724784851,
      0.9888026714324951,
      0.9773386120796204,
      0.9733215570449829,
      0.988400936126709,
      0.9947761297225952,
      0.9951237440109253,
      0.9980209469795227,
      0.9966604113578796,
      0.9986196756362915,
      0.998455822467804,
      0.9996660947799683,
      0.9998303651809692,
      0.9999300837516785,
      0.9998025298118591,
      0.999883770942688,
      0.9999516010284424,
      0.9999720454216003,
      0.9999712109565735,
      0.9999815225601196,
      0.9999703764915466,
      0.9999731183052063,
      0.9999637007713318,
      0.9999563097953796,
      0.9998992681503296,
      0.99981290102005,
      0.9998730421066284,
      0.9998869299888611,
      0.9999544620513916,
      0.9998714327812195,
      0.9999226927757263,
      0.9998863339424133,
      0.9997872114181519,
      0.9998772144317627,
      0.9999056458473206,
      0.9999092221260071,
      0.9998198747634888,
      0.9982540607452393,
      0.9972543120384216,
      0.9929847717285156,
      0.9917502403259277,
      0.9936528205871582,
      0.9928001165390015,
      0.9961951375007629,
      0.9987430572509766,
      0.9988128542900085,
      0.999481737613678,
      0.9993228912353516,
      0.9986940622329712,
      0.9966349601745605,
      0.9973272681236267,
      0.9978125095367432,
      0.9994676113128662,
      0.9989457726478577,
      0.9996255040168762,
      0.9989401698112488,
      0.9996181130409241,
      0.9999066591262817,
      0.9999411702156067,
      0.9999225735664368,
      0.9999517798423767,
      0.9999732971191406,
      0.9999488592147827,
      0.9999488592147827,
      0.9999564290046692,
      0.9999747276306152,
      0.9999568462371826,
      0.9999489188194275,
      0.9999679327011108,
      0.9999616742134094,
      0.9999701976776123,
      0.9999021887779236,
      0.9998324513435364,
      0.999833881855011,
      0.999878466129303,
      0.9999404549598694,
      0.9999439120292664,
      0.9999350309371948,
      0.9998531937599182,
      0.9998582005500793,
      0.9997701644897461,
      0.9999160766601562,
      0.9999504089355469,
      0.9999322891235352,
      0.9999249577522278,
      0.9998889565467834,
      0.9996110796928406,
      0.999559223651886,
      0.9987642168998718
    ],
    [
      0.9549735188484192,
      0.9682950377464294,
      0.9765365123748779,
      0.9778516888618469,
      0.9821066856384277,
      0.9836142659187317,
      0.9844139218330383,
      0.9846740365028381,
      0.9846805334091187,
      0.9857352375984192,
      0.9856610894203186,
      0.9841219782829285,
      0.9848782420158386,
      0.9863168001174927,
      0.984680712223053,
      0.9843909740447998,
      0.9867106080055237,
      0.9870263338088989,
      0.9852651953697205,
      0.987718403339386,
      0.9881742000579834,
      0.98662269115448,
      0.9866178631782532,
      0.986627995967865,
      0.9858168959617615,
      0.9847750067710876,
      0.9832790493965149,
      0.9809006452560425,
      0.9762429594993591,
      0.9749245047569275,
      0.9812177419662476,
      0.9840138554573059,
      0.9890961647033691,
      0.9902063012123108,
      0.9907281994819641,
      0.9917682409286499,
      0.9920135736465454,
      0.9908437132835388,
      0.9896650910377502,
      0.989871084690094,
      0.9893141388893127,
      0.9884845018386841,
      0.9868764877319336,
      0.9851237535476685,
      0.9866243600845337,
      0.986818790435791,
      0.9864699244499207,
      0.9852781295776367,
      0.9858824014663696,
      0.9865655303001404,
      0.9872956871986389,
      0.9852510094642639,
      0.985239565372467,
      0.9864642024040222,
      0.9866530895233154,
      0.9845555424690247,
      0.9842574596405029,
      0.9872590899467468,
      0.9848944544792175,
      0.986046552658081,
      0.987506091594696,
      0.9872167110443115,
      0.9855770468711853,
      0.9871634840965271,
      0.9934123754501343,
      0.9915570020675659,
      0.9904134273529053,
      0.995775043964386,
      0.9963714480400085,
      0.9957521557807922,
      0.9954754114151001,
      0.995518147945404,
      0.9953514933586121,
      0.9943578243255615,
      0.9937137365341187,
      0.9925230741500854,
      0.9908124208450317,
      0.9835110902786255,
      0.9990782737731934,
      0.9998560547828674,
      0.9998951554298401,
      0.9999305605888367,
      0.9999410510063171,
      0.9998723864555359,
      0.9998550415039062,
      0.9993236660957336,
      0.9989005923271179,
      0.9954224824905396,
      0.9952995777130127,
      0.9967414736747742,
      0.9910047650337219,
      0.9929362535476685,
      0.9850900769233704,
      0.9838530421257019,
      0.9928888082504272,
      0.9967682957649231,
      0.9973471760749817,
      0.998967170715332,
      0.9983567595481873,
      0.9992740154266357,
      0.9991521239280701,
      0.9998095035552979,
      0.9998865723609924,
      0.9999374151229858,
      0.9998109936714172,
      0.9998849034309387,
      0.9999538064002991,
      0.9999732375144958,
      0.9999715685844421,
      0.9999819993972778,
      0.9999702572822571,
      0.9999733567237854,
      0.9999637603759766,
      0.999957263469696,
      0.999900758266449,
      0.9998123049736023,
      0.9998739957809448,
      0.9998878240585327,
      0.999955415725708,
      0.9998728036880493,
      0.9999265074729919,
      0.9998918175697327,
      0.9997997879981995,
      0.9998918175697327,
      0.999919056892395,
      0.9999257326126099,
      0.9998751282691956,
      0.9989889860153198,
      0.9984495639801025,
      0.9955695271492004,
      0.9945964813232422,
      0.9955480694770813,
      0.9944737553596497,
      0.9968787431716919,
      0.9988649487495422,
      0.9990650415420532,
      0.9995855689048767,
      0.9995939135551453,
      0.9992203116416931,
      0.9981756210327148,
      0.9986112713813782,
      0.9987917542457581,
      0.9996684789657593,
      0.9993888735771179,
      0.9997733235359192,
      0.999500572681427,
      0.9997549057006836,
      0.9999189972877502,
      0.999945342540741,
      0.9999261498451233,
      0.9999535083770752,
      0.9999750852584839,
      0.9999523758888245,
      0.9999517202377319,
      0.9999597072601318,
      0.9999768733978271,
      0.99996018409729,
      0.9999557137489319,
      0.9999691247940063,
      0.9999641180038452,
      0.9999711513519287,
      0.999905526638031,
      0.999832272529602,
      0.9998349547386169,
      0.9998793601989746,
      0.9999419450759888,
      0.9999454617500305,
      0.9999406337738037,
      0.999893069267273,
      0.9998943209648132,
      0.9998530149459839,
      0.9999287724494934,
      0.9999589920043945,
      0.9999384880065918,
      0.9999343156814575,
      0.9998865723609924,
      0.9996135830879211,
      0.9995602965354919,
      0.9987711906433105
    ],
    [
      0.9686270952224731,
      0.9813274145126343,
      0.9869202971458435,
      0.9870439171791077,
      0.9897481799125671,
      0.9894806742668152,
      0.990188717842102,
      0.9898638725280762,
      0.9902870059013367,
      0.9903854131698608,
      0.9905622005462646,
      0.9899962544441223,
      0.9900888204574585,
      0.9909005761146545,
      0.9898742437362671,
      0.9901042580604553,
      0.9910967946052551,
      0.9914575219154358,
      0.9905471801757812,
      0.9922022819519043,
      0.9926369786262512,
      0.9911623001098633,
      0.990894615650177,
      0.9908669590950012,
      0.9901962280273438,
      0.9889617562294006,
      0.9879157543182373,
      0.9861792325973511,
      0.9838050603866577,
      0.9821652173995972,
      0.9868601560592651,
      0.9893275499343872,
      0.9933686852455139,
      0.9941248893737793,
      0.9936395883560181,
      0.9948155879974365,
      0.99516361951828,
      0.9944026470184326,
      0.9931744337081909,
      0.9933549761772156,
      0.9932531714439392,
      0.992287278175354,
      0.9908830523490906,
      0.9901241064071655,
      0.9909489750862122,
      0.9909335374832153,
      0.9907224774360657,
      0.9901422262191772,
      0.990413248538971,
      0.990834653377533,
      0.9922662377357483,
      0.9902726411819458,
      0.9902310967445374,
      0.9910517334938049,
      0.9917075634002686,
      0.9896800518035889,
      0.9896761775016785,
      0.991874098777771,
      0.990018367767334,
      0.9905703067779541,
      0.9916378259658813,
      0.9913854002952576,
      0.9898496270179749,
      0.9909641146659851,
      0.9951492547988892,
      0.9939169883728027,
      0.9930556416511536,
      0.9965251684188843,
      0.9968690276145935,
      0.9963197112083435,
      0.9960198998451233,
      0.9959646463394165,
      0.9957523345947266,
      0.9948331713676453,
      0.9941737055778503,
      0.9929975867271423,
      0.9914447665214539,
      0.9844231605529785,
      0.9990848898887634,
      0.9998568296432495,
      0.9998965859413147,
      0.9999315738677979,
      0.9999451637268066,
      0.9998988509178162,
      0.9999035596847534,
      0.9996253848075867,
      0.999369204044342,
      0.9974533319473267,
      0.9975213408470154,
      0.9984200596809387,
      0.9947498440742493,
      0.9956269264221191,
      0.990756094455719,
      0.9905685186386108,
      0.9959829449653625,
      0.9984001517295837,
      0.9988110065460205,
      0.999477744102478,
      0.9991714358329773,
      0.9996175169944763,
      0.9995113015174866,
      0.9998853206634521,
      0.9999187588691711,
      0.9999424815177917,
      0.9998164772987366,
      0.999885618686676,
      0.9999554753303528,
      0.9999740123748779,
      0.9999716877937317,
      0.9999823570251465,
      0.9999701380729675,
      0.999973475933075,
      0.9999635815620422,
      0.9999576807022095,
      0.9999010562896729,
      0.9998091459274292,
      0.9998728632926941,
      0.9998878836631775,
      0.999955952167511,
      0.9998733997344971,
      0.9999298453330994,
      0.9998970627784729,
      0.9998134970664978,
      0.9999055862426758,
      0.9999310970306396,
      0.9999390244483948,
      0.9999165534973145,
      0.9994686245918274,
      0.9992304444313049,
      0.9973896145820618,
      0.9965900778770447,
      0.9972092509269714,
      0.9957122206687927,
      0.9974599480628967,
      0.9989815354347229,
      0.9992736577987671,
      0.9996688961982727,
      0.9997394680976868,
      0.9995531439781189,
      0.999006986618042,
      0.9992896914482117,
      0.9993643164634705,
      0.9998210668563843,
      0.9996765851974487,
      0.9998756051063538,
      0.9997528791427612,
      0.9998342990875244,
      0.9999298453330994,
      0.9999481439590454,
      0.9999285936355591,
      0.9999548196792603,
      0.9999764561653137,
      0.999954879283905,
      0.9999538660049438,
      0.9999608397483826,
      0.99997878074646,
      0.9999625086784363,
      0.9999607801437378,
      0.9999700784683228,
      0.9999668002128601,
      0.999971866607666,
      0.9999081492424011,
      0.9998316764831543,
      0.9998352527618408,
      0.9998798966407776,
      0.9999431371688843,
      0.9999491572380066,
      0.9999455809593201,
      0.999918520450592,
      0.9999163746833801,
      0.999900221824646,
      0.999938428401947,
      0.9999659061431885,
      0.9999436736106873,
      0.999943196773529,
      0.9998893737792969,
      0.9996086359024048,
      0.9995484352111816,
      0.9987509250640869
    ],
    [
      0.9777300357818604,
      0.9889677166938782,
      0.9927834272384644,
      0.9929425120353699,
      0.9940468668937683,
      0.993783712387085,
      0.9946418404579163,
      0.9937254786491394,
      0.9939730763435364,
      0.993846595287323,
      0.9944096207618713,
      0.9938353896141052,
      0.9939250349998474,
      0.9949283599853516,
      0.9938812851905823,
      0.9943691492080688,
      0.9949223399162292,
      0.9952361583709717,
      0.994571328163147,
      0.9958838820457458,
      0.9961338043212891,
      0.9942243695259094,
      0.9942011833190918,
      0.9941664934158325,
      0.9938051104545593,
      0.9923791885375977,
      0.9916232228279114,
      0.9901121854782104,
      0.9891088008880615,
      0.9877251982688904,
      0.9912832975387573,
      0.9928904175758362,
      0.9961628913879395,
      0.9966850280761719,
      0.996145486831665,
      0.996692419052124,
      0.9970194101333618,
      0.9967871308326721,
      0.9960252046585083,
      0.9959906935691833,
      0.9960553050041199,
      0.9954836368560791,
      0.9940080046653748,
      0.9934800267219543,
      0.9946002960205078,
      0.9946410059928894,
      0.9940656423568726,
      0.9937621355056763,
      0.993992269039154,
      0.9946125745773315,
      0.9956302642822266,
      0.9942244291305542,
      0.9944307804107666,
      0.9949256181716919,
      0.9951235055923462,
      0.9935557246208191,
      0.9930704832077026,
      0.9947181940078735,
      0.9933428168296814,
      0.9937156438827515,
      0.9941869974136353,
      0.9940745830535889,
      0.992725670337677,
      0.9931737780570984,
      0.9961622357368469,
      0.9952468872070312,
      0.9948217868804932,
      0.9970172047615051,
      0.9972033500671387,
      0.9966556429862976,
      0.9964045286178589,
      0.9962833523750305,
      0.9960346221923828,
      0.9951683282852173,
      0.9945473670959473,
      0.9933924674987793,
      0.9919754862785339,
      0.9850611090660095,
      0.9990874528884888,
      0.99985671043396,
      0.9998969435691833,
      0.9999343156814575,
      0.9999487996101379,
      0.999915361404419,
      0.9999300837516785,
      0.9997575879096985,
      0.9996551275253296,
      0.9984827637672424,
      0.9986028671264648,
      0.9991991519927979,
      0.9975453019142151,
      0.9979948401451111,
      0.9954919815063477,
      0.9957477450370789,
      0.998201847076416,
      0.9992247819900513,
      0.9994270205497742,
      0.9996874332427979,
      0.9994880557060242,
      0.9997973442077637,
      0.9996875524520874,
      0.9999235272407532,
      0.999937117099762,
      0.9999459981918335,
      0.9998183846473694,
      0.9998858571052551,
      0.9999566674232483,
      0.9999746680259705,
      0.999971866607666,
      0.9999826550483704,
      0.999970018863678,
      0.9999735355377197,
      0.9999632835388184,
      0.9999577403068542,
      0.999900758266449,
      0.9998107552528381,
      0.999872088432312,
      0.9998877048492432,
      0.9999561309814453,
      0.9998735189437866,
      0.9999319314956665,
      0.9999004006385803,
      0.9998281598091125,
      0.9999152421951294,
      0.9999385476112366,
      0.9999485015869141,
      0.9999446272850037,
      0.999727189540863,
      0.9995675086975098,
      0.9984230399131775,
      0.9980752468109131,
      0.998237133026123,
      0.9971457123756409,
      0.9980409741401672,
      0.9990954995155334,
      0.9994191527366638,
      0.9997198581695557,
      0.9998194575309753,
      0.9997312426567078,
      0.9994673728942871,
      0.9996223449707031,
      0.9996110200881958,
      0.9998896718025208,
      0.9998388290405273,
      0.9999249577522278,
      0.999849796295166,
      0.9998811483383179,
      0.9999350905418396,
      0.9999491572380066,
      0.9999296069145203,
      0.9999550580978394,
      0.9999768733978271,
      0.9999556541442871,
      0.9999548196792603,
      0.999962329864502,
      0.9999798536300659,
      0.9999642968177795,
      0.9999641180038452,
      0.9999709129333496,
      0.999968945980072,
      0.9999725818634033,
      0.9999104738235474,
      0.9998316764831543,
      0.9998357892036438,
      0.9998804926872253,
      0.9999443292617798,
      0.9999516606330872,
      0.9999489188194275,
      0.9999323487281799,
      0.9999303817749023,
      0.999927282333374,
      0.9999446272850037,
      0.999970018863678,
      0.999946653842926,
      0.9999480843544006,
      0.9998907446861267,
      0.9996115565299988,
      0.9995526671409607,
      0.9987505674362183
    ],
    [
      0.9831905961036682,
      0.9927727580070496,
      0.9953275918960571,
      0.9954320192337036,
      0.996074914932251,
      0.9961153268814087,
      0.99676513671875,
      0.9961686730384827,
      0.996679425239563,
      0.9966335296630859,
      0.9968621134757996,
      0.9964078664779663,
      0.9967434406280518,
      0.9974290132522583,
      0.9968761205673218,
      0.9972842931747437,
      0.997387707233429,
      0.9975453019142151,
      0.9971514940261841,
      0.9978420734405518,
      0.9978587031364441,
      0.9964655041694641,
      0.9964452981948853,
      0.9963815212249756,
      0.9961549639701843,
      0.9951388239860535,
      0.9947773814201355,
      0.9933090209960938,
      0.9927436113357544,
      0.9919372200965881,
      0.9946569800376892,
      0.995189905166626,
      0.9977217316627502,
      0.9979837536811829,
      0.9977052211761475,
      0.9979620575904846,
      0.9981061220169067,
      0.9980229735374451,
      0.9977047443389893,
      0.9973801970481873,
      0.9977303147315979,
      0.9975612163543701,
      0.996428370475769,
      0.9957859516143799,
      0.9972330927848816,
      0.9971855878829956,
      0.996571958065033,
      0.9968081712722778,
      0.9969167709350586,
      0.9970220923423767,
      0.9975190758705139,
      0.9969702959060669,
      0.9968640208244324,
      0.9968951940536499,
      0.9969742298126221,
      0.995989978313446,
      0.9952187538146973,
      0.9962117075920105,
      0.9952799081802368,
      0.9955028891563416,
      0.9955369234085083,
      0.9954936504364014,
      0.994487464427948,
      0.9947971105575562,
      0.9968459010124207,
      0.9960411190986633,
      0.9959841966629028,
      0.9973176717758179,
      0.9974042177200317,
      0.9968466758728027,
      0.9966021180152893,
      0.9964340329170227,
      0.9962021708488464,
      0.9953364133834839,
      0.9947793483734131,
      0.9937203526496887,
      0.9923651218414307,
      0.9856359958648682,
      0.9990894198417664,
      0.9998562932014465,
      0.9998973608016968,
      0.9999349117279053,
      0.9999495148658752,
      0.9999260306358337,
      0.9999485015869141,
      0.9998289346694946,
      0.9997832775115967,
      0.9989203810691833,
      0.9990332126617432,
      0.9995659589767456,
      0.9987403154373169,
      0.9989489316940308,
      0.9975758194923401,
      0.9979397654533386,
      0.9990586042404175,
      0.9996244311332703,
      0.9996820688247681,
      0.9997903108596802,
      0.9996594190597534,
      0.9998708367347717,
      0.9998023509979248,
      0.999946117401123,
      0.9999496340751648,
      0.9999488592147827,
      0.999820351600647,
      0.9998860955238342,
      0.9999576210975647,
      0.9999750852584839,
      0.9999716877937317,
      0.9999827742576599,
      0.9999698400497437,
      0.999973714351654,
      0.9999633431434631,
      0.9999578595161438,
      0.9999009966850281,
      0.9998112320899963,
      0.9998719692230225,
      0.9998877644538879,
      0.9999561309814453,
      0.9998737573623657,
      0.999933123588562,
      0.9999025464057922,
      0.9998358488082886,
      0.9999210238456726,
      0.9999428391456604,
      0.9999532103538513,
      0.9999597668647766,
      0.9998326301574707,
      0.9997280836105347,
      0.9990577101707458,
      0.9987969398498535,
      0.998795747756958,
      0.9979747533798218,
      0.9983493685722351,
      0.99915611743927,
      0.9995312690734863,
      0.9997758269309998,
      0.9998708963394165,
      0.9998288154602051,
      0.9997199177742004,
      0.9997762441635132,
      0.9997572302818298,
      0.9999171495437622,
      0.9998988509178162,
      0.9999446272850037,
      0.9998871088027954,
      0.9999001026153564,
      0.9999386668205261,
      0.9999496936798096,
      0.9999299049377441,
      0.9999552965164185,
      0.9999769330024719,
      0.9999562501907349,
      0.9999555349349976,
      0.9999648332595825,
      0.999980628490448,
      0.9999657869338989,
      0.9999668598175049,
      0.9999716877937317,
      0.9999700784683228,
      0.9999728202819824,
      0.9999117255210876,
      0.9998316168785095,
      0.9998354911804199,
      0.9998802542686462,
      0.9999449253082275,
      0.9999552965164185,
      0.9999517202377319,
      0.9999417662620544,
      0.9999401569366455,
      0.9999424815177917,
      0.999949038028717,
      0.9999727010726929,
      0.9999487400054932,
      0.9999516010284424,
      0.9998981356620789,
      0.99961256980896,
      0.9995462894439697,
      0.9987389445304871
    ]
  ],
  "rfd_device": "NVIDIA A30",
  "rfd_time": 49,
  "rfd_con_ref_pdb_idx": [],
  "rfd_con_hal_pdb_idx": [],
  "rfd_con_ref_idx0": [],
  "rfd_con_hal_idx0": [],
  "rfd_complex_con_ref_pdb_idx": "[('X', 282), ('X', 283), ('X', 284), ('X', 285), ('X', 286), ('X', 287), ('X', 288), ('X', 289), ('X', 290), ('X', 291), ('X', 292), ('X', 293), ('X', 294), ('X', 295), ('X', 296), ('X', 297), ('X', 298), ('X', 299), ('X', 300), ('X', 301), ('X', 302), ('X', 303), ('X', 304), ('X', 305), ('X', 306), ('X', 307), ('X', 308), ('X', 309), ('X', 310), ('X', 311), ('X', 312), ('X', 313), ('X', 314), ('X', 315), ('X', 316), ('X', 317), ('X', 318), ('X', 319), ('X', 320), ('X', 321), ('X', 322), ('X', 323), ('X', 324), ('X', 325), ('X', 326), ('X', 327), ('X', 328), ('X', 329), ('X', 330), ('X', 331), ('X', 332), ('X', 333), ('X', 334), ('X', 335), ('X', 336), ('X', 337), ('X', 338), ('X', 339), ('X', 340), ('X', 341), ('X', 342), ('X', 343), ('X', 344), ('X', 345), ('X', 346), ('X', 347), ('X', 348), ('X', 349), ('X', 350), ('X', 351), ('X', 352), ('X', 353), ('X', 354), ('X', 355), ('X', 356), ('X', 357), ('X', 358), ('X', 359), ('X', 360), ('X', 361), ('X', 362), ('X', 363), ('X', 364), ('X', 365), ('X', 366), ('X', 367), ('X', 368), ('X', 369), ('X', 370), ('X', 371), ('X', 372), ('X', 373), ('X', 374), ('X', 375), ('X', 376), ('X', 377), ('X', 378), ('X', 379), ('X', 380), ('X', 381), ('X', 382)]",
  "rfd_complex_con_hal_pdb_idx": "[('B', 79), ('B', 80), ('B', 81), ('B', 82), ('B', 83), ('B', 84), ('B', 85), ('B', 86), ('B', 87), ('B', 88), ('B', 89), ('B', 90), ('B', 91), ('B', 92), ('B', 93), ('B', 94), ('B', 95), ('B', 96), ('B', 97), ('B', 98), ('B', 99), ('B', 100), ('B', 101), ('B', 102), ('B', 103), ('B', 104), ('B', 105), ('B', 106), ('B', 107), ('B', 108), ('B', 109), ('B', 110), ('B', 111), ('B', 112), ('B', 113), ('B', 114), ('B', 115), ('B', 116), ('B', 117), ('B', 118), ('B', 119), ('B', 120), ('B', 121), ('B', 122), ('B', 123), ('B', 124), ('B', 125), ('B', 126), ('B', 127), ('B', 128), ('B', 129), ('B', 130), ('B', 131), ('B', 132), ('B', 133), ('B', 134), ('B', 135), ('B', 136), ('B', 137), ('B', 138), ('B', 139), ('B', 140), ('B', 141), ('B', 142), ('B', 143), ('B', 144), ('B', 145), ('B', 146), ('B', 147), ('B', 148), ('B', 149), ('B', 150), ('B', 151), ('B', 152), ('B', 153), ('B', 154), ('B', 155), ('B', 156), ('B', 157), ('B', 158), ('B', 159), ('B', 160), ('B', 161), ('B', 162), ('B', 163), ('B', 164), ('B', 165), ('B', 166), ('B', 167), ('B', 168), ('B', 169), ('B', 170), ('B', 171), ('B', 172), ('B', 173), ('B', 174), ('B', 175), ('B', 176), ('B', 177), ('B', 178), ('B', 179)]",
  "rfd_receptor_con_ref_pdb_idx": "[('X', 282), ('X', 283), ('X', 284), ('X', 285), ('X', 286), ('X', 287), ('X', 288), ('X', 289), ('X', 290), ('X', 291), ('X', 292), ('X', 293), ('X', 294), ('X', 295), ('X', 296), ('X', 297), ('X', 298), ('X', 299), ('X', 300), ('X', 301), ('X', 302), ('X', 303), ('X', 304), ('X', 305), ('X', 306), ('X', 307), ('X', 308), ('X', 309), ('X', 310), ('X', 311), ('X', 312), ('X', 313), ('X', 314), ('X', 315), ('X', 316), ('X', 317), ('X', 318), ('X', 319), ('X', 320), ('X', 321), ('X', 322), ('X', 323), ('X', 324), ('X', 325), ('X', 326), ('X', 327), ('X', 328), ('X', 329), ('X', 330), ('X', 331), ('X', 332), ('X', 333), ('X', 334), ('X', 335), ('X', 336), ('X', 337), ('X', 338), ('X', 339), ('X', 340), ('X', 341), ('X', 342), ('X', 343), ('X', 344), ('X', 345), ('X', 346), ('X', 347), ('X', 348), ('X', 349), ('X', 350), ('X', 351), ('X', 352), ('X', 353), ('X', 354), ('X', 355), ('X', 356), ('X', 357), ('X', 358), ('X', 359), ('X', 360), ('X', 361), ('X', 362), ('X', 363), ('X', 364), ('X', 365), ('X', 366), ('X', 367), ('X', 368), ('X', 369), ('X', 370), ('X', 371), ('X', 372), ('X', 373), ('X', 374), ('X', 375), ('X', 376), ('X', 377), ('X', 378), ('X', 379), ('X', 380), ('X', 381), ('X', 382)]",
  "rfd_receptor_con_hal_pdb_idx": "[('B', 79), ('B', 80), ('B', 81), ('B', 82), ('B', 83), ('B', 84), ('B', 85), ('B', 86), ('B', 87), ('B', 88), ('B', 89), ('B', 90), ('B', 91), ('B', 92), ('B', 93), ('B', 94), ('B', 95), ('B', 96), ('B', 97), ('B', 98), ('B', 99), ('B', 100), ('B', 101), ('B', 102), ('B', 103), ('B', 104), ('B', 105), ('B', 106), ('B', 107), ('B', 108), ('B', 109), ('B', 110), ('B', 111), ('B', 112), ('B', 113), ('B', 114), ('B', 115), ('B', 116), ('B', 117), ('B', 118), ('B', 119), ('B', 120), ('B', 121), ('B', 122), ('B', 123), ('B', 124), ('B', 125), ('B', 126), ('B', 127), ('B', 128), ('B', 129), ('B', 130), ('B', 131), ('B', 132), ('B', 133), ('B', 134), ('B', 135), ('B', 136), ('B', 137), ('B', 138), ('B', 139), ('B', 140), ('B', 141), ('B', 142), ('B', 143), ('B', 144), ('B', 145), ('B', 146), ('B', 147), ('B', 148), ('B', 149), ('B', 150), ('B', 151), ('B', 152), ('B', 153), ('B', 154), ('B', 155), ('B', 156), ('B', 157), ('B', 158), ('B', 159), ('B', 160), ('B', 161), ('B', 162), ('B', 163), ('B', 164), ('B', 165), ('B', 166), ('B', 167), ('B', 168), ('B', 169), ('B', 170), ('B', 171), ('B', 172), ('B', 173), ('B', 174), ('B', 175), ('B', 176), ('B', 177), ('B', 178), ('B', 179)]",
  "rfd_complex_con_ref_idx0": [
    0,
    1,
    2,
    3,
    4,
    5,
    6,
    7,
    8,
    9,
    10,
    11,
    12,
    13,
    14,
    15,
    16,
    17,
    18,
    19,
    20,
    21,
    22,
    23,
    24,
    25,
    26,
    27,
    28,
    29,
    30,
    31,
    32,
    33,
    34,
    35,
    36,
    37,
    38,
    39,
    40,
    41,
    42,
    43,
    44,
    45,
    46,
    47,
    48,
    49,
    50,
    51,
    52,
    53,
    54,
    55,
    56,
    57,
    58,
    59,
    60,
    61,
    62,
    63,
    64,
    65,
    66,
    67,
    68,
    69,
    70,
    71,
    72,
    73,
    74,
    75,
    76,
    77,
    78,
    79,
    80,
    81,
    82,
    83,
    84,
    85,
    86,
    87,
    88,
    89,
    90,
    91,
    92,
    93,
    94,
    95,
    96,
    97,
    98,
    99,
    100
  ],
  "rfd_complex_con_hal_idx0": [
    78,
    79,
    80,
    81,
    82,
    83,
    84,
    85,
    86,
    87,
    88,
    89,
    90,
    91,
    92,
    93,
    94,
    95,
    96,
    97,
    98,
    99,
    100,
    101,
    102,
    103,
    104,
    105,
    106,
    107,
    108,
    109,
    110,
    111,
    112,
    113,
    114,
    115,
    116,
    117,
    118,
    119,
    120,
    121,
    122,
    123,
    124,
    125,
    126,
    127,
    128,
    129,
    130,
    131,
    132,
    133,
    134,
    135,
    136,
    137,
    138,
    139,
    140,
    141,
    142,
    143,
    144,
    145,
    146,
    147,
    148,
    149,
    150,
    151,
    152,
    153,
    154,
    155,
    156,
    157,
    158,
    159,
    160,
    161,
    162,
    163,
    164,
    165,
    166,
    167,
    168,
    169,
    170,
    171,
    172,
    173,
    174,
    175,
    176,
    177,
    178
  ],
  "rfd_receptor_con_ref_idx0": [
    0,
    1,
    2,
    3,
    4,
    5,
    6,
    7,
    8,
    9,
    10,
    11,
    12,
    13,
    14,
    15,
    16,
    17,
    18,
    19,
    20,
    21,
    22,
    23,
    24,
    25,
    26,
    27,
    28,
    29,
    30,
    31,
    32,
    33,
    34,
    35,
    36,
    37,
    38,
    39,
    40,
    41,
    42,
    43,
    44,
    45,
    46,
    47,
    48,
    49,
    50,
    51,
    52,
    53,
    54,
    55,
    56,
    57,
    58,
    59,
    60,
    61,
    62,
    63,
    64,
    65,
    66,
    67,
    68,
    69,
    70,
    71,
    72,
    73,
    74,
    75,
    76,
    77,
    78,
    79,
    80,
    81,
    82,
    83,
    84,
    85,
    86,
    87,
    88,
    89,
    90,
    91,
    92,
    93,
    94,
    95,
    96,
    97,
    98,
    99,
    100
  ],
  "rfd_receptor_con_hal_idx0": [
    0,
    1,
    2,
    3,
    4,
    5,
    6,
    7,
    8,
    9,
    10,
    11,
    12,
    13,
    14,
    15,
    16,
    17,
    18,
    19,
    20,
    21,
    22,
    23,
    24,
    25,
    26,
    27,
    28,
    29,
    30,
    31,
    32,
    33,
    34,
    35,
    36,
    37,
    38,
    39,
    40,
    41,
    42,
    43,
    44,
    45,
    46,
    47,
    48,
    49,
    50,
    51,
    52,
    53,
    54,
    55,
    56,
    57,
    58,
    59,
    60,
    61,
    62,
    63,
    64,
    65,
    66,
    67,
    68,
    69,
    70,
    71,
    72,
    73,
    74,
    75,
    76,
    77,
    78,
    79,
    80,
    81,
    82,
    83,
    84,
    85,
    86,
    87,
    88,
    89,
    90,
    91,
    92,
    93,
    94,
    95,
    96,
    97,
    98,
    99,
    100
  ],
  "rfd_inpaint_str": [
    false,
    false,
    false,
    false,
    false,
    false,
    false,
    false,
    false,
    false,
    false,
    false,
    false,
    false,
    false,
    false,
    false,
    false,
    false,
    false,
    false,
    false,
    false,
    false,
    false,
    false,
    false,
    false,
    false,
    false,
    false,
    false,
    false,
    false,
    false,
    false,
    false,
    false,
    false,
    false,
    false,
    false,
    false,
    false,
    false,
    false,
    false,
    false,
    false,
    false,
    false,
    false,
    false,
    false,
    false,
    false,
    false,
    false,
    false,
    false,
    false,
    false,
    false,
    false,
    false,
    false,
    false,
    false,
    false,
    false,
    false,
    false,
    false,
    false,
    false,
    false,
    false,
    false,
    true,
    true,
    true,
    true,
    true,
    true,
    true,
    true,
    true,
    true,
    true,
    true,
    true,
    true,
    true,
    true,
    true,
    true,
    true,
    true,
    true,
    true,
    true,
    true,
    true,
    true,
    true,
    true,
    true,
    true,
    true,
    true,
    true,
    true,
    true,
    true,
    true,
    true,
    true,
    true,
    true,
    true,
    true,
    true,
    true,
    true,
    true,
    true,
    true,
    true,
    true,
    true,
    true,
    true,
    true,
    true,
    true,
    true,
    true,
    true,
    true,
    true,
    true,
    true,
    true,
    true,
    true,
    true,
    true,
    true,
    true,
    true,
    true,
    true,
    true,
    true,
    true,
    true,
    true,
    true,
    true,
    true,
    true,
    true,
    true,
    true,
    true,
    true,
    true,
    true,
    true,
    true,
    true,
    true,
    true,
    true,
    true,
    true,
    true,
    true,
    true
  ],
  "rfd_inpaint_seq": [
    false,
    false,
    false,
    false,
    false,
    false,
    false,
    false,
    false,
    false,
    false,
    false,
    false,
    false,
    false,
    false,
    false,
    false,
    false,
    false,
    false,
    false,
    false,
    false,
    false,
    false,
    false,
    false,
    false,
    false,
    false,
    false,
    false,
    false,
    false,
    false,
    false,
    false,
    false,
    false,
    false,
    false,
    false,
    false,
    false,
    false,
    false,
    false,
    false,
    false,
    false,
    false,
    false,
    false,
    false,
    false,
    false,
    false,
    false,
    false,
    false,
    false,
    false,
    false,
    false,
    false,
    false,
    false,
    false,
    false,
    false,
    false,
    false,
    false,
    false,
    false,
    false,
    false,
    true,
    true,
    true,
    true,
    true,
    true,
    true,
    true,
    true,
    true,
    true,
    true,
    true,
    true,
    true,
    true,
    true,
    true,
    true,
    true,
    true,
    true,
    true,
    true,
    true,
    true,
    true,
    true,
    true,
    true,
    true,
    true,
    true,
    true,
    true,
    true,
    true,
    true,
    true,
    true,
    true,
    true,
    true,
    true,
    true,
    true,
    true,
    true,
    true,
    true,
    true,
    true,
    true,
    true,
    true,
    true,
    true,
    true,
    true,
    true,
    true,
    true,
    true,
    true,
    true,
    true,
    true,
    true,
    true,
    true,
    true,
    true,
    true,
    true,
    true,
    true,
    true,
    true,
    true,
    true,
    true,
    true,
    true,
    true,
    true,
    true,
    true,
    true,
    true,
    true,
    true,
    true,
    true,
    true,
    true,
    true,
    true,
    true,
    true,
    true,
    true
  ],
  "rfd_sampled_mask": [
    "X282-382/0",
    "78-78"
  ],
  "rfd_mask_1d": [
    false,
    false,
    false,
    false,
    false,
    false,
    false,
    false,
    false,
    false,
    false,
    false,
    false,
    false,
    false,
    false,
    false,
    false,
    false,
    false,
    false,
    false,
    false,
    false,
    false,
    false,
    false,
    false,
    false,
    false,
    false,
    false,
    false,
    false,
    false,
    false,
    false,
    false,
    false,
    false,
    false,
    false,
    false,
    false,
    false,
    false,
    false,
    false,
    false,
    false,
    false,
    false,
    false,
    false,
    false,
    false,
    false,
    false,
    false,
    false,
    false,
    false,
    false,
    false,
    false,
    false,
    false,
    false,
    false,
    false,
    false,
    false,
    false,
    false,
    false,
    false,
    false,
    false,
    true,
    true,
    true,
    true,
    true,
    true,
    true,
    true,
    true,
    true,
    true,
    true,
    true,
    true,
    true,
    true,
    true,
    true,
    true,
    true,
    true,
    true,
    true,
    true,
    true,
    true,
    true,
    true,
    true,
    true,
    true,
    true,
    true,
    true,
    true,
    true,
    true,
    true,
    true,
    true,
    true,
    true,
    true,
    true,
    true,
    true,
    true,
    true,
    true,
    true,
    true,
    true,
    true,
    true,
    true,
    true,
    true,
    true,
    true,
    true,
    true,
    true,
    true,
    true,
    true,
    true,
    true,
    true,
    true,
    true,
    true,
    true,
    true,
    true,
    true,
    true,
    true,
    true,
    true,
    true,
    true,
    true,
    true,
    true,
    true,
    true,
    true,
    true,
    true,
    true,
    true,
    true,
    true,
    true,
    true,
    true,
    true,
    true,
    true,
    true,
    true
  ]
}
```
