## Supplementary File 1 for "ProteinDJ: a high-performance and modular protein design pipeline": fold_45.json

```
{
  "fold_id": 45,
  "rfd_config": {
    "inference": {
      "input_pdb": "1www_trka.pdb",
      "num_designs": 25,
      "design_startnum": 25,
      "ckpt_override_path": null,
      "symmetry": null,
      "recenter": true,
      "radius": 10.0,
      "model_only_neighbors": false,
      "output_prefix": "./rfd_results/fold",
      "write_trajectory": false,
      "scaffold_guided": false,
      "model_runner": "SelfConditioning",
      "cautious": true,
      "align_motif": true,
      "symmetric_self_cond": true,
      "final_step": 1,
      "deterministic": false,
      "trb_save_ckpt_path": "/app/RFdiffusion/models/Complex_base_ckpt.pt",
      "schedule_directory_path": "/app/RFdiffusion/schedules",
      "model_directory_path": "/app/RFdiffusion/models"
    },
    "contigmap": {
      "contigs": [
        "X282-382/0 50-100"
      ],
      "inpaint_seq": null,
      "inpaint_str": null,
      "inpaint_str_helix": null,
      "inpaint_str_strand": null,
      "inpaint_str_loop": null,
      "provide_seq": null,
      "length": null
    },
    "model": {
      "n_extra_block": 4,
      "n_main_block": 32,
      "n_ref_block": 4,
      "d_msa": 256,
      "d_msa_full": 64,
      "d_pair": 128,
      "d_templ": 64,
      "n_head_msa": 8,
      "n_head_pair": 4,
      "n_head_templ": 4,
      "d_hidden": 32,
      "d_hidden_templ": 32,
      "p_drop": 0.15,
      "SE3_param_full": {
        "num_layers": 1,
        "num_channels": 32,
        "num_degrees": 2,
        "n_heads": 4,
        "div": 4,
        "l0_in_features": 8,
        "l0_out_features": 8,
        "l1_in_features": 3,
        "l1_out_features": 2,
        "num_edge_features": 32
      },
      "SE3_param_topk": {
        "num_layers": 1,
        "num_channels": 32,
        "num_degrees": 2,
        "n_heads": 4,
        "div": 4,
        "l0_in_features": 64,
        "l0_out_features": 64,
        "l1_in_features": 3,
        "l1_out_features": 2,
        "num_edge_features": 64
      },
      "freeze_track_motif": false,
      "use_motif_timestep": true
    },
    "diffuser": {
      "T": 50,
      "b_0": 0.01,
      "b_T": 0.07,
      "schedule_type": "linear",
      "so3_type": "igso3",
      "crd_scale": 0.25,
      "partial_T": null,
      "so3_schedule_type": "linear",
      "min_b": 1.5,
      "max_b": 2.5,
      "min_sigma": 0.02,
      "max_sigma": 1.5
    },
    "denoiser": {
      "noise_scale_ca": 0,
      "final_noise_scale_ca": 1,
      "ca_noise_schedule_type": "constant",
      "noise_scale_frame": 0,
      "final_noise_scale_frame": 1,
      "frame_noise_schedule_type": "constant"
    },
    "ppi": {
      "hotspot_res": [
        "X294",
        "X296",
        "X333"
      ]
    },
    "potentials": {
      "guiding_potentials": null,
      "guide_scale": 10,
      "guide_decay": "constant",
      "olig_inter_all": null,
      "olig_intra_all": null,
      "olig_custom_contact": null,
      "substrate": null
    },
    "contig_settings": {
      "ref_idx": null,
      "hal_idx": null,
      "idx_rf": null,
      "inpaint_seq_tensor": null
    },
    "preprocess": {
      "sidechain_input": false,
      "motif_sidechain_input": true,
      "d_t1d": 24,
      "d_t2d": 44,
      "prob_self_cond": 0.5,
      "str_self_cond": true,
      "predict_previous": false
    },
    "logging": {
      "inputs": false
    },
    "scaffoldguided": {
      "scaffoldguided": false,
      "target_pdb": false,
      "target_path": null,
      "scaffold_list": null,
      "scaffold_dir": null,
      "sampled_insertion": 0,
      "sampled_N": 0,
      "sampled_C": 0,
      "ss_mask": 0,
      "systematic": false,
      "target_ss": null,
      "target_adj": null,
      "mask_loops": true,
      "contig_crop": null
    }
  },
  "rfd_plddt": [
    [
      0.08894109725952148,
      0.09396953880786896,
      0.08860209584236145,
      0.08481933176517487,
      0.08237984776496887,
      0.07997594028711319,
      0.08124388754367828,
      0.07996504008769989,
      0.08061011880636215,
      0.08015136420726776,
      0.08204633742570877,
      0.083452969789505,
      0.08254262059926987,
      0.08534146845340729,
      0.0884542167186737,
      0.09310992807149887,
      0.09829974174499512,
      0.10496721416711807,
      0.11035449802875519,
      0.11732399463653564,
      0.13321812450885773,
      0.14028626680374146,
      0.1524374932050705,
      0.17190591990947723,
      0.1945476531982422,
      0.2268543243408203,
      0.24426686763763428,
      0.2851567268371582,
      0.30800944566726685,
      0.35978031158447266,
      0.3649827837944031,
      0.37974488735198975,
      0.3758041560649872,
      0.3927699029445648,
      0.3949110805988312,
      0.38700246810913086,
      0.3836060166358948,
      0.3927377462387085,
      0.38113903999328613,
      0.3822706341743469,
      0.358967125415802,
      0.3620966374874115,
      0.3720351755619049,
      0.35666874051094055,
      0.34530866146087646,
      0.3296494483947754,
      0.34897565841674805,
      0.3194686770439148,
      0.3088333308696747,
      0.3143007159233093,
      0.3112331032752991,
      0.30858421325683594,
      0.2953874468803406,
      0.2994980812072754,
      0.2933501601219177,
      0.3019675612449646,
      0.29004278779029846,
      0.2786094844341278,
      0.2784608006477356,
      0.2716635465621948,
      0.24957722425460815,
      0.23689143359661102,
      0.23240435123443604,
      0.22274091839790344,
      0.2031787633895874,
      0.19608543813228607,
      0.190037339925766,
      0.15962354838848114,
      0.9471426606178284,
      0.9520418047904968,
      0.9438896775245667,
      0.9389568567276001,
      0.9431074857711792,
      0.9346743822097778,
      0.945105791091919,
      0.9237270951271057,
      0.9209840297698975,
      0.8599786758422852,
      0.8353312015533447,
      0.8720381855964661,
      0.8138474822044373,
      0.8245245218276978,
      0.7645522356033325,
      0.7913743257522583,
      0.8669277429580688,
      0.874801754951477,
      0.8889507055282593,
      0.9095373153686523,
      0.8955519199371338,
      0.9142622351646423,
      0.9186346530914307,
      0.9560983180999756,
      0.950769305229187,
      0.9610922932624817,
      0.9693624973297119,
      0.9788795113563538,
      0.9884564280509949,
      0.9878605604171753,
      0.9929956197738647,
      0.995171070098877,
      0.9938488602638245,
      0.9936903715133667,
      0.985774576663971,
      0.9852606058120728,
      0.9746924042701721,
      0.9608656167984009,
      0.9713209271430969,
      0.9840004444122314,
      0.9880205392837524,
      0.9866325259208679,
      0.9911019206047058,
      0.9873600006103516,
      0.9778746366500854,
      0.9800631999969482,
      0.9910109043121338,
      0.9880547523498535,
      0.9841079711914062,
      0.9457424879074097,
      0.9296260476112366,
      0.8371407985687256,
      0.8385541439056396,
      0.8766590356826782,
      0.8207765817642212,
      0.8266086578369141,
      0.9041829109191895,
      0.9161524176597595,
      0.9466685056686401,
      0.9247410297393799,
      0.9264589548110962,
      0.8976370096206665,
      0.909049928188324,
      0.9281253814697266,
      0.9725261330604553,
      0.946041464805603,
      0.9656621217727661,
      0.9503668546676636,
      0.945275604724884,
      0.9704239368438721,
      0.967457115650177,
      0.9579317569732666,
      0.9816576838493347,
      0.9880540370941162,
      0.9747544527053833,
      0.9754953384399414,
      0.9713121652603149,
      0.9839763641357422,
      0.9820750951766968,
      0.9894976615905762,
      0.9860357046127319,
      0.9827139377593994,
      0.9751105904579163,
      0.9619261026382446,
      0.9495473504066467,
      0.9152084589004517,
      0.9364347457885742,
      0.9408419132232666,
      0.9416363835334778,
      0.9546908736228943,
      0.9504338502883911,
      0.9560549259185791,
      0.951429009437561,
      0.9533183574676514,
      0.9585801362991333,
      0.9443303942680359,
      0.9457247853279114,
      0.9322071075439453,
      0.9162454605102539,
      0.912311315536499,
      0.9283051490783691
    ],
    [
      0.08668014407157898,
      0.09538905322551727,
      0.09664946794509888,
      0.09998828917741776,
      0.10319770872592926,
      0.10136370360851288,
      0.11185843497514725,
      0.12461372464895248,
      0.12654760479927063,
      0.1288478821516037,
      0.1319555938243866,
      0.1356256902217865,
      0.14291201531887054,
      0.14818957448005676,
      0.15071117877960205,
      0.1531011462211609,
      0.1742209792137146,
      0.18814609944820404,
      0.186934694647789,
      0.20723244547843933,
      0.24075207114219666,
      0.24328969419002533,
      0.2442747950553894,
      0.28015562891960144,
      0.31489989161491394,
      0.2973424196243286,
      0.314494252204895,
      0.3540515899658203,
      0.357055127620697,
      0.3294834494590759,
      0.3542289137840271,
      0.38371801376342773,
      0.3590896427631378,
      0.36131638288497925,
      0.38019973039627075,
      0.3942655324935913,
      0.3786936402320862,
      0.36452576518058777,
      0.3915727138519287,
      0.39430275559425354,
      0.37468430399894714,
      0.36667585372924805,
      0.390720397233963,
      0.3854486346244812,
      0.3559069037437439,
      0.35643163323402405,
      0.374988317489624,
      0.34653156995773315,
      0.3210781514644623,
      0.32171428203582764,
      0.3287239372730255,
      0.3196191191673279,
      0.3067995309829712,
      0.30382922291755676,
      0.3034069240093231,
      0.3025147318840027,
      0.28672927618026733,
      0.27757298946380615,
      0.2831302583217621,
      0.2814929783344269,
      0.2564811110496521,
      0.24911999702453613,
      0.2561262845993042,
      0.2530704140663147,
      0.225741446018219,
      0.2118573784828186,
      0.21889927983283997,
      0.19382628798484802,
      0.9667816758155823,
      0.9752914905548096,
      0.9740480780601501,
      0.9714885950088501,
      0.9669331312179565,
      0.9544866681098938,
      0.9589856863021851,
      0.9265126585960388,
      0.919687807559967,
      0.8575944304466248,
      0.8201673626899719,
      0.8607686758041382,
      0.8070476055145264,
      0.8243535161018372,
      0.7738938927650452,
      0.7872514128684998,
      0.8667098879814148,
      0.8757678866386414,
      0.8988968133926392,
      0.9134281873703003,
      0.9011509418487549,
      0.921370267868042,
      0.9253358244895935,
      0.9654027223587036,
      0.9639776945114136,
      0.9764624834060669,
      0.9805479645729065,
      0.9860007762908936,
      0.9914790987968445,
      0.990874171257019,
      0.9941205382347107,
      0.9955931901931763,
      0.9934772849082947,
      0.9927110075950623,
      0.9826564788818359,
      0.982261598110199,
      0.9614642858505249,
      0.948545515537262,
      0.9598513841629028,
      0.9810799956321716,
      0.9864946007728577,
      0.9851183891296387,
      0.98946613073349,
      0.984326183795929,
      0.9723833203315735,
      0.9771644473075867,
      0.9896609783172607,
      0.9855460524559021,
      0.9821396470069885,
      0.9477015733718872,
      0.9313304424285889,
      0.8491462469100952,
      0.8319777846336365,
      0.8720666170120239,
      0.8122576475143433,
      0.8271276950836182,
      0.9185508489608765,
      0.9295004606246948,
      0.9582075476646423,
      0.936942458152771,
      0.9337224960327148,
      0.9008443355560303,
      0.9173907041549683,
      0.9350018501281738,
      0.974115252494812,
      0.951324999332428,
      0.9677454233169556,
      0.9500325322151184,
      0.9457558989524841,
      0.9685341715812683,
      0.961036205291748,
      0.9472952485084534,
      0.9757542014122009,
      0.9840413928031921,
      0.9683799743652344,
      0.9635268449783325,
      0.9544728994369507,
      0.9760989546775818,
      0.9784966707229614,
      0.9882981777191162,
      0.9869427680969238,
      0.9868394732475281,
      0.9829218983650208,
      0.9747030735015869,
      0.9716604948043823,
      0.9616315364837646,
      0.967452347278595,
      0.9657981395721436,
      0.9615093469619751,
      0.964184582233429,
      0.9546376466751099,
      0.9481297731399536,
      0.9368959069252014,
      0.9354928731918335,
      0.9446167945861816,
      0.9316151738166809,
      0.938541054725647,
      0.9178513884544373,
      0.9032278656959534,
      0.8895263671875,
      0.9105878472328186
    ],
    [
      0.08497609198093414,
      0.09701201319694519,
      0.10987889766693115,
      0.12390074878931046,
      0.12517541646957397,
      0.12863603234291077,
      0.14076712727546692,
      0.15173684060573578,
      0.16390858590602875,
      0.17194809019565582,
      0.18874207139015198,
      0.18253476917743683,
      0.20747965574264526,
      0.22715407609939575,
      0.22506585717201233,
      0.23323750495910645,
      0.2675115466117859,
      0.2904869318008423,
      0.27868837118148804,
      0.3131640553474426,
      0.36773765087127686,
      0.3636500835418701,
      0.35889625549316406,
      0.40656471252441406,
      0.47384899854660034,
      0.45677483081817627,
      0.44423314929008484,
      0.513121485710144,
      0.5521341562271118,
      0.4983176290988922,
      0.5003837943077087,
      0.5610297918319702,
      0.564417839050293,
      0.5191046595573425,
      0.5333759188652039,
      0.5552104711532593,
      0.5381675958633423,
      0.5106914639472961,
      0.5287021398544312,
      0.5272996425628662,
      0.5012667179107666,
      0.47670257091522217,
      0.4920560121536255,
      0.4705035984516144,
      0.4244450628757477,
      0.4283563792705536,
      0.449808806180954,
      0.39931854605674744,
      0.36236515641212463,
      0.3641756772994995,
      0.37596946954727173,
      0.3609434962272644,
      0.3384776711463928,
      0.3350188732147217,
      0.33770638704299927,
      0.3317594528198242,
      0.3100287616252899,
      0.30403217673301697,
      0.3083905875682831,
      0.3059602379798889,
      0.2740441858768463,
      0.26997411251068115,
      0.2763839066028595,
      0.27686581015586853,
      0.2546529173851013,
      0.2458622306585312,
      0.2501804232597351,
      0.24398770928382874,
      0.9678643941879272,
      0.9759637713432312,
      0.9742301106452942,
      0.9719363451004028,
      0.9698693156242371,
      0.9584783911705017,
      0.963378369808197,
      0.9342764019966125,
      0.9251998662948608,
      0.8612375855445862,
      0.8175334334373474,
      0.8653745651245117,
      0.8084415197372437,
      0.8302904367446899,
      0.7780239582061768,
      0.7904547452926636,
      0.873369574546814,
      0.8823668956756592,
      0.9051532745361328,
      0.9200879335403442,
      0.9059640169143677,
      0.9286855459213257,
      0.9323601722717285,
      0.9690222144126892,
      0.9675782918930054,
      0.9780938029289246,
      0.9814683794975281,
      0.9864928126335144,
      0.9919294714927673,
      0.9913473129272461,
      0.994541347026825,
      0.9962167739868164,
      0.994891881942749,
      0.9952293038368225,
      0.98714679479599,
      0.9865542650222778,
      0.970819890499115,
      0.9603093266487122,
      0.9714382886886597,
      0.9855958819389343,
      0.9896625280380249,
      0.9874453544616699,
      0.9909851551055908,
      0.9859579205513,
      0.9742045998573303,
      0.9789262413978577,
      0.9910125732421875,
      0.9875191450119019,
      0.9848065376281738,
      0.9539953470230103,
      0.9368454813957214,
      0.8597509860992432,
      0.839410126209259,
      0.8784854412078857,
      0.8157917261123657,
      0.8380451202392578,
      0.9236440658569336,
      0.9348541498184204,
      0.9608293771743774,
      0.942931592464447,
      0.9394737482070923,
      0.9067894816398621,
      0.9232215881347656,
      0.9408563375473022,
      0.9784245491027832,
      0.9576067924499512,
      0.9719313383102417,
      0.954403281211853,
      0.9516574144363403,
      0.9717466831207275,
      0.9632164239883423,
      0.9512278437614441,
      0.9782431125640869,
      0.9868146181106567,
      0.9696022272109985,
      0.9667162299156189,
      0.9603736400604248,
      0.9828391075134277,
      0.9837803840637207,
      0.9920703768730164,
      0.989748477935791,
      0.989075779914856,
      0.9849148392677307,
      0.9751385450363159,
      0.9720022678375244,
      0.9645290970802307,
      0.9705978035926819,
      0.9698067903518677,
      0.9671220183372498,
      0.9705748558044434,
      0.9605463147163391,
      0.9542390704154968,
      0.9398100972175598,
      0.9371916055679321,
      0.9468196630477905,
      0.932407021522522,
      0.9409963488578796,
      0.9205206036567688,
      0.9047870635986328,
      0.8911949396133423,
      0.9125313758850098
    ],
    [
      0.0878847986459732,
      0.09585317969322205,
      0.09502749145030975,
      0.09941631555557251,
      0.10192927718162537,
      0.09827548265457153,
      0.10128143429756165,
      0.10455964505672455,
      0.10346482694149017,
      0.10223789513111115,
      0.11016237735748291,
      0.10997820645570755,
      0.10476860404014587,
      0.1122647374868393,
      0.11693156510591507,
      0.11856116354465485,
      0.11986033618450165,
      0.12432372570037842,
      0.1268635392189026,
      0.13392315804958344,
      0.15392941236495972,
      0.15597018599510193,
      0.16091422736644745,
      0.18353617191314697,
      0.20509666204452515,
      0.20654472708702087,
      0.20726333558559418,
      0.24653860926628113,
      0.27044135332107544,
      0.2662733793258667,
      0.28272581100463867,
      0.3422688841819763,
      0.35373154282569885,
      0.34424206614494324,
      0.36798837780952454,
      0.4300912618637085,
      0.41683056950569153,
      0.39191940426826477,
      0.4334598779678345,
      0.457711786031723,
      0.41808897256851196,
      0.39502519369125366,
      0.43121176958084106,
      0.41531312465667725,
      0.3678025007247925,
      0.3636746108531952,
      0.39979711174964905,
      0.36519014835357666,
      0.3372010886669159,
      0.33201712369918823,
      0.34487995505332947,
      0.338620126247406,
      0.3237723112106323,
      0.3119191825389862,
      0.3190908432006836,
      0.32370561361312866,
      0.3035774827003479,
      0.292690634727478,
      0.303788959980011,
      0.2992120087146759,
      0.2737314701080322,
      0.2741829752922058,
      0.2858615815639496,
      0.2866842448711395,
      0.27523908019065857,
      0.27919021248817444,
      0.2916259169578552,
      0.2755197584629059,
      0.9650653004646301,
      0.9729076623916626,
      0.9706850051879883,
      0.9678447246551514,
      0.9639400839805603,
      0.9530760049819946,
      0.9544844627380371,
      0.9231579303741455,
      0.9175871014595032,
      0.8469011187553406,
      0.8077185153961182,
      0.8588166236877441,
      0.7959879636764526,
      0.8216221928596497,
      0.7652366757392883,
      0.7762467861175537,
      0.8600617051124573,
      0.8712800741195679,
      0.8925053477287292,
      0.9136409163475037,
      0.8909478187561035,
      0.9188165664672852,
      0.9184995889663696,
      0.9625265598297119,
      0.9614370465278625,
      0.9737788438796997,
      0.9788404107093811,
      0.9844732284545898,
      0.9909126162528992,
      0.9898686408996582,
      0.9937982559204102,
      0.99583500623703,
      0.9945938587188721,
      0.9941676259040833,
      0.9847447276115417,
      0.9827302098274231,
      0.9646952152252197,
      0.9544867873191833,
      0.9669791460037231,
      0.9834739565849304,
      0.988565981388092,
      0.986213743686676,
      0.9888793230056763,
      0.9833298921585083,
      0.9700313210487366,
      0.9758059978485107,
      0.9887495636940002,
      0.9841984510421753,
      0.9802759289741516,
      0.943423867225647,
      0.9232171773910522,
      0.8356555700302124,
      0.8220617771148682,
      0.8623036742210388,
      0.7970434427261353,
      0.8271733522415161,
      0.9192687273025513,
      0.9286043643951416,
      0.9569257497787476,
      0.9345605969429016,
      0.9288465976715088,
      0.8893490433692932,
      0.9071329832077026,
      0.9291682839393616,
      0.9729391932487488,
      0.9495203495025635,
      0.9664461612701416,
      0.9480534791946411,
      0.9443786144256592,
      0.9669347405433655,
      0.9575661420822144,
      0.9417601227760315,
      0.9735930562019348,
      0.9828591346740723,
      0.9637818932533264,
      0.9587987661361694,
      0.9520589113235474,
      0.9751573204994202,
      0.9790458679199219,
      0.9880986213684082,
      0.9873247742652893,
      0.9864168167114258,
      0.9807263612747192,
      0.9723535180091858,
      0.9687209129333496,
      0.9579717516899109,
      0.9637812376022339,
      0.9631688594818115,
      0.9587973356246948,
      0.9619696736335754,
      0.9502642154693604,
      0.9446728825569153,
      0.9242446422576904,
      0.9265594482421875,
      0.9368218779563904,
      0.9220125079154968,
      0.9321466684341431,
      0.9110601544380188,
      0.8948701620101929,
      0.8782267570495605,
      0.9045612215995789
    ],
    [
      0.08235765993595123,
      0.10368211567401886,
      0.1133718341588974,
      0.12783987820148468,
      0.13291336596012115,
      0.13738390803337097,
      0.13792645931243896,
      0.14685574173927307,
      0.15575850009918213,
      0.17023758590221405,
      0.18265344202518463,
      0.17919716238975525,
      0.20311222970485687,
      0.22897517681121826,
      0.22464637458324432,
      0.23129548132419586,
      0.26434820890426636,
      0.285809725522995,
      0.27204430103302,
      0.29220443964004517,
      0.3292900025844574,
      0.3294011354446411,
      0.3242489993572235,
      0.3521164059638977,
      0.4047371745109558,
      0.3812549412250519,
      0.3718789219856262,
      0.42906326055526733,
      0.47435542941093445,
      0.43477070331573486,
      0.42779940366744995,
      0.5111377239227295,
      0.5296553373336792,
      0.47398892045021057,
      0.4918697774410248,
      0.5447132587432861,
      0.5348852276802063,
      0.4921843111515045,
      0.5212442874908447,
      0.5334893465042114,
      0.5017799735069275,
      0.4692722260951996,
      0.49316418170928955,
      0.48177188634872437,
      0.4248342514038086,
      0.42386192083358765,
      0.45722436904907227,
      0.41767439246177673,
      0.3735258877277374,
      0.37530046701431274,
      0.3941875100135803,
      0.3803602457046509,
      0.35440826416015625,
      0.3474026322364807,
      0.35722026228904724,
      0.35316407680511475,
      0.32999661564826965,
      0.31903785467147827,
      0.33386826515197754,
      0.3219835162162781,
      0.29227831959724426,
      0.28887057304382324,
      0.2988399267196655,
      0.293186753988266,
      0.2795160412788391,
      0.2871816158294678,
      0.29897600412368774,
      0.2756252884864807,
      0.9717163443565369,
      0.9788638949394226,
      0.9768308401107788,
      0.9733685255050659,
      0.9706133604049683,
      0.9595734477043152,
      0.9619985818862915,
      0.9287184476852417,
      0.9193236827850342,
      0.8523554801940918,
      0.8059476017951965,
      0.8574520945549011,
      0.7984648942947388,
      0.8267296552658081,
      0.7707287073135376,
      0.7853073477745056,
      0.8705161213874817,
      0.8793340921401978,
      0.9002786874771118,
      0.9163831472396851,
      0.8983684778213501,
      0.9263745546340942,
      0.9296810626983643,
      0.9690167903900146,
      0.9693223237991333,
      0.9800453782081604,
      0.983647882938385,
      0.9880895614624023,
      0.9931935667991638,
      0.9920206665992737,
      0.9950283169746399,
      0.9964799284934998,
      0.9953027963638306,
      0.9953452348709106,
      0.9866954684257507,
      0.985430121421814,
      0.9664832949638367,
      0.9572027325630188,
      0.9721719026565552,
      0.9863704442977905,
      0.9909380674362183,
      0.9890033602714539,
      0.9925932884216309,
      0.9883996248245239,
      0.9777581095695496,
      0.9809925556182861,
      0.9919881820678711,
      0.9889721870422363,
      0.9855298399925232,
      0.9556472897529602,
      0.9368412494659424,
      0.8585755228996277,
      0.8395434617996216,
      0.879356861114502,
      0.815534234046936,
      0.8466260433197021,
      0.9321503639221191,
      0.9395154714584351,
      0.9634419083595276,
      0.9454119801521301,
      0.9401462078094482,
      0.9036136865615845,
      0.9201189279556274,
      0.938363254070282,
      0.9781097769737244,
      0.9576395750045776,
      0.9731855988502502,
      0.9566235542297363,
      0.9526663422584534,
      0.9717738628387451,
      0.9625048041343689,
      0.9471238255500793,
      0.9769352674484253,
      0.986081063747406,
      0.9650886058807373,
      0.9592107534408569,
      0.9503731727600098,
      0.9782111644744873,
      0.981255292892456,
      0.9912077188491821,
      0.98908531665802,
      0.9890137910842896,
      0.9846805930137634,
      0.9767245650291443,
      0.9730168581008911,
      0.9653903245925903,
      0.9707982540130615,
      0.9693664908409119,
      0.9644339680671692,
      0.9671621918678284,
      0.9540531039237976,
      0.9448109865188599,
      0.9247207641601562,
      0.9216519594192505,
      0.9350976943969727,
      0.9206398725509644,
      0.9320529699325562,
      0.9100363254547119,
      0.8934865593910217,
      0.8839882016181946,
      0.9078946113586426
    ],
    [
      0.09252867102622986,
      0.1046435683965683,
      0.10371292382478714,
      0.11281725019216537,
      0.11416970938444138,
      0.1137085035443306,
      0.11554404348134995,
      0.11986319720745087,
      0.12172193825244904,
      0.12275092303752899,
      0.12786740064620972,
      0.1319543719291687,
      0.13119018077850342,
      0.13523827493190765,
      0.13795119524002075,
      0.1387743353843689,
      0.14938509464263916,
      0.14887577295303345,
      0.15236568450927734,
      0.16168543696403503,
      0.18234354257583618,
      0.1829083114862442,
      0.18379397690296173,
      0.2131873220205307,
      0.2438400387763977,
      0.24255405366420746,
      0.24496342241764069,
      0.2921461760997772,
      0.33561861515045166,
      0.3181741237640381,
      0.33264434337615967,
      0.4084939956665039,
      0.43020522594451904,
      0.3969581127166748,
      0.4224110543727875,
      0.5005568265914917,
      0.4998229742050171,
      0.45591670274734497,
      0.4938558042049408,
      0.5223217606544495,
      0.49111688137054443,
      0.458615779876709,
      0.4906092882156372,
      0.4861432909965515,
      0.4279420077800751,
      0.42448991537094116,
      0.46343302726745605,
      0.4298880696296692,
      0.379210501909256,
      0.38404908776283264,
      0.4082795977592468,
      0.3955722749233246,
      0.3713926076889038,
      0.3632452189922333,
      0.3766564726829529,
      0.37494200468063354,
      0.3560621440410614,
      0.34504395723342896,
      0.35657739639282227,
      0.348560094833374,
      0.3217085599899292,
      0.32323384284973145,
      0.32674092054367065,
      0.32229000329971313,
      0.3127247989177704,
      0.3212597966194153,
      0.33018022775650024,
      0.31172531843185425,
      0.967449426651001,
      0.9746717214584351,
      0.9717785120010376,
      0.9676691889762878,
      0.964745283126831,
      0.9542543888092041,
      0.9546875357627869,
      0.9217435717582703,
      0.9153806567192078,
      0.8442362546920776,
      0.8024640679359436,
      0.8574365377426147,
      0.7948477268218994,
      0.8226270079612732,
      0.7637731432914734,
      0.7753543853759766,
      0.8647012710571289,
      0.8744811415672302,
      0.8943862915039062,
      0.9146878123283386,
      0.8900883197784424,
      0.9197210073471069,
      0.9203714728355408,
      0.9641238451004028,
      0.9643535614013672,
      0.9759374260902405,
      0.9808570742607117,
      0.9857399463653564,
      0.9917528033256531,
      0.9903373718261719,
      0.9937763214111328,
      0.9958092570304871,
      0.9943380355834961,
      0.9940792918205261,
      0.9843742847442627,
      0.9823804497718811,
      0.9617395401000977,
      0.9522441029548645,
      0.9667150974273682,
      0.9835945963859558,
      0.9891175627708435,
      0.9870753884315491,
      0.9903126955032349,
      0.9855561256408691,
      0.9735720753669739,
      0.9785668253898621,
      0.9903246760368347,
      0.9866352081298828,
      0.9826549291610718,
      0.9489167928695679,
      0.9281816482543945,
      0.8408310413360596,
      0.8267683982849121,
      0.8700069189071655,
      0.8047008514404297,
      0.8396838307380676,
      0.9292275309562683,
      0.935543417930603,
      0.9621603488922119,
      0.9399789571762085,
      0.933388888835907,
      0.8921518325805664,
      0.9100650548934937,
      0.9312129020690918,
      0.9750726819038391,
      0.9531364440917969,
      0.9701297283172607,
      0.9528164267539978,
      0.9490988850593567,
      0.9691126346588135,
      0.9591096639633179,
      0.9422091841697693,
      0.9734554290771484,
      0.9833526611328125,
      0.9615283608436584,
      0.9548851251602173,
      0.9469453692436218,
      0.9740654230117798,
      0.9777528047561646,
      0.9877017736434937,
      0.9869699478149414,
      0.9860575795173645,
      0.9804847240447998,
      0.9722351431846619,
      0.9682168960571289,
      0.9576184153556824,
      0.9627730250358582,
      0.9615693688392639,
      0.9562290906906128,
      0.9597831964492798,
      0.9458435773849487,
      0.9384032487869263,
      0.9166436791419983,
      0.9167156219482422,
      0.9306071996688843,
      0.916749119758606,
      0.9290522336959839,
      0.9077534079551697,
      0.8905797600746155,
      0.8757616281509399,
      0.9048119783401489
    ],
    [
      0.135329931974411,
      0.18018577992916107,
      0.19244098663330078,
      0.21239641308784485,
      0.2316139191389084,
      0.23376302421092987,
      0.2618522346019745,
      0.2671845555305481,
      0.27138751745224,
      0.3048928380012512,
      0.3194160759449005,
      0.3064502775669098,
      0.32641857862472534,
      0.35663026571273804,
      0.34267523884773254,
      0.33942732214927673,
      0.37254297733306885,
      0.3913824260234833,
      0.3599622845649719,
      0.3813822269439697,
      0.4347800016403198,
      0.4293004870414734,
      0.40130025148391724,
      0.44204962253570557,
      0.5093182921409607,
      0.48761382699012756,
      0.44773441553115845,
      0.520709753036499,
      0.5724266171455383,
      0.5210747718811035,
      0.4967469274997711,
      0.5743122100830078,
      0.6001052856445312,
      0.5414857268333435,
      0.5535385012626648,
      0.5931973457336426,
      0.5931317210197449,
      0.5493959188461304,
      0.5701432824134827,
      0.5936586856842041,
      0.557239294052124,
      0.5193321704864502,
      0.5516188144683838,
      0.5527244806289673,
      0.48359858989715576,
      0.47114667296409607,
      0.5103244185447693,
      0.47577181458473206,
      0.41243410110473633,
      0.4226548969745636,
      0.4608844816684723,
      0.43784812092781067,
      0.4074110984802246,
      0.40061283111572266,
      0.4175538122653961,
      0.4161604642868042,
      0.3964466452598572,
      0.3857869505882263,
      0.39299944043159485,
      0.38004064559936523,
      0.3603843152523041,
      0.36392563581466675,
      0.35483843088150024,
      0.3550947606563568,
      0.3374902904033661,
      0.34013158082962036,
      0.346045583486557,
      0.32301273941993713,
      0.9738284945487976,
      0.9796364903450012,
      0.9766902327537537,
      0.9727916121482849,
      0.9704996347427368,
      0.958517849445343,
      0.9598517417907715,
      0.9251804351806641,
      0.91774982213974,
      0.8535324931144714,
      0.8072751760482788,
      0.8591678142547607,
      0.8044436573982239,
      0.8337597846984863,
      0.776185929775238,
      0.7892270088195801,
      0.8794059753417969,
      0.8867589235305786,
      0.9054041504859924,
      0.9180784225463867,
      0.8992654085159302,
      0.9275467991828918,
      0.9299094676971436,
      0.9694077372550964,
      0.9703090190887451,
      0.98077791929245,
      0.9846934676170349,
      0.988539457321167,
      0.9934490919113159,
      0.9919105768203735,
      0.994681715965271,
      0.9963107109069824,
      0.9947991371154785,
      0.995006263256073,
      0.986257016658783,
      0.9847760200500488,
      0.9616281986236572,
      0.950931966304779,
      0.9686700701713562,
      0.9852625131607056,
      0.9908412098884583,
      0.989377498626709,
      0.9933063983917236,
      0.9895891547203064,
      0.9798852205276489,
      0.9833467602729797,
      0.9930397272109985,
      0.9906482696533203,
      0.9872753024101257,
      0.9599765539169312,
      0.9406396150588989,
      0.8600894212722778,
      0.8422716856002808,
      0.8837105631828308,
      0.8213004469871521,
      0.8576939702033997,
      0.9408743381500244,
      0.9445210099220276,
      0.9675398468971252,
      0.9483175873756409,
      0.9425297975540161,
      0.9059082269668579,
      0.9230166673660278,
      0.9412837028503418,
      0.9799070954322815,
      0.9617260694503784,
      0.9772855043411255,
      0.9617661833763123,
      0.958268404006958,
      0.9746570587158203,
      0.9643849730491638,
      0.9476773142814636,
      0.9763891696929932,
      0.9865497946739197,
      0.9637821912765503,
      0.9563579559326172,
      0.9473126530647278,
      0.9774378538131714,
      0.9798388481140137,
      0.9907596707344055,
      0.9883339405059814,
      0.9878828525543213,
      0.9837319850921631,
      0.9757580757141113,
      0.9723615050315857,
      0.9640930891036987,
      0.9677388668060303,
      0.9649015665054321,
      0.9601445198059082,
      0.962984025478363,
      0.9483968615531921,
      0.9382491111755371,
      0.91948002576828,
      0.9170054197311401,
      0.9336060285568237,
      0.9196301698684692,
      0.932870626449585,
      0.915846586227417,
      0.8936089873313904,
      0.8847564458847046,
      0.909304141998291
    ],
    [
      0.1331273317337036,
      0.16028083860874176,
      0.16411226987838745,
      0.18847709894180298,
      0.19677820801734924,
      0.19241203367710114,
      0.20931591093540192,
      0.2143416553735733,
      0.22313782572746277,
      0.24216967821121216,
      0.2516880929470062,
      0.24317672848701477,
      0.261087566614151,
      0.2757492661476135,
      0.26500728726387024,
      0.2565002143383026,
      0.2792077958583832,
      0.2915058135986328,
      0.2672070860862732,
      0.28427091240882874,
      0.3192024230957031,
      0.31693023443222046,
      0.3031575381755829,
      0.33960747718811035,
      0.41211244463920593,
      0.38463345170021057,
      0.36431270837783813,
      0.43405479192733765,
      0.5112583041191101,
      0.46031454205513,
      0.44156402349472046,
      0.5431313514709473,
      0.5835224390029907,
      0.5150185227394104,
      0.5316364765167236,
      0.5927790403366089,
      0.5982016324996948,
      0.5497891902923584,
      0.5706908702850342,
      0.6026445031166077,
      0.5668758749961853,
      0.5286301374435425,
      0.5673378705978394,
      0.5748712420463562,
      0.5017709136009216,
      0.48557019233703613,
      0.5290699601173401,
      0.5016050934791565,
      0.4328579604625702,
      0.4420548379421234,
      0.4824347496032715,
      0.46169787645339966,
      0.4339457154273987,
      0.426445871591568,
      0.44530561566352844,
      0.44439589977264404,
      0.4204447865486145,
      0.4166056215763092,
      0.4192376136779785,
      0.40545547008514404,
      0.3876674473285675,
      0.40385007858276367,
      0.38687360286712646,
      0.3756450116634369,
      0.36535122990608215,
      0.363162636756897,
      0.36667346954345703,
      0.3671613335609436,
      0.9693434238433838,
      0.9748560190200806,
      0.9716336727142334,
      0.9681517481803894,
      0.9662447571754456,
      0.9558179974555969,
      0.9576748609542847,
      0.9213753938674927,
      0.9143760800361633,
      0.849114179611206,
      0.8046203851699829,
      0.8601340055465698,
      0.8015385866165161,
      0.8309675455093384,
      0.7717470526695251,
      0.7806671261787415,
      0.8754134178161621,
      0.8836081027984619,
      0.9014228582382202,
      0.9175390601158142,
      0.8950096964836121,
      0.9240561723709106,
      0.9249159097671509,
      0.9661657810211182,
      0.9668407440185547,
      0.9771590232849121,
      0.9816997051239014,
      0.9856042265892029,
      0.9918608069419861,
      0.990020215511322,
      0.9935992956161499,
      0.9956295490264893,
      0.9938258528709412,
      0.9942084550857544,
      0.9854130148887634,
      0.9844783544540405,
      0.9648509621620178,
      0.9544997215270996,
      0.969304084777832,
      0.9848939776420593,
      0.9897687435150146,
      0.9879058599472046,
      0.9914498329162598,
      0.9872855544090271,
      0.9768147468566895,
      0.981354832649231,
      0.9919896721839905,
      0.9889392852783203,
      0.9853122234344482,
      0.9557968378067017,
      0.9355581402778625,
      0.8525306582450867,
      0.8388394117355347,
      0.8798406720161438,
      0.8141805529594421,
      0.8535723090171814,
      0.9381303191184998,
      0.9416390657424927,
      0.965348482131958,
      0.945651650428772,
      0.9395142793655396,
      0.8993753790855408,
      0.9164875149726868,
      0.936614990234375,
      0.9783937931060791,
      0.9595041871070862,
      0.9757304787635803,
      0.9589970111846924,
      0.9559327363967896,
      0.9729809165000916,
      0.9625712037086487,
      0.9458613395690918,
      0.9755538105964661,
      0.9855538606643677,
      0.963285505771637,
      0.9559592008590698,
      0.9490679502487183,
      0.976618766784668,
      0.9791249632835388,
      0.9894197583198547,
      0.9870293736457825,
      0.9856196641921997,
      0.9806773066520691,
      0.9711723327636719,
      0.9670670032501221,
      0.9579727053642273,
      0.9628567695617676,
      0.9614225625991821,
      0.9572780728340149,
      0.9611037969589233,
      0.946556806564331,
      0.9382674694061279,
      0.9188354015350342,
      0.9166703820228577,
      0.9318830966949463,
      0.9175775051116943,
      0.9310551285743713,
      0.9148212671279907,
      0.8952611684799194,
      0.8826150894165039,
      0.9090344309806824
    ],
    [
      0.1526276171207428,
      0.18599724769592285,
      0.19599854946136475,
      0.21402597427368164,
      0.23553761839866638,
      0.23472929000854492,
      0.2581719756126404,
      0.26649415493011475,
      0.2771245837211609,
      0.3001207709312439,
      0.3069668412208557,
      0.303155779838562,
      0.3228980004787445,
      0.3551391661167145,
      0.33719402551651,
      0.3347621560096741,
      0.367946058511734,
      0.387447327375412,
      0.3577032685279846,
      0.37902864813804626,
      0.4443337917327881,
      0.44225966930389404,
      0.4030095040798187,
      0.45057412981987,
      0.5389758944511414,
      0.5139896273612976,
      0.45852744579315186,
      0.5405977368354797,
      0.5992079973220825,
      0.5550168752670288,
      0.5237091183662415,
      0.604712188243866,
      0.6313974261283875,
      0.5756635665893555,
      0.5893062949180603,
      0.6276673674583435,
      0.6288247108459473,
      0.5786888599395752,
      0.6013813614845276,
      0.6351988315582275,
      0.596408486366272,
      0.5494843125343323,
      0.5978175401687622,
      0.6016584634780884,
      0.5190672874450684,
      0.5041447281837463,
      0.5566215515136719,
      0.5286663770675659,
      0.45431244373321533,
      0.4656326174736023,
      0.5144723653793335,
      0.48669540882110596,
      0.4483121931552887,
      0.44227245450019836,
      0.4642832577228546,
      0.46608665585517883,
      0.4385753571987152,
      0.42770224809646606,
      0.42964285612106323,
      0.42072948813438416,
      0.4056893289089203,
      0.4165937900543213,
      0.3996458053588867,
      0.3858581781387329,
      0.37335556745529175,
      0.3720260560512543,
      0.3751746714115143,
      0.37733548879623413,
      0.9718799591064453,
      0.9771169424057007,
      0.9739164113998413,
      0.969789981842041,
      0.9673409461975098,
      0.95638108253479,
      0.956534743309021,
      0.9198563098907471,
      0.9132087230682373,
      0.8515158891677856,
      0.8061585426330566,
      0.860904335975647,
      0.8073174953460693,
      0.8374296426773071,
      0.7802793979644775,
      0.788935661315918,
      0.883833110332489,
      0.8895338773727417,
      0.9066183567047119,
      0.9184005856513977,
      0.8979723453521729,
      0.9263355731964111,
      0.9275496602058411,
      0.9680353403091431,
      0.9687466025352478,
      0.9788501858711243,
      0.9833599925041199,
      0.986441969871521,
      0.9922268986701965,
      0.9900962114334106,
      0.9933880567550659,
      0.9954030513763428,
      0.9933921694755554,
      0.9937228560447693,
      0.9848054647445679,
      0.98346346616745,
      0.9584976434707642,
      0.9474706649780273,
      0.9655816555023193,
      0.9834495782852173,
      0.9895012974739075,
      0.9881296753883362,
      0.9921462535858154,
      0.9887279868125916,
      0.9797579646110535,
      0.9838075041770935,
      0.9930192232131958,
      0.9903813600540161,
      0.9867193698883057,
      0.9597615003585815,
      0.9390167593955994,
      0.8587751388549805,
      0.8440573215484619,
      0.8843497633934021,
      0.8185381889343262,
      0.8638777136802673,
      0.9427611827850342,
      0.945239782333374,
      0.9674572944641113,
      0.9489213228225708,
      0.9425228834152222,
      0.9038066267967224,
      0.9198190569877625,
      0.9397986531257629,
      0.9800275564193726,
      0.962879478931427,
      0.9785192012786865,
      0.9634665846824646,
      0.9602894186973572,
      0.9751249551773071,
      0.9639626145362854,
      0.9461405277252197,
      0.975283145904541,
      0.9860596656799316,
      0.9613763689994812,
      0.9515350461006165,
      0.9432764649391174,
      0.9747850298881531,
      0.9773260354995728,
      0.9889428019523621,
      0.9864898324012756,
      0.9853951930999756,
      0.9810112118721008,
      0.9722587466239929,
      0.9683710336685181,
      0.9591497182846069,
      0.962799072265625,
      0.9596956968307495,
      0.9555901288986206,
      0.9586119651794434,
      0.941717803478241,
      0.9316154718399048,
      0.9132386445999146,
      0.9104336500167847,
      0.9294320344924927,
      0.915109395980835,
      0.9301954507827759,
      0.9136497378349304,
      0.8908946514129639,
      0.8816419243812561,
      0.9083264470100403
    ],
    [
      0.2228289097547531,
      0.3272603154182434,
      0.3638167679309845,
      0.3949626088142395,
      0.4153687655925751,
      0.448349267244339,
      0.47143489122390747,
      0.4749699831008911,
      0.5069013237953186,
      0.5270411372184753,
      0.5310090780258179,
      0.5339280962944031,
      0.5498898029327393,
      0.5806432962417603,
      0.5586045980453491,
      0.5553228259086609,
      0.5921153426170349,
      0.6020663380622864,
      0.5604974627494812,
      0.5882899165153503,
      0.615248441696167,
      0.626512348651886,
      0.580795168876648,
      0.6118060946464539,
      0.6430067420005798,
      0.6263787746429443,
      0.6003563404083252,
      0.638450026512146,
      0.6779158115386963,
      0.6288324594497681,
      0.6159878969192505,
      0.6870262622833252,
      0.6880621314048767,
      0.6249380111694336,
      0.633821964263916,
      0.6829681396484375,
      0.6612606644630432,
      0.6070190668106079,
      0.6335427165031433,
      0.6704083681106567,
      0.6239725947380066,
      0.5690069198608398,
      0.6244866251945496,
      0.6292135715484619,
      0.539635181427002,
      0.5284280776977539,
      0.5926527380943298,
      0.5596753358840942,
      0.4782409965991974,
      0.4991198480129242,
      0.5507112741470337,
      0.5146677494049072,
      0.46268707513809204,
      0.47056689858436584,
      0.4988165497779846,
      0.4970981478691101,
      0.463615745306015,
      0.45168155431747437,
      0.4543164372444153,
      0.44549667835235596,
      0.4343242347240448,
      0.4390453100204468,
      0.4203384518623352,
      0.4053910970687866,
      0.39347872138023376,
      0.3927769958972931,
      0.3941076099872589,
      0.38459905982017517,
      0.9751890897750854,
      0.9799891114234924,
      0.9769341349601746,
      0.9723106622695923,
      0.9696889519691467,
      0.9596699476242065,
      0.9590413570404053,
      0.920750617980957,
      0.9147126078605652,
      0.85554438829422,
      0.8099417686462402,
      0.8632470369338989,
      0.8141562342643738,
      0.8433151841163635,
      0.7877680659294128,
      0.7969906330108643,
      0.8888946771621704,
      0.8941704630851746,
      0.910312294960022,
      0.9203537702560425,
      0.9006506204605103,
      0.928810715675354,
      0.9311984777450562,
      0.9712651968002319,
      0.9727256298065186,
      0.9817493557929993,
      0.9857947826385498,
      0.9879962205886841,
      0.9932131171226501,
      0.9909565448760986,
      0.9938361048698425,
      0.9957958459854126,
      0.9938154220581055,
      0.9939613938331604,
      0.9852067232131958,
      0.9838374257087708,
      0.9547463059425354,
      0.9417858123779297,
      0.9629518985748291,
      0.9827742576599121,
      0.9902450442314148,
      0.9891519546508789,
      0.993300199508667,
      0.9902361631393433,
      0.9822058081626892,
      0.9856328964233398,
      0.9939426779747009,
      0.9915908575057983,
      0.9878836274147034,
      0.9617915153503418,
      0.9409599304199219,
      0.8630478382110596,
      0.8462020754814148,
      0.8897045850753784,
      0.824432373046875,
      0.8757668733596802,
      0.9502395391464233,
      0.952601969242096,
      0.972368597984314,
      0.9549732804298401,
      0.9467180967330933,
      0.9073713421821594,
      0.9210094213485718,
      0.9415774345397949,
      0.9814594388008118,
      0.9657450914382935,
      0.980426549911499,
      0.9660775065422058,
      0.9630153775215149,
      0.9767919778823853,
      0.9654785394668579,
      0.9485762119293213,
      0.9757291078567505,
      0.9867358207702637,
      0.9614356756210327,
      0.9501750469207764,
      0.9404165744781494,
      0.9747390747070312,
      0.9769954681396484,
      0.9893246293067932,
      0.9873009324073792,
      0.9867972135543823,
      0.9827869534492493,
      0.9732567667961121,
      0.9691363573074341,
      0.9596811532974243,
      0.9619181156158447,
      0.9585689902305603,
      0.9552838802337646,
      0.9578640460968018,
      0.9395517110824585,
      0.9286825060844421,
      0.9105423092842102,
      0.9083614945411682,
      0.9289742708206177,
      0.9158874750137329,
      0.9314854145050049,
      0.9155733585357666,
      0.8928120136260986,
      0.885553240776062,
      0.9105437994003296
    ],
    [
      0.47024276852607727,
      0.5846861600875854,
      0.582371175289154,
      0.6303024291992188,
      0.6658840775489807,
      0.6759706735610962,
      0.6913254261016846,
      0.6978957056999207,
      0.7258930206298828,
      0.7309181690216064,
      0.7148280739784241,
      0.7331000566482544,
      0.7613112330436707,
      0.7642912864685059,
      0.7435868382453918,
      0.7523584365844727,
      0.763640820980072,
      0.7477276921272278,
      0.7229453921318054,
      0.7443853616714478,
      0.7606825828552246,
      0.7380144000053406,
      0.720343828201294,
      0.7503865361213684,
      0.7597455382347107,
      0.7256045937538147,
      0.7144079208374023,
      0.7659932374954224,
      0.7631272077560425,
      0.7091159820556641,
      0.7037158012390137,
      0.771159291267395,
      0.7549251317977905,
      0.6758977174758911,
      0.6936894655227661,
      0.7523261308670044,
      0.6945230960845947,
      0.6417022943496704,
      0.6866391897201538,
      0.7193305492401123,
      0.6531515121459961,
      0.6004359722137451,
      0.665081262588501,
      0.6703528165817261,
      0.567873477935791,
      0.5674579739570618,
      0.6373975276947021,
      0.6007193326950073,
      0.510012149810791,
      0.5428717732429504,
      0.6044343113899231,
      0.5462905168533325,
      0.48818647861480713,
      0.5162221193313599,
      0.5462759137153625,
      0.5297970771789551,
      0.4995066523551941,
      0.49060019850730896,
      0.4934203624725342,
      0.47736406326293945,
      0.4683833122253418,
      0.4669519364833832,
      0.45628517866134644,
      0.44221994280815125,
      0.43499940633773804,
      0.43966376781463623,
      0.4525468945503235,
      0.4346179664134979,
      0.9782143831253052,
      0.9824620485305786,
      0.9785823225975037,
      0.9730437397956848,
      0.9706295132637024,
      0.9609512090682983,
      0.9580245614051819,
      0.9194740056991577,
      0.9156802892684937,
      0.8602616786956787,
      0.816469669342041,
      0.8676233291625977,
      0.8240483403205872,
      0.8494657874107361,
      0.7979245185852051,
      0.8061568140983582,
      0.8963399529457092,
      0.9014990329742432,
      0.9157132506370544,
      0.9234727025032043,
      0.9038209915161133,
      0.9305856227874756,
      0.9329864978790283,
      0.9714786410331726,
      0.9743099212646484,
      0.9833275079727173,
      0.9876469969749451,
      0.9896935820579529,
      0.9940592646598816,
      0.9918534755706787,
      0.9944064021110535,
      0.9961214661598206,
      0.9940657615661621,
      0.9938444495201111,
      0.9847387075424194,
      0.9826540946960449,
      0.9493710994720459,
      0.9351305365562439,
      0.9596008658409119,
      0.9819839596748352,
      0.9909619092941284,
      0.9901614785194397,
      0.9947773218154907,
      0.9921885132789612,
      0.9856573343276978,
      0.9885814785957336,
      0.9949871301651001,
      0.9928972125053406,
      0.9895421266555786,
      0.9656954407691956,
      0.9457635879516602,
      0.8695656061172485,
      0.8514183163642883,
      0.8972030878067017,
      0.8346301317214966,
      0.8899255394935608,
      0.9574686288833618,
      0.9582070112228394,
      0.9757838249206543,
      0.9593392610549927,
      0.9492457509040833,
      0.9109539985656738,
      0.9234424233436584,
      0.9444469213485718,
      0.9832108020782471,
      0.9691343903541565,
      0.9832881093025208,
      0.9705355763435364,
      0.9676650762557983,
      0.979425311088562,
      0.9677791595458984,
      0.9512699842453003,
      0.9758507609367371,
      0.987237811088562,
      0.961775004863739,
      0.9476367831230164,
      0.9361991286277771,
      0.9730921983718872,
      0.9747430682182312,
      0.9886996150016785,
      0.9869081974029541,
      0.9870675802230835,
      0.9836874008178711,
      0.9747544527053833,
      0.9700451493263245,
      0.9598938226699829,
      0.9613568782806396,
      0.9574931263923645,
      0.9536614418029785,
      0.9553652405738831,
      0.9356056451797485,
      0.9245879650115967,
      0.9066504836082458,
      0.9051560759544373,
      0.9292843341827393,
      0.9181257486343384,
      0.9354830980300903,
      0.9212917685508728,
      0.9008136987686157,
      0.8905701637268066,
      0.913748025894165
    ],
    [
      0.594139814376831,
      0.6692593097686768,
      0.6872062683105469,
      0.7498977184295654,
      0.7908856868743896,
      0.7930592894554138,
      0.7941259145736694,
      0.8072243332862854,
      0.8282548189163208,
      0.8273296356201172,
      0.8070628046989441,
      0.827397346496582,
      0.847318172454834,
      0.8302515149116516,
      0.8278858661651611,
      0.8353410959243774,
      0.8507355451583862,
      0.8177042007446289,
      0.8166425228118896,
      0.8325647115707397,
      0.8444795608520508,
      0.8138872385025024,
      0.8040633201599121,
      0.8377445936203003,
      0.8324600458145142,
      0.8073019981384277,
      0.7951650619506836,
      0.8377492427825928,
      0.8235312700271606,
      0.7857601642608643,
      0.777985692024231,
      0.8314216136932373,
      0.8102819919586182,
      0.7293471097946167,
      0.7527923583984375,
      0.7995798587799072,
      0.7366857528686523,
      0.6777209639549255,
      0.7304602861404419,
      0.760854184627533,
      0.6845336556434631,
      0.6298230886459351,
      0.7118539214134216,
      0.71225905418396,
      0.6103091239929199,
      0.6061177849769592,
      0.6839088201522827,
      0.6537991762161255,
      0.5521227717399597,
      0.5940823554992676,
      0.6592570543289185,
      0.5925694704055786,
      0.5337579250335693,
      0.5820707678794861,
      0.6161106824874878,
      0.584831714630127,
      0.5458760261535645,
      0.5625687837600708,
      0.5524427890777588,
      0.5234465003013611,
      0.5110505819320679,
      0.5111954808235168,
      0.5005477666854858,
      0.4847908318042755,
      0.4981548488140106,
      0.5013394355773926,
      0.5115065574645996,
      0.501786470413208,
      0.9827830195426941,
      0.9865594506263733,
      0.9821109175682068,
      0.9759379625320435,
      0.9736396074295044,
      0.9621150493621826,
      0.9574670791625977,
      0.9172091484069824,
      0.9150946140289307,
      0.8620538711547852,
      0.8235054016113281,
      0.8726175427436829,
      0.832098126411438,
      0.855660080909729,
      0.8069766759872437,
      0.8147577047348022,
      0.9020955562591553,
      0.9068561792373657,
      0.9180107116699219,
      0.9256197810173035,
      0.9036719799041748,
      0.9303660988807678,
      0.9321327209472656,
      0.9725058078765869,
      0.9772756099700928,
      0.9865460395812988,
      0.9905074834823608,
      0.9924203157424927,
      0.995578944683075,
      0.9939754009246826,
      0.9960241913795471,
      0.9970523118972778,
      0.9953853487968445,
      0.9948598146438599,
      0.9856119751930237,
      0.9836626648902893,
      0.9493018984794617,
      0.9352694153785706,
      0.961556077003479,
      0.9837702512741089,
      0.9929694533348083,
      0.9928617477416992,
      0.996508777141571,
      0.9945557117462158,
      0.9894975423812866,
      0.9916602969169617,
      0.9961076378822327,
      0.9941651225090027,
      0.9907252788543701,
      0.9673157930374146,
      0.946410059928894,
      0.8700463771820068,
      0.8532305359840393,
      0.9016963243484497,
      0.8401369452476501,
      0.9008681774139404,
      0.965406596660614,
      0.9628428220748901,
      0.9792466163635254,
      0.9624567627906799,
      0.9509775638580322,
      0.9104605317115784,
      0.9227617383003235,
      0.9445955753326416,
      0.9843940138816833,
      0.9712378978729248,
      0.9857187867164612,
      0.9746125340461731,
      0.9728467464447021,
      0.9836152791976929,
      0.9728792905807495,
      0.9588564038276672,
      0.9790769815444946,
      0.9894201159477234,
      0.9647745490074158,
      0.9489241242408752,
      0.9342846870422363,
      0.9722087979316711,
      0.9740656018257141,
      0.9890725612640381,
      0.987503170967102,
      0.9890180230140686,
      0.9858282804489136,
      0.9785076975822449,
      0.9733137488365173,
      0.9629775881767273,
      0.9642126560211182,
      0.9600347876548767,
      0.9543047547340393,
      0.9548099637031555,
      0.9336773753166199,
      0.9220789670944214,
      0.903226375579834,
      0.9044204354286194,
      0.9307337999343872,
      0.922995924949646,
      0.9422534704208374,
      0.9320665597915649,
      0.913576066493988,
      0.9053088426589966,
      0.9240753054618835
    ],
    [
      0.6340450644493103,
      0.7155057191848755,
      0.7420918345451355,
      0.804810643196106,
      0.8308123350143433,
      0.835097074508667,
      0.8406203985214233,
      0.8470286130905151,
      0.8676912188529968,
      0.8729170560836792,
      0.8552725315093994,
      0.8745198249816895,
      0.8963741064071655,
      0.8824100494384766,
      0.8769737482070923,
      0.8810920715332031,
      0.8977679014205933,
      0.8613501787185669,
      0.8629419803619385,
      0.8755278587341309,
      0.8824847936630249,
      0.8472684621810913,
      0.8417224884033203,
      0.8754227161407471,
      0.873633623123169,
      0.8469113707542419,
      0.8335468769073486,
      0.8765232563018799,
      0.8615299463272095,
      0.8284103274345398,
      0.8176910281181335,
      0.8680516481399536,
      0.8444734215736389,
      0.7644326686859131,
      0.7934752106666565,
      0.8351407051086426,
      0.7743409872055054,
      0.7074179649353027,
      0.7661114931106567,
      0.7909135222434998,
      0.7144400477409363,
      0.6542736887931824,
      0.7564024925231934,
      0.7496967315673828,
      0.6333777904510498,
      0.6416047215461731,
      0.7291762828826904,
      0.695896327495575,
      0.5924741625785828,
      0.6462523937225342,
      0.7064394950866699,
      0.646078884601593,
      0.5886884927749634,
      0.6514477133750916,
      0.6856172680854797,
      0.6485849618911743,
      0.6096642017364502,
      0.6544100642204285,
      0.6544482111930847,
      0.6192507147789001,
      0.6062129139900208,
      0.6090406179428101,
      0.5852960348129272,
      0.5572894811630249,
      0.5901994705200195,
      0.5949116945266724,
      0.5913284420967102,
      0.5747656226158142,
      0.9853838682174683,
      0.9894434213638306,
      0.9833827018737793,
      0.9760898947715759,
      0.9741528034210205,
      0.9609959721565247,
      0.9538334608078003,
      0.9106001853942871,
      0.9093157052993774,
      0.8600062131881714,
      0.826430082321167,
      0.8748683929443359,
      0.8373616933822632,
      0.8600165843963623,
      0.8138129115104675,
      0.8227802515029907,
      0.906892716884613,
      0.9108277559280396,
      0.9188645482063293,
      0.925163745880127,
      0.901883065700531,
      0.928801417350769,
      0.9291521310806274,
      0.9715368747711182,
      0.9772183895111084,
      0.9879879951477051,
      0.991924524307251,
      0.9940544366836548,
      0.9964426755905151,
      0.9953464269638062,
      0.9970405101776123,
      0.9975445866584778,
      0.9962542057037354,
      0.9957489371299744,
      0.9864029288291931,
      0.9849093556404114,
      0.950061023235321,
      0.9360209107398987,
      0.9636608958244324,
      0.9856004118919373,
      0.99460768699646,
      0.9951697587966919,
      0.9976040124893188,
      0.9962631464004517,
      0.9925431609153748,
      0.9938496947288513,
      0.9968277215957642,
      0.9951151609420776,
      0.9913623929023743,
      0.9676247835159302,
      0.9457277059555054,
      0.8680686950683594,
      0.8559420704841614,
      0.9057753086090088,
      0.8440343737602234,
      0.9065248370170593,
      0.9694169163703918,
      0.9644426107406616,
      0.9806839823722839,
      0.9628824591636658,
      0.9517192244529724,
      0.9085056185722351,
      0.9216515421867371,
      0.9441776275634766,
      0.9849389791488647,
      0.9724533557891846,
      0.9873421788215637,
      0.9779535531997681,
      0.9764377474784851,
      0.9865593314170837,
      0.9768054485321045,
      0.9643435478210449,
      0.981943666934967,
      0.9908002018928528,
      0.9666799306869507,
      0.9498903155326843,
      0.9323322772979736,
      0.9713156819343567,
      0.9724307060241699,
      0.9889244437217712,
      0.9876201748847961,
      0.9901849031448364,
      0.9868276715278625,
      0.9800926446914673,
      0.9743776321411133,
      0.9637619853019714,
      0.9644194841384888,
      0.9600011110305786,
      0.9529639482498169,
      0.9506859183311462,
      0.9284515380859375,
      0.9170690178871155,
      0.8977869749069214,
      0.9023850560188293,
      0.9295117855072021,
      0.9249653816223145,
      0.9461318254470825,
      0.9394108057022095,
      0.9242305755615234,
      0.917582094669342,
      0.9329383969306946
    ],
    [
      0.6842217445373535,
      0.7576339244842529,
      0.7969425916671753,
      0.8541356325149536,
      0.8688018321990967,
      0.8772987723350525,
      0.8872469067573547,
      0.8946709036827087,
      0.9096293449401855,
      0.9209165573120117,
      0.9167420864105225,
      0.9311002492904663,
      0.9443553686141968,
      0.9415902495384216,
      0.93197101354599,
      0.9389496445655823,
      0.9459532499313354,
      0.9191197156906128,
      0.9152530431747437,
      0.9262733459472656,
      0.9298527240753174,
      0.8897133469581604,
      0.8854175806045532,
      0.914725124835968,
      0.9106910228729248,
      0.8803852796554565,
      0.867671012878418,
      0.9023123979568481,
      0.8897957801818848,
      0.8633803129196167,
      0.8468111157417297,
      0.88834148645401,
      0.8682936429977417,
      0.7900551557540894,
      0.8153479099273682,
      0.855126142501831,
      0.798387885093689,
      0.7251980900764465,
      0.7844895124435425,
      0.8056913614273071,
      0.733593761920929,
      0.6695358753204346,
      0.7781753540039062,
      0.7721428871154785,
      0.6510714292526245,
      0.6646417379379272,
      0.7548567056655884,
      0.7239629626274109,
      0.6156454682350159,
      0.6771840453147888,
      0.7375127673149109,
      0.681270182132721,
      0.6290088891983032,
      0.6945091485977173,
      0.7300195693969727,
      0.6869065761566162,
      0.6599874496459961,
      0.706013560295105,
      0.7138848304748535,
      0.6819369792938232,
      0.662077784538269,
      0.6707929372787476,
      0.6487183570861816,
      0.6233160495758057,
      0.6597813963890076,
      0.6621837615966797,
      0.649844765663147,
      0.6239782571792603,
      0.9886410236358643,
      0.9922959208488464,
      0.9861555099487305,
      0.9786843657493591,
      0.9764707684516907,
      0.9615108966827393,
      0.951785683631897,
      0.9071799516677856,
      0.9034751653671265,
      0.8575337529182434,
      0.8271461129188538,
      0.8748928308486938,
      0.8399526476860046,
      0.8621875047683716,
      0.8181171417236328,
      0.8292131423950195,
      0.9097102880477905,
      0.9122973680496216,
      0.9190249443054199,
      0.922966718673706,
      0.8998761177062988,
      0.9269072413444519,
      0.926237940788269,
      0.9710512757301331,
      0.9780362844467163,
      0.9902781248092651,
      0.993702232837677,
      0.9957771897315979,
      0.9973368644714355,
      0.9968622326850891,
      0.998106837272644,
      0.9980834722518921,
      0.9973042607307434,
      0.9963644742965698,
      0.9875598549842834,
      0.985968291759491,
      0.9508686065673828,
      0.9387849569320679,
      0.9674562215805054,
      0.988343358039856,
      0.9963252544403076,
      0.997157096862793,
      0.9983596205711365,
      0.9973953366279602,
      0.9946488738059998,
      0.995338499546051,
      0.9972671270370483,
      0.9957463145256042,
      0.9914592504501343,
      0.9672772884368896,
      0.9441964626312256,
      0.8649324178695679,
      0.8548884987831116,
      0.9066495299339294,
      0.84396892786026,
      0.9088624715805054,
      0.9724111557006836,
      0.9653592705726624,
      0.9822457432746887,
      0.9634096622467041,
      0.9511397480964661,
      0.9066782593727112,
      0.9199845790863037,
      0.9426652789115906,
      0.9849620461463928,
      0.9725282788276672,
      0.9878648519515991,
      0.9799292087554932,
      0.9786235094070435,
      0.9881629943847656,
      0.9796502590179443,
      0.9679846167564392,
      0.9854519367218018,
      0.991984486579895,
      0.9673487544059753,
      0.9496850967407227,
      0.930733323097229,
      0.9701411724090576,
      0.9711818695068359,
      0.9887239336967468,
      0.9882485866546631,
      0.9917894601821899,
      0.9887840747833252,
      0.9838181138038635,
      0.9782546758651733,
      0.967522382736206,
      0.9679807424545288,
      0.9634593725204468,
      0.9542782306671143,
      0.9496565461158752,
      0.9251195788383484,
      0.9132600426673889,
      0.8950245380401611,
      0.9002029299736023,
      0.9268237352371216,
      0.9244954586029053,
      0.9473056197166443,
      0.9429912567138672,
      0.9301297664642334,
      0.9256589412689209,
      0.9402800798416138
    ],
    [
      0.7078827023506165,
      0.7909784913063049,
      0.8344038724899292,
      0.884890615940094,
      0.8925686478614807,
      0.9034771919250488,
      0.9176055788993835,
      0.9245915412902832,
      0.9345600008964539,
      0.9450036287307739,
      0.9488683938980103,
      0.9564844369888306,
      0.9644471406936646,
      0.9653535485267639,
      0.9598121643066406,
      0.9601864814758301,
      0.9654949307441711,
      0.9529924392700195,
      0.9438841938972473,
      0.9495793581008911,
      0.9537571668624878,
      0.922454833984375,
      0.9159290790557861,
      0.9362514019012451,
      0.9360166788101196,
      0.911872148513794,
      0.8950054049491882,
      0.9191932678222656,
      0.916073203086853,
      0.8900706768035889,
      0.8581389784812927,
      0.9000492095947266,
      0.8895363211631775,
      0.8099064826965332,
      0.8156940937042236,
      0.8679933547973633,
      0.8184513449668884,
      0.7390918731689453,
      0.792357325553894,
      0.8182692527770996,
      0.7494068741798401,
      0.6825457811355591,
      0.788435161113739,
      0.7882847189903259,
      0.6670293211936951,
      0.6845765709877014,
      0.7727726101875305,
      0.747103750705719,
      0.6393094658851624,
      0.7068797945976257,
      0.7691925168037415,
      0.7151493430137634,
      0.6673687696456909,
      0.7380275726318359,
      0.7776331305503845,
      0.7278308272361755,
      0.7207283973693848,
      0.7679392695426941,
      0.7762012481689453,
      0.7401272058486938,
      0.7394550442695618,
      0.7565746307373047,
      0.7167772054672241,
      0.7103034853935242,
      0.7382542490959167,
      0.7446877956390381,
      0.7206685543060303,
      0.6768832206726074,
      0.991109311580658,
      0.994431734085083,
      0.988825261592865,
      0.9817582964897156,
      0.9792841672897339,
      0.9631229639053345,
      0.9523252248764038,
      0.9074969291687012,
      0.9011592268943787,
      0.8568262457847595,
      0.8274975419044495,
      0.8744341135025024,
      0.8405777215957642,
      0.8621464967727661,
      0.8205841183662415,
      0.8359147310256958,
      0.9127233028411865,
      0.9128973484039307,
      0.9193241596221924,
      0.9220421314239502,
      0.8999212980270386,
      0.9267514944076538,
      0.9253493547439575,
      0.9716993570327759,
      0.9798170328140259,
      0.9922007918357849,
      0.9950283765792847,
      0.9969395399093628,
      0.997864842414856,
      0.9977180361747742,
      0.998579740524292,
      0.9984264373779297,
      0.9980096817016602,
      0.9968332648277283,
      0.9884822368621826,
      0.9866953492164612,
      0.9519941806793213,
      0.941162645816803,
      0.970615029335022,
      0.9904651641845703,
      0.9971896409988403,
      0.9979405999183655,
      0.9986699819564819,
      0.9979426860809326,
      0.9959147572517395,
      0.9966052770614624,
      0.9976272583007812,
      0.9963032603263855,
      0.9916010499000549,
      0.9671562314033508,
      0.9446542263031006,
      0.8669374585151672,
      0.8572243452072144,
      0.9107707738876343,
      0.8506262898445129,
      0.9153273701667786,
      0.9768334031105042,
      0.9678443670272827,
      0.984279453754425,
      0.9647877216339111,
      0.9520555734634399,
      0.9090079665184021,
      0.9196352958679199,
      0.9423026442527771,
      0.9853817224502563,
      0.9732179641723633,
      0.9885793924331665,
      0.9814049601554871,
      0.9797502160072327,
      0.9890735745429993,
      0.9813973903656006,
      0.9704253077507019,
      0.9873364567756653,
      0.9925990104675293,
      0.9680861830711365,
      0.9493269920349121,
      0.9297683835029602,
      0.9691084623336792,
      0.9702922105789185,
      0.9885077476501465,
      0.9890029430389404,
      0.9931231737136841,
      0.9906683564186096,
      0.9881117939949036,
      0.9831154346466064,
      0.9722976684570312,
      0.9724617004394531,
      0.9682666659355164,
      0.9564493894577026,
      0.9507877826690674,
      0.923788845539093,
      0.9113736152648926,
      0.8929427862167358,
      0.8992834091186523,
      0.9248380661010742,
      0.9242857694625854,
      0.9471939206123352,
      0.9450533390045166,
      0.9342262744903564,
      0.9319629669189453,
      0.946414589881897
    ],
    [
      0.7273052930831909,
      0.8125019669532776,
      0.8598763346672058,
      0.9047517776489258,
      0.9072580933570862,
      0.9196573495864868,
      0.9345703125,
      0.9399954676628113,
      0.9474760293960571,
      0.9566904306411743,
      0.9631903171539307,
      0.9677095413208008,
      0.9741275310516357,
      0.9761726260185242,
      0.9737650752067566,
      0.9727136492729187,
      0.9769389033317566,
      0.9754717350006104,
      0.9673012495040894,
      0.9670000672340393,
      0.9720133543014526,
      0.960866391658783,
      0.9503687024116516,
      0.9579095840454102,
      0.9632934331893921,
      0.94884192943573,
      0.9235250353813171,
      0.9396128058433533,
      0.9491385221481323,
      0.9164866805076599,
      0.8645902872085571,
      0.915273904800415,
      0.9166243076324463,
      0.8086581230163574,
      0.817611038684845,
      0.8802604675292969,
      0.8375696539878845,
      0.7433763742446899,
      0.7978053689002991,
      0.8268301486968994,
      0.7633533477783203,
      0.6902515888214111,
      0.7933833599090576,
      0.7990816831588745,
      0.6809239387512207,
      0.6937083005905151,
      0.7864938974380493,
      0.7682768106460571,
      0.6602724194526672,
      0.7348151803016663,
      0.7924382090568542,
      0.7458585500717163,
      0.70530766248703,
      0.7703204154968262,
      0.8130956292152405,
      0.7607378363609314,
      0.7650420665740967,
      0.8090114593505859,
      0.8128244876861572,
      0.7790945172309875,
      0.7897623777389526,
      0.8102060556411743,
      0.7827252745628357,
      0.7666570544242859,
      0.791683554649353,
      0.795479416847229,
      0.7685037851333618,
      0.7275300025939941,
      0.993389368057251,
      0.9964313507080078,
      0.9918372631072998,
      0.9852582812309265,
      0.9821862578392029,
      0.9645626544952393,
      0.9532566666603088,
      0.9087161421775818,
      0.8994206786155701,
      0.8547563552856445,
      0.8285342454910278,
      0.8740116357803345,
      0.8417561054229736,
      0.8627837300300598,
      0.8201518058776855,
      0.8403060436248779,
      0.9147915840148926,
      0.9143878221511841,
      0.9201259613037109,
      0.9214693307876587,
      0.9003621339797974,
      0.9270898103713989,
      0.9262456893920898,
      0.9725563526153564,
      0.9813295006752014,
      0.9936711192131042,
      0.9961194396018982,
      0.9978573322296143,
      0.9982860684394836,
      0.998287558555603,
      0.9989574551582336,
      0.9986454248428345,
      0.998468279838562,
      0.9971250295639038,
      0.9891114234924316,
      0.9872328639030457,
      0.9527649283409119,
      0.9431897401809692,
      0.9732027649879456,
      0.9921275973320007,
      0.9976574778556824,
      0.9984093308448792,
      0.9988815784454346,
      0.998354434967041,
      0.99688720703125,
      0.9973371028900146,
      0.9978231191635132,
      0.9967358708381653,
      0.9919853210449219,
      0.9688302874565125,
      0.9471774101257324,
      0.8681638836860657,
      0.8639097809791565,
      0.9135723114013672,
      0.8567726016044617,
      0.920854926109314,
      0.9794231057167053,
      0.9700902104377747,
      0.9859569668769836,
      0.9662823677062988,
      0.954620361328125,
      0.9124311804771423,
      0.9213700890541077,
      0.9429259896278381,
      0.9854411482810974,
      0.9736669659614563,
      0.988917350769043,
      0.982835054397583,
      0.9808533191680908,
      0.9901398420333862,
      0.9839943051338196,
      0.9739387631416321,
      0.9892913103103638,
      0.9932149648666382,
      0.9689154624938965,
      0.9494833946228027,
      0.9289674758911133,
      0.9679867029190063,
      0.9695263504981995,
      0.9881794452667236,
      0.9896239638328552,
      0.9941725134849548,
      0.9928333759307861,
      0.9929535388946533,
      0.990199625492096,
      0.979175865650177,
      0.9779949188232422,
      0.9730899930000305,
      0.9588844776153564,
      0.9515845775604248,
      0.9223233461380005,
      0.9104970097541809,
      0.8906068801879883,
      0.8990074396133423,
      0.923837423324585,
      0.9254928827285767,
      0.947664737701416,
      0.9480017423629761,
      0.9388202428817749,
      0.9389939308166504,
      0.9537422060966492
    ],
    [
      0.7353277802467346,
      0.8239527940750122,
      0.8784835338592529,
      0.9169551134109497,
      0.9186971187591553,
      0.9303008913993835,
      0.9451777338981628,
      0.9508556127548218,
      0.9556829333305359,
      0.9650344848632812,
      0.9715824127197266,
      0.9761359095573425,
      0.9806157350540161,
      0.9821693301200867,
      0.9812533855438232,
      0.9806740283966064,
      0.9830999374389648,
      0.9830939769744873,
      0.9778693914413452,
      0.9771850109100342,
      0.980103611946106,
      0.9767409563064575,
      0.9676253795623779,
      0.9708255529403687,
      0.9760518074035645,
      0.9676361680030823,
      0.9447648525238037,
      0.9555729031562805,
      0.9647617936134338,
      0.9336143136024475,
      0.8718398213386536,
      0.9263930320739746,
      0.9281201362609863,
      0.8091180920600891,
      0.8115556240081787,
      0.8816779851913452,
      0.842535138130188,
      0.7385801076889038,
      0.7998425960540771,
      0.834794282913208,
      0.7719396948814392,
      0.6887656450271606,
      0.7938845157623291,
      0.8061928153038025,
      0.69270259141922,
      0.7077366709709167,
      0.7980791926383972,
      0.7819949388504028,
      0.6829216480255127,
      0.7617676258087158,
      0.8160218000411987,
      0.7723237872123718,
      0.7368769645690918,
      0.8133659958839417,
      0.8474009037017822,
      0.8024404048919678,
      0.8094670176506042,
      0.8494566679000854,
      0.8551416397094727,
      0.8268751502037048,
      0.8368899822235107,
      0.8547937870025635,
      0.8369752168655396,
      0.8230293989181519,
      0.8447855710983276,
      0.8485482931137085,
      0.8192886114120483,
      0.7860807776451111,
      0.9958963990211487,
      0.9981794357299805,
      0.9961502552032471,
      0.9911669492721558,
      0.9872273802757263,
      0.9691008925437927,
      0.9558585286140442,
      0.9116584658622742,
      0.899930477142334,
      0.8546959161758423,
      0.8306382894515991,
      0.8746090531349182,
      0.8445751667022705,
      0.8650310039520264,
      0.824044942855835,
      0.8483355045318604,
      0.9204531908035278,
      0.9181821942329407,
      0.9236226081848145,
      0.9229772686958313,
      0.9030340313911438,
      0.9295271039009094,
      0.9300246834754944,
      0.9749897718429565,
      0.9844135046005249,
      0.9955970048904419,
      0.9973573088645935,
      0.9986311793327332,
      0.998784065246582,
      0.9987533688545227,
      0.9992343187332153,
      0.9988781809806824,
      0.9987640976905823,
      0.9975259304046631,
      0.9902639985084534,
      0.9884142875671387,
      0.9549974203109741,
      0.9478135704994202,
      0.9777918457984924,
      0.9947149753570557,
      0.9981414079666138,
      0.9987810850143433,
      0.9990838766098022,
      0.9987004995346069,
      0.9977100491523743,
      0.9978694319725037,
      0.9981276988983154,
      0.9973496794700623,
      0.993488073348999,
      0.9730336666107178,
      0.9525437355041504,
      0.8767569661140442,
      0.8796164989471436,
      0.9220197796821594,
      0.8722418546676636,
      0.9302775859832764,
      0.9828398823738098,
      0.9732621908187866,
      0.9881113767623901,
      0.9699719548225403,
      0.9586697220802307,
      0.917497992515564,
      0.927869439125061,
      0.9470952153205872,
      0.9871644377708435,
      0.9774680137634277,
      0.9901281595230103,
      0.9857826232910156,
      0.9824299216270447,
      0.9910480976104736,
      0.9856629967689514,
      0.975400447845459,
      0.990713357925415,
      0.9937788844108582,
      0.9690987467765808,
      0.9495123624801636,
      0.9289335012435913,
      0.9676656126976013,
      0.9701152443885803,
      0.9887659549713135,
      0.9913114309310913,
      0.9955620169639587,
      0.9953312873840332,
      0.9963948726654053,
      0.996093213558197,
      0.9879859685897827,
      0.9855844974517822,
      0.9803263545036316,
      0.9646683931350708,
      0.9552010297775269,
      0.9228315353393555,
      0.9111207127571106,
      0.8886497616767883,
      0.8984910845756531,
      0.9209553003311157,
      0.9243753552436829,
      0.9468985795974731,
      0.9487437009811401,
      0.9386524558067322,
      0.9435625076293945,
      0.9581177234649658
    ],
    [
      0.7468995451927185,
      0.8377259969711304,
      0.9022418260574341,
      0.9257707595825195,
      0.929332435131073,
      0.9417428970336914,
      0.9553802013397217,
      0.9586424827575684,
      0.961414098739624,
      0.9707268476486206,
      0.9759003520011902,
      0.9804260730743408,
      0.9838706851005554,
      0.9850028157234192,
      0.9849392175674438,
      0.9847560524940491,
      0.9863405823707581,
      0.9862790107727051,
      0.9831652045249939,
      0.9827351570129395,
      0.9842785596847534,
      0.9827693700790405,
      0.976593554019928,
      0.9783126711845398,
      0.9822001457214355,
      0.9772211909294128,
      0.9601545929908752,
      0.9666100740432739,
      0.9741188287734985,
      0.9504802823066711,
      0.8916015625,
      0.9427221417427063,
      0.943850576877594,
      0.8317776918411255,
      0.8176178932189941,
      0.8955021500587463,
      0.8640317320823669,
      0.7407458424568176,
      0.8050729036331177,
      0.8505114912986755,
      0.7875819802284241,
      0.6944398880004883,
      0.8029654026031494,
      0.8180599212646484,
      0.7002086043357849,
      0.7117036581039429,
      0.8111051321029663,
      0.7967183589935303,
      0.6907084584236145,
      0.7749389410018921,
      0.8306774497032166,
      0.7891228199005127,
      0.7462129592895508,
      0.8326217532157898,
      0.8661551475524902,
      0.8166528344154358,
      0.8321222066879272,
      0.8743495941162109,
      0.8801678419113159,
      0.8488004207611084,
      0.8642781972885132,
      0.8860574960708618,
      0.8669265508651733,
      0.8547316789627075,
      0.8776921629905701,
      0.8787109851837158,
      0.8549739122390747,
      0.8152256011962891,
      0.9972507357597351,
      0.9989963173866272,
      0.9983049631118774,
      0.9960811138153076,
      0.9920885562896729,
      0.9746288061141968,
      0.9597272872924805,
      0.9145642518997192,
      0.901330828666687,
      0.8554315567016602,
      0.8328143358230591,
      0.876977264881134,
      0.8480744361877441,
      0.8675457239151001,
      0.828502893447876,
      0.8543812036514282,
      0.92547208070755,
      0.922120988368988,
      0.9262229204177856,
      0.9247289896011353,
      0.9053424000740051,
      0.9312742948532104,
      0.932833194732666,
      0.9771677851676941,
      0.9873062968254089,
      0.996910035610199,
      0.998125433921814,
      0.999086856842041,
      0.9991311430931091,
      0.9991119503974915,
      0.9994382262229919,
      0.9990728497505188,
      0.9989809989929199,
      0.9978468418121338,
      0.9922680258750916,
      0.9903960227966309,
      0.9608229398727417,
      0.9552025198936462,
      0.9829580783843994,
      0.9966872334480286,
      0.9984573125839233,
      0.9990258812904358,
      0.9992225766181946,
      0.9989279508590698,
      0.9981531500816345,
      0.9982638955116272,
      0.9983625411987305,
      0.9977144598960876,
      0.9944212436676025,
      0.9752766489982605,
      0.9557239413261414,
      0.8810145258903503,
      0.8881049156188965,
      0.928284764289856,
      0.8811354637145996,
      0.935387134552002,
      0.9851725697517395,
      0.9756479859352112,
      0.9895794987678528,
      0.9725508093833923,
      0.9615238308906555,
      0.9210680723190308,
      0.9320118427276611,
      0.9497798681259155,
      0.9887261986732483,
      0.9798948764801025,
      0.9915805459022522,
      0.9887394905090332,
      0.9850807189941406,
      0.9929600358009338,
      0.9895439743995667,
      0.979971706867218,
      0.992551863193512,
      0.9947171807289124,
      0.972187340259552,
      0.9530445337295532,
      0.9328517317771912,
      0.9695954322814941,
      0.9723303914070129,
      0.9899400472640991,
      0.9934931397438049,
      0.9968230128288269,
      0.9976535439491272,
      0.9980437159538269,
      0.9982678890228271,
      0.9940311908721924,
      0.9913827776908875,
      0.986914873123169,
      0.9712709188461304,
      0.9604730606079102,
      0.9260020852088928,
      0.9139984846115112,
      0.8895382285118103,
      0.9006755352020264,
      0.9216530919075012,
      0.9278252124786377,
      0.9501988887786865,
      0.9543156027793884,
      0.9471593499183655,
      0.9542390704154968,
      0.9662678241729736
    ],
    [
      0.7558964490890503,
      0.851516842842102,
      0.9175177216529846,
      0.93404620885849,
      0.9365593194961548,
      0.9481125473976135,
      0.9608873128890991,
      0.9629182815551758,
      0.9648838043212891,
      0.9733467698097229,
      0.9789914488792419,
      0.9829152226448059,
      0.9858413934707642,
      0.9866847395896912,
      0.9873301982879639,
      0.9873607158660889,
      0.9885069131851196,
      0.9884817600250244,
      0.9865874648094177,
      0.9863103032112122,
      0.9873780012130737,
      0.9862523674964905,
      0.9825809001922607,
      0.9834142327308655,
      0.9861913323402405,
      0.982690691947937,
      0.9701948165893555,
      0.9746285676956177,
      0.9803536534309387,
      0.9614929556846619,
      0.9108661413192749,
      0.9538419246673584,
      0.9550586342811584,
      0.8545283079147339,
      0.8241825699806213,
      0.9082951545715332,
      0.881500780582428,
      0.7442377805709839,
      0.8086336255073547,
      0.8619351387023926,
      0.8019475936889648,
      0.7045186161994934,
      0.8118406534194946,
      0.8308191895484924,
      0.7172701954841614,
      0.7196722030639648,
      0.8247647285461426,
      0.8114187717437744,
      0.7017318606376648,
      0.7861746549606323,
      0.84382164478302,
      0.801526665687561,
      0.7560500502586365,
      0.8493412733078003,
      0.8843994140625,
      0.8290579319000244,
      0.8459931015968323,
      0.898047149181366,
      0.9026052951812744,
      0.8638802766799927,
      0.8884584903717041,
      0.9150949120521545,
      0.8965188264846802,
      0.8818080425262451,
      0.9057307243347168,
      0.9058144688606262,
      0.8858214020729065,
      0.8471945524215698,
      0.9979341626167297,
      0.9993497729301453,
      0.9990872144699097,
      0.9983733892440796,
      0.9951117634773254,
      0.9785600304603577,
      0.9623931050300598,
      0.9179245233535767,
      0.9035527110099792,
      0.857598602771759,
      0.8372528553009033,
      0.881522536277771,
      0.8521561026573181,
      0.8716751933097839,
      0.834018349647522,
      0.8604562282562256,
      0.9312087297439575,
      0.9280364513397217,
      0.9303935766220093,
      0.9282872080802917,
      0.9091037511825562,
      0.9337587356567383,
      0.9365136623382568,
      0.9795007109642029,
      0.9894880056381226,
      0.9977191686630249,
      0.9985541701316833,
      0.9993313550949097,
      0.999325692653656,
      0.9993296265602112,
      0.9995472431182861,
      0.9991979002952576,
      0.9991147518157959,
      0.9982350468635559,
      0.9943669438362122,
      0.992464005947113,
      0.9680525064468384,
      0.9634584784507751,
      0.987330973148346,
      0.9978086352348328,
      0.9987173676490784,
      0.9991938471794128,
      0.9993463158607483,
      0.9991093277931213,
      0.9985060095787048,
      0.9986311197280884,
      0.9986565113067627,
      0.9982027411460876,
      0.9956363439559937,
      0.9783165454864502,
      0.9599586725234985,
      0.8891897201538086,
      0.8981337547302246,
      0.9356263279914856,
      0.8921639919281006,
      0.9444573521614075,
      0.9876649379730225,
      0.979002833366394,
      0.991113007068634,
      0.9754849672317505,
      0.9655720591545105,
      0.9264193177223206,
      0.9374337196350098,
      0.9545671343803406,
      0.9909071326255798,
      0.9830121994018555,
      0.9935811161994934,
      0.9914737343788147,
      0.9896255731582642,
      0.9949288368225098,
      0.9931356906890869,
      0.9847543239593506,
      0.9945337176322937,
      0.9957929253578186,
      0.9767811894416809,
      0.9587924480438232,
      0.939051628112793,
      0.9731078147888184,
      0.974890410900116,
      0.9908317923545837,
      0.9946668744087219,
      0.9975040555000305,
      0.9985582828521729,
      0.9987359642982483,
      0.9990696310997009,
      0.9975535869598389,
      0.9950164556503296,
      0.9906371831893921,
      0.9756141901016235,
      0.9639628529548645,
      0.9292840957641602,
      0.9185017347335815,
      0.8925809860229492,
      0.9042297601699829,
      0.9252746105194092,
      0.9340885877609253,
      0.9553086161613464,
      0.9621094465255737,
      0.9564562439918518,
      0.9665405750274658,
      0.9745041131973267
    ],
    [
      0.7541698217391968,
      0.8589625954627991,
      0.9273862838745117,
      0.9403231143951416,
      0.9415377378463745,
      0.9516534805297852,
      0.9641136527061462,
      0.9663833379745483,
      0.9677140116691589,
      0.9755261540412903,
      0.9813770055770874,
      0.9851059317588806,
      0.9875761270523071,
      0.9884703755378723,
      0.989176869392395,
      0.989180326461792,
      0.9900859594345093,
      0.9902388453483582,
      0.9887983798980713,
      0.9884123802185059,
      0.9892585277557373,
      0.9884663820266724,
      0.9860289096832275,
      0.9863113164901733,
      0.9883258938789368,
      0.9858585000038147,
      0.976357102394104,
      0.9792271852493286,
      0.9840190410614014,
      0.9700039625167847,
      0.9336240887641907,
      0.9620106220245361,
      0.9632031321525574,
      0.8767707347869873,
      0.8371473550796509,
      0.9193108081817627,
      0.8972637057304382,
      0.7532544136047363,
      0.8187118768692017,
      0.8751060962677002,
      0.8145771026611328,
      0.7117183208465576,
      0.8238925933837891,
      0.8473612070083618,
      0.7357574701309204,
      0.7354064583778381,
      0.8402266502380371,
      0.8290548324584961,
      0.7190962433815002,
      0.8016455769538879,
      0.8636721968650818,
      0.8205472826957703,
      0.7731264233589172,
      0.8678740859031677,
      0.9034594297409058,
      0.848482072353363,
      0.8635519742965698,
      0.9213651418685913,
      0.9250847101211548,
      0.8889217376708984,
      0.9148048758506775,
      0.9412147998809814,
      0.9279283881187439,
      0.9094911813735962,
      0.9305325746536255,
      0.9309902191162109,
      0.9119517207145691,
      0.8727781176567078,
      0.9983143210411072,
      0.9995240569114685,
      0.9993921518325806,
      0.9991644024848938,
      0.9970985054969788,
      0.9828997850418091,
      0.966655433177948,
      0.9220280051231384,
      0.9070216417312622,
      0.862235426902771,
      0.8434103727340698,
      0.8871360421180725,
      0.8576306104660034,
      0.878167450428009,
      0.8415161967277527,
      0.868730902671814,
      0.9375571608543396,
      0.9348353743553162,
      0.9349565505981445,
      0.9330675005912781,
      0.9143414497375488,
      0.9381186962127686,
      0.9426957964897156,
      0.9829212427139282,
      0.992510199546814,
      0.9983664155006409,
      0.9988589882850647,
      0.9995008707046509,
      0.9995130896568298,
      0.9995177984237671,
      0.9996562600135803,
      0.9993594288825989,
      0.9992392659187317,
      0.9985222220420837,
      0.995815634727478,
      0.9942113757133484,
      0.9739773273468018,
      0.9704557657241821,
      0.9905485510826111,
      0.9982742071151733,
      0.9989832639694214,
      0.999330461025238,
      0.9994628429412842,
      0.9992737174034119,
      0.9988592267036438,
      0.9989604353904724,
      0.998908519744873,
      0.9985966086387634,
      0.996888279914856,
      0.9819471836090088,
      0.9659775495529175,
      0.90137779712677,
      0.9117530584335327,
      0.9465250968933105,
      0.9088548421859741,
      0.9584536552429199,
      0.9909440875053406,
      0.983949601650238,
      0.9932414889335632,
      0.9799630641937256,
      0.9723287224769592,
      0.935401976108551,
      0.9450634121894836,
      0.96025550365448,
      0.9927282333374023,
      0.9864555597305298,
      0.9954094290733337,
      0.9939478039741516,
      0.9931702613830566,
      0.9961565136909485,
      0.995220422744751,
      0.988802969455719,
      0.9960336685180664,
      0.9966164827346802,
      0.9800999760627747,
      0.9638921618461609,
      0.944749653339386,
      0.9762289524078369,
      0.9777213335037231,
      0.9921848177909851,
      0.9959697127342224,
      0.9981631636619568,
      0.9991234540939331,
      0.9991137981414795,
      0.9993896484375,
      0.9987025260925293,
      0.9972087740898132,
      0.9938173294067383,
      0.9800955653190613,
      0.9682518839836121,
      0.9337031245231628,
      0.9228827953338623,
      0.8965017795562744,
      0.9076604247093201,
      0.9290060997009277,
      0.9399820566177368,
      0.9602406024932861,
      0.9688768982887268,
      0.9673668146133423,
      0.9776343703269958,
      0.9820736050605774
    ],
    [
      0.7633854746818542,
      0.8689991235733032,
      0.9352526068687439,
      0.9458752870559692,
      0.9456253051757812,
      0.9551980495452881,
      0.9667772054672241,
      0.9690179824829102,
      0.9699597358703613,
      0.9771973490715027,
      0.9828242659568787,
      0.9861900210380554,
      0.9885611534118652,
      0.9893416166305542,
      0.9900311827659607,
      0.990114688873291,
      0.9910003542900085,
      0.9911035895347595,
      0.9899360537528992,
      0.9897287487983704,
      0.9904284477233887,
      0.9897112250328064,
      0.9878948926925659,
      0.9882906675338745,
      0.9896689653396606,
      0.9876376390457153,
      0.9803853631019592,
      0.9828522205352783,
      0.9865432977676392,
      0.9750622510910034,
      0.9459226727485657,
      0.9685660600662231,
      0.9692904949188232,
      0.8927719593048096,
      0.8542483448982239,
      0.9307107329368591,
      0.9101570844650269,
      0.7671176791191101,
      0.8312581777572632,
      0.8888733386993408,
      0.826479971408844,
      0.723929226398468,
      0.8366581201553345,
      0.8627249002456665,
      0.7540128231048584,
      0.7476275563240051,
      0.852709174156189,
      0.8433648347854614,
      0.7351223826408386,
      0.8119772672653198,
      0.8741579055786133,
      0.833977222442627,
      0.7902940511703491,
      0.8799662590026855,
      0.9146181344985962,
      0.862165629863739,
      0.8803476095199585,
      0.935785174369812,
      0.9399200081825256,
      0.9072818756103516,
      0.9308404922485352,
      0.9553893208503723,
      0.9465376138687134,
      0.9271555542945862,
      0.946890115737915,
      0.9486309289932251,
      0.9306663274765015,
      0.8870705366134644,
      0.9985206127166748,
      0.9996145367622375,
      0.9995286464691162,
      0.9994232058525085,
      0.9980278015136719,
      0.9854140281677246,
      0.9696692824363708,
      0.9262647032737732,
      0.9110255241394043,
      0.8680254817008972,
      0.8504964709281921,
      0.8930662870407104,
      0.8640546798706055,
      0.8852675557136536,
      0.8496047854423523,
      0.8766052722930908,
      0.9442977905273438,
      0.9417564868927002,
      0.9407408237457275,
      0.9390015602111816,
      0.9206280708312988,
      0.9432344436645508,
      0.9487261772155762,
      0.9856311082839966,
      0.9942362904548645,
      0.9987170696258545,
      0.9990652799606323,
      0.9995983242988586,
      0.9996230602264404,
      0.9996259808540344,
      0.9997236728668213,
      0.9994608163833618,
      0.9993457794189453,
      0.9987687468528748,
      0.9969221949577332,
      0.9956320524215698,
      0.9786120653152466,
      0.9758145809173584,
      0.993118405342102,
      0.99860680103302,
      0.9991813898086548,
      0.9994291663169861,
      0.9995554685592651,
      0.9994055032730103,
      0.9991248250007629,
      0.9992217421531677,
      0.9991229772567749,
      0.9988592863082886,
      0.9975727796554565,
      0.9851757884025574,
      0.9717862606048584,
      0.9158973693847656,
      0.9257798790931702,
      0.9553787112236023,
      0.925010085105896,
      0.9700883626937866,
      0.9932864308357239,
      0.9885439872741699,
      0.9948102831840515,
      0.9836479425430298,
      0.977611243724823,
      0.9447675943374634,
      0.9539587497711182,
      0.9660052061080933,
      0.9941409826278687,
      0.9894126653671265,
      0.9966590404510498,
      0.9959723949432373,
      0.9956152439117432,
      0.9970548152923584,
      0.9964815974235535,
      0.992550790309906,
      0.9970978498458862,
      0.9971952438354492,
      0.9830661416053772,
      0.9682698249816895,
      0.9497294425964355,
      0.9786735773086548,
      0.9798746705055237,
      0.9932309985160828,
      0.9967519640922546,
      0.9985119700431824,
      0.9993547797203064,
      0.9992825388908386,
      0.9995437860488892,
      0.9991432428359985,
      0.998371422290802,
      0.9955963492393494,
      0.9828354716300964,
      0.9714561700820923,
      0.9368635416030884,
      0.9268413186073303,
      0.9004820585250854,
      0.9110594391822815,
      0.9326683282852173,
      0.945560097694397,
      0.964731752872467,
      0.9749425053596497,
      0.976530134677887,
      0.9859495759010315,
      0.9881724715232849
    ],
    [
      0.7987525463104248,
      0.8912549018859863,
      0.946863055229187,
      0.9545417428016663,
      0.9535729289054871,
      0.9629329442977905,
      0.9717580080032349,
      0.9733399152755737,
      0.9737882614135742,
      0.9798750281333923,
      0.9847058057785034,
      0.9874756932258606,
      0.9894515872001648,
      0.990139901638031,
      0.9908006191253662,
      0.9908735752105713,
      0.9917217493057251,
      0.9917870759963989,
      0.9907806515693665,
      0.9907659888267517,
      0.9913508296012878,
      0.9908427000045776,
      0.9892895817756653,
      0.9897343516349792,
      0.9906772971153259,
      0.9893040060997009,
      0.9838528037071228,
      0.9858458042144775,
      0.9885435104370117,
      0.9794167280197144,
      0.9576876163482666,
      0.974264919757843,
      0.9749093055725098,
      0.9103949069976807,
      0.8719269037246704,
      0.9411979913711548,
      0.9229207038879395,
      0.7905575633049011,
      0.8476488590240479,
      0.901567816734314,
      0.844845175743103,
      0.746308445930481,
      0.8523261547088623,
      0.8773638010025024,
      0.7847722768783569,
      0.7672775983810425,
      0.8682558536529541,
      0.864364504814148,
      0.7638630867004395,
      0.8270661234855652,
      0.8887336254119873,
      0.8511876463890076,
      0.8136346340179443,
      0.8993537425994873,
      0.9290106296539307,
      0.8837195634841919,
      0.90031498670578,
      0.9525271654129028,
      0.9548393487930298,
      0.9281054139137268,
      0.9472259879112244,
      0.9675398468971252,
      0.9610908627510071,
      0.9450598955154419,
      0.9601278901100159,
      0.9626859426498413,
      0.9472674131393433,
      0.9032671451568604,
      0.9987718462944031,
      0.9997085928916931,
      0.9996592402458191,
      0.9996063113212585,
      0.9987733364105225,
      0.9887151122093201,
      0.9744637608528137,
      0.9329557418823242,
      0.9180076718330383,
      0.8773486018180847,
      0.8614060282707214,
      0.9017735719680786,
      0.8730648159980774,
      0.8943500518798828,
      0.8610968589782715,
      0.8864198923110962,
      0.9533634185791016,
      0.9504472613334656,
      0.9486913681030273,
      0.948548436164856,
      0.9301103353500366,
      0.9513276815414429,
      0.9584530591964722,
      0.9901326298713684,
      0.9965947270393372,
      0.9991151094436646,
      0.9993295073509216,
      0.9997048377990723,
      0.9997576475143433,
      0.9997465014457703,
      0.9998039603233337,
      0.9996213912963867,
      0.9994860887527466,
      0.999072790145874,
      0.9978847503662109,
      0.9966232180595398,
      0.9835231304168701,
      0.9816360473632812,
      0.9958847761154175,
      0.9989137649536133,
      0.9993752837181091,
      0.99952232837677,
      0.9996477961540222,
      0.9995294809341431,
      0.9993178248405457,
      0.9994494318962097,
      0.9993503093719482,
      0.9992322325706482,
      0.9982847571372986,
      0.9891778230667114,
      0.9799069166183472,
      0.9401580691337585,
      0.9466133713722229,
      0.9695540070533752,
      0.9499843716621399,
      0.9842875003814697,
      0.9962900876998901,
      0.9948900938034058,
      0.9970648884773254,
      0.9888280630111694,
      0.9845638275146484,
      0.9586077928543091,
      0.9662498235702515,
      0.973954439163208,
      0.9959462881088257,
      0.9925341606140137,
      0.9977997541427612,
      0.9973081350326538,
      0.9971686005592346,
      0.9978581070899963,
      0.9976287484169006,
      0.9951695799827576,
      0.9979329705238342,
      0.9977931976318359,
      0.9863921999931335,
      0.9739825129508972,
      0.9565677046775818,
      0.9823020100593567,
      0.9829816222190857,
      0.9950045347213745,
      0.9977927207946777,
      0.9989210367202759,
      0.9995546340942383,
      0.99944669008255,
      0.9996468424797058,
      0.9994062185287476,
      0.9989702701568604,
      0.9971354603767395,
      0.9862287044525146,
      0.9749518632888794,
      0.9412765502929688,
      0.9312781691551208,
      0.9068126082420349,
      0.9170765280723572,
      0.9389746785163879,
      0.953640878200531,
      0.9707227349281311,
      0.9815590381622314,
      0.9849430918693542,
      0.9919285178184509,
      0.9923413991928101
    ],
    [
      0.8195503354072571,
      0.9084576368331909,
      0.9554532766342163,
      0.960216760635376,
      0.9582846164703369,
      0.9679147601127625,
      0.9749103784561157,
      0.9759594798088074,
      0.9764456152915955,
      0.9817759394645691,
      0.9860032796859741,
      0.9885024428367615,
      0.9902613759040833,
      0.9908398985862732,
      0.9914475083351135,
      0.9916107654571533,
      0.9924086332321167,
      0.9923995137214661,
      0.9915551543235779,
      0.9915947914123535,
      0.9921321868896484,
      0.9915586113929749,
      0.9902534484863281,
      0.9907364845275879,
      0.9913929104804993,
      0.9903023838996887,
      0.9862762093544006,
      0.9880027174949646,
      0.9897406101226807,
      0.9823582172393799,
      0.9661330580711365,
      0.9792203307151794,
      0.9791591167449951,
      0.925051212310791,
      0.8865468502044678,
      0.95177161693573,
      0.9311360120773315,
      0.8088481426239014,
      0.8599289059638977,
      0.9084281921386719,
      0.8559187650680542,
      0.7646176218986511,
      0.8610495328903198,
      0.8857649564743042,
      0.8060696125030518,
      0.7852259874343872,
      0.8778620958328247,
      0.8763002753257751,
      0.7872329354286194,
      0.8391838073730469,
      0.8987918496131897,
      0.8645657300949097,
      0.8287918567657471,
      0.910347580909729,
      0.9378576874732971,
      0.8990339636802673,
      0.9115304946899414,
      0.9595355987548828,
      0.9627364277839661,
      0.9401659965515137,
      0.9549999237060547,
      0.973080575466156,
      0.9682377576828003,
      0.9547716975212097,
      0.9666199684143066,
      0.9685875773429871,
      0.9549733996391296,
      0.9109305143356323,
      0.9989086389541626,
      0.9997602701187134,
      0.9997305870056152,
      0.9996927380561829,
      0.9991204142570496,
      0.9909704327583313,
      0.9777091145515442,
      0.937813937664032,
      0.9230679869651794,
      0.8849007487297058,
      0.8710095286369324,
      0.909119725227356,
      0.8807351589202881,
      0.9018591642379761,
      0.8693594932556152,
      0.8946524262428284,
      0.960354208946228,
      0.9569662809371948,
      0.9554435014724731,
      0.9561460018157959,
      0.9373598098754883,
      0.9572315812110901,
      0.9656010866165161,
      0.9931292533874512,
      0.997927188873291,
      0.9993884563446045,
      0.9994805455207825,
      0.9997662901878357,
      0.9998295903205872,
      0.9998103976249695,
      0.9998511672019958,
      0.9997254610061646,
      0.999585747718811,
      0.9992616772651672,
      0.9983856081962585,
      0.997261106967926,
      0.9868927597999573,
      0.9850926399230957,
      0.9971277713775635,
      0.9990931749343872,
      0.9994990229606628,
      0.9995876550674438,
      0.9997103810310364,
      0.9996106624603271,
      0.9994532465934753,
      0.9995788931846619,
      0.9994962215423584,
      0.9994726181030273,
      0.9988081455230713,
      0.9925117492675781,
      0.985031008720398,
      0.9560310244560242,
      0.9620012640953064,
      0.9794754385948181,
      0.969467043876648,
      0.9914713501930237,
      0.9978006482124329,
      0.9975212216377258,
      0.9983678460121155,
      0.9932450652122498,
      0.9892690777778625,
      0.9683635234832764,
      0.9745011329650879,
      0.9796239137649536,
      0.9971535205841064,
      0.9952711462974548,
      0.9984534382820129,
      0.9980525970458984,
      0.9978269934654236,
      0.9983034729957581,
      0.9983634352684021,
      0.9964349269866943,
      0.9984680414199829,
      0.9982465505599976,
      0.9899313449859619,
      0.9789032340049744,
      0.9618934392929077,
      0.9848052263259888,
      0.9848722219467163,
      0.9959768652915955,
      0.9983162879943848,
      0.9991413354873657,
      0.9996559023857117,
      0.9995368123054504,
      0.9996948838233948,
      0.9995225667953491,
      0.9991787075996399,
      0.9978782534599304,
      0.9886160492897034,
      0.9771609902381897,
      0.9437699913978577,
      0.9343581199645996,
      0.9121204614639282,
      0.9224739670753479,
      0.9441408514976501,
      0.9599193334579468,
      0.9753202795982361,
      0.985612154006958,
      0.9892742037773132,
      0.9946539998054504,
      0.9944667220115662
    ],
    [
      0.8444699645042419,
      0.9280885457992554,
      0.9641340970993042,
      0.9662233591079712,
      0.9639756083488464,
      0.973153829574585,
      0.9784238934516907,
      0.9788417220115662,
      0.9794384241104126,
      0.9839242100715637,
      0.9873089790344238,
      0.9895723462104797,
      0.9910209774971008,
      0.9914836883544922,
      0.9919910430908203,
      0.9922242760658264,
      0.9929479956626892,
      0.992875874042511,
      0.9921868443489075,
      0.9922319054603577,
      0.9927909970283508,
      0.9922885894775391,
      0.9911501407623291,
      0.9914613962173462,
      0.9921054840087891,
      0.9913696050643921,
      0.9881547689437866,
      0.9894470572471619,
      0.9907406568527222,
      0.9849004745483398,
      0.9723977446556091,
      0.9824762940406799,
      0.9824245572090149,
      0.9373306035995483,
      0.9050588011741638,
      0.959396481513977,
      0.9399081468582153,
      0.8290129899978638,
      0.8743387460708618,
      0.9150339961051941,
      0.8667632341384888,
      0.7859055995941162,
      0.8702634572982788,
      0.89352947473526,
      0.822783350944519,
      0.8065309524536133,
      0.8868485689163208,
      0.8861912488937378,
      0.8068534135818481,
      0.8508972525596619,
      0.9081405401229858,
      0.8751941323280334,
      0.8441957235336304,
      0.9192632436752319,
      0.9461309909820557,
      0.9127148389816284,
      0.9219945669174194,
      0.9662400484085083,
      0.9695941805839539,
      0.949799120426178,
      0.9622212052345276,
      0.9774047136306763,
      0.9742840528488159,
      0.9634460806846619,
      0.9721656441688538,
      0.9738778471946716,
      0.962726354598999,
      0.9214133620262146,
      0.998960554599762,
      0.9997795224189758,
      0.9997727870941162,
      0.9997454881668091,
      0.9993361830711365,
      0.9929442405700684,
      0.9808233380317688,
      0.9421606063842773,
      0.9284789562225342,
      0.8931558132171631,
      0.8819862604141235,
      0.9169065952301025,
      0.889835000038147,
      0.9111531972885132,
      0.8800792694091797,
      0.9041736125946045,
      0.9668374061584473,
      0.9634828567504883,
      0.9616512060165405,
      0.9623289108276367,
      0.9435017704963684,
      0.9631967544555664,
      0.9726473093032837,
      0.9955863356590271,
      0.9987689256668091,
      0.9995623826980591,
      0.99957674741745,
      0.9998053908348083,
      0.9998692870140076,
      0.9998461604118347,
      0.9998771548271179,
      0.9997953772544861,
      0.9996808171272278,
      0.9993968605995178,
      0.99870765209198,
      0.9977733492851257,
      0.9901870489120483,
      0.9885317087173462,
      0.9978785514831543,
      0.9992358088493347,
      0.999598503112793,
      0.9996366500854492,
      0.9997562766075134,
      0.9996747374534607,
      0.9995502829551697,
      0.9996716976165771,
      0.999622642993927,
      0.999636709690094,
      0.9991986155509949,
      0.9960228800773621,
      0.9894886016845703,
      0.9696969985961914,
      0.9745188355445862,
      0.9881807565689087,
      0.9831644892692566,
      0.9951261281967163,
      0.998580813407898,
      0.9986824989318848,
      0.9990972280502319,
      0.9966642260551453,
      0.9937805533409119,
      0.976945698261261,
      0.9807664155960083,
      0.98418790102005,
      0.9980189204216003,
      0.9969972372055054,
      0.9988950490951538,
      0.9986094236373901,
      0.9984266757965088,
      0.9987187385559082,
      0.9988604187965393,
      0.9974589347839355,
      0.9988951683044434,
      0.9986380338668823,
      0.9927313923835754,
      0.9832974076271057,
      0.9670608043670654,
      0.9872608184814453,
      0.986897349357605,
      0.9968210458755493,
      0.9987343549728394,
      0.999299168586731,
      0.9997220039367676,
      0.9996070265769958,
      0.9997252225875854,
      0.9995892643928528,
      0.9993332028388977,
      0.9984291791915894,
      0.9908658266067505,
      0.9796845316886902,
      0.9471995830535889,
      0.9383825659751892,
      0.918286919593811,
      0.9282223582267761,
      0.9497938752174377,
      0.9658887386322021,
      0.9801634550094604,
      0.9903808832168579,
      0.9943058490753174,
      0.9966230988502502,
      0.9961884021759033
    ],
    [
      0.8762606382369995,
      0.9510922431945801,
      0.972916841506958,
      0.9742079973220825,
      0.9705594182014465,
      0.9792787432670593,
      0.9823973178863525,
      0.9824402332305908,
      0.9831874370574951,
      0.9866172671318054,
      0.9889023303985596,
      0.9908379316329956,
      0.9918954968452454,
      0.9922399520874023,
      0.9926123023033142,
      0.9928199052810669,
      0.9934527277946472,
      0.9933953881263733,
      0.9927652478218079,
      0.9928476214408875,
      0.9933631420135498,
      0.992933452129364,
      0.9920080304145813,
      0.9921332001686096,
      0.9928188323974609,
      0.9922533631324768,
      0.9893487095832825,
      0.9904046058654785,
      0.9915734529495239,
      0.9865857362747192,
      0.9760268330574036,
      0.9848936796188354,
      0.9843444228172302,
      0.944231390953064,
      0.9166820049285889,
      0.9641046524047852,
      0.9447946548461914,
      0.8453667163848877,
      0.8812943696975708,
      0.918785572052002,
      0.8747133612632751,
      0.8051241636276245,
      0.8780702352523804,
      0.9004080295562744,
      0.8371758460998535,
      0.8278596997261047,
      0.8949699401855469,
      0.8937569856643677,
      0.823448657989502,
      0.8629931211471558,
      0.9172040820121765,
      0.8852303624153137,
      0.8594235777854919,
      0.9280006885528564,
      0.9542549848556519,
      0.9250268936157227,
      0.9323850870132446,
      0.9719425439834595,
      0.9750893115997314,
      0.9561541080474854,
      0.9684950709342957,
      0.980655312538147,
      0.9786597490310669,
      0.9696466326713562,
      0.9764971733093262,
      0.977539598941803,
      0.9682891368865967,
      0.9287914037704468,
      0.9989871382713318,
      0.9997950196266174,
      0.9997944831848145,
      0.9997642636299133,
      0.9994401931762695,
      0.9939510226249695,
      0.9828129410743713,
      0.9456683397293091,
      0.9337677359580994,
      0.9015203714370728,
      0.8927510976791382,
      0.9242491722106934,
      0.8990696668624878,
      0.9200857877731323,
      0.8903539776802063,
      0.9145386219024658,
      0.9728020429611206,
      0.9693527221679688,
      0.967146635055542,
      0.9677757620811462,
      0.9498645067214966,
      0.9699398875236511,
      0.9791344404220581,
      0.9972130656242371,
      0.9991955161094666,
      0.9996520280838013,
      0.9996282458305359,
      0.9998252987861633,
      0.9998932480812073,
      0.999870777130127,
      0.9998932480812073,
      0.999836802482605,
      0.9997377395629883,
      0.9994840621948242,
      0.9989793300628662,
      0.9980782270431519,
      0.9921516180038452,
      0.9904083609580994,
      0.9983510375022888,
      0.999318540096283,
      0.9996611475944519,
      0.9996686577796936,
      0.9997936487197876,
      0.9997238516807556,
      0.9996217489242554,
      0.9997327923774719,
      0.9997183084487915,
      0.9997524619102478,
      0.9994938373565674,
      0.9982771873474121,
      0.9950457215309143,
      0.9830014109611511,
      0.9869388341903687,
      0.9952268600463867,
      0.9937845468521118,
      0.9974794983863831,
      0.9990897178649902,
      0.9992882013320923,
      0.9995028972625732,
      0.9987809062004089,
      0.9972195029258728,
      0.9856080412864685,
      0.9867609739303589,
      0.988222062587738,
      0.9986482262611389,
      0.9981032609939575,
      0.9992004632949829,
      0.9990038871765137,
      0.9988621473312378,
      0.999108612537384,
      0.9991843700408936,
      0.9980310201644897,
      0.9991600513458252,
      0.9989031553268433,
      0.9944097399711609,
      0.9858489632606506,
      0.9701744318008423,
      0.9887667298316956,
      0.987930417060852,
      0.9972424507141113,
      0.9989181160926819,
      0.9993798732757568,
      0.9997509717941284,
      0.999652087688446,
      0.9997325539588928,
      0.9996216893196106,
      0.9994105696678162,
      0.9986826181411743,
      0.9919265508651733,
      0.9809432625770569,
      0.9491801261901855,
      0.9412041306495667,
      0.9235740900039673,
      0.933104395866394,
      0.9549547433853149,
      0.9699404835700989,
      0.9838830828666687,
      0.9933030009269714,
      0.9966199994087219,
      0.9976327419281006,
      0.9969717860221863
    ],
    [
      0.8964306116104126,
      0.9636101722717285,
      0.9785921573638916,
      0.9796252846717834,
      0.9752296209335327,
      0.9830040335655212,
      0.9851882457733154,
      0.9848738312721252,
      0.9854843616485596,
      0.988410234451294,
      0.9900198578834534,
      0.99172443151474,
      0.9925728440284729,
      0.992874801158905,
      0.9930976629257202,
      0.9933007955551147,
      0.9938822388648987,
      0.9938474893569946,
      0.9932482242584229,
      0.9933687448501587,
      0.9938409924507141,
      0.9934428930282593,
      0.9925939440727234,
      0.9927043914794922,
      0.993384599685669,
      0.9928743839263916,
      0.9903572201728821,
      0.9913091659545898,
      0.9922564029693604,
      0.9878485798835754,
      0.9787523150444031,
      0.986555814743042,
      0.9857196807861328,
      0.9495042562484741,
      0.9255504012107849,
      0.9676048159599304,
      0.9486396312713623,
      0.8608765602111816,
      0.8861508965492249,
      0.922858476638794,
      0.8815612196922302,
      0.8188115954399109,
      0.8857048153877258,
      0.9070166349411011,
      0.8517460227012634,
      0.8494006395339966,
      0.9039783477783203,
      0.9022599458694458,
      0.8404988050460815,
      0.8757388591766357,
      0.9268712997436523,
      0.8965871334075928,
      0.8754681348800659,
      0.9358267784118652,
      0.9623250961303711,
      0.9348996877670288,
      0.9409818053245544,
      0.9770258665084839,
      0.9800615906715393,
      0.9631101489067078,
      0.9742594957351685,
      0.9834268093109131,
      0.9822540283203125,
      0.9753321409225464,
      0.9800718426704407,
      0.9803801774978638,
      0.9723829627037048,
      0.9374295473098755,
      0.9989928007125854,
      0.9998051524162292,
      0.9998072981834412,
      0.9997921586036682,
      0.9995344281196594,
      0.9949519038200378,
      0.9847028255462646,
      0.9492784142494202,
      0.9392427206039429,
      0.9100210666656494,
      0.9026693105697632,
      0.9315167665481567,
      0.9079563617706299,
      0.928203821182251,
      0.9002377390861511,
      0.9265903830528259,
      0.9786924719810486,
      0.9763665795326233,
      0.9728847742080688,
      0.9731497764587402,
      0.9564512372016907,
      0.9764918088912964,
      0.984580397605896,
      0.9983507990837097,
      0.9994728565216064,
      0.9997274279594421,
      0.9996654391288757,
      0.9998394250869751,
      0.9999115467071533,
      0.9998893141746521,
      0.9999078512191772,
      0.999873161315918,
      0.9997872114181519,
      0.9995672702789307,
      0.9992150664329529,
      0.9984459280967712,
      0.9938395619392395,
      0.9923568964004517,
      0.9987218379974365,
      0.9994010925292969,
      0.9997143745422363,
      0.9996936321258545,
      0.9998252987861633,
      0.9997656941413879,
      0.9996744394302368,
      0.999782383441925,
      0.9997851848602295,
      0.9998264312744141,
      0.9997336268424988,
      0.9993776679039001,
      0.9984686374664307,
      0.9917052984237671,
      0.9952424168586731,
      0.9980676174163818,
      0.9979191422462463,
      0.9985872507095337,
      0.999334990978241,
      0.9995486736297607,
      0.9996863603591919,
      0.9994403123855591,
      0.9988163709640503,
      0.9912535548210144,
      0.9914158582687378,
      0.9929159283638,
      0.9991600513458252,
      0.9989519715309143,
      0.9994342923164368,
      0.9992843866348267,
      0.9991691708564758,
      0.999364972114563,
      0.9993920922279358,
      0.9985063672065735,
      0.9993857741355896,
      0.9992253184318542,
      0.9961839318275452,
      0.9880972504615784,
      0.9728038311004639,
      0.9902323484420776,
      0.9895695447921753,
      0.9977205395698547,
      0.9990760684013367,
      0.9994645118713379,
      0.9997822046279907,
      0.9996894598007202,
      0.9997445344924927,
      0.9996499419212341,
      0.9994818568229675,
      0.9989219903945923,
      0.9929108023643494,
      0.9823998212814331,
      0.9520778656005859,
      0.9447976350784302,
      0.9288607239723206,
      0.938025176525116,
      0.9600053429603577,
      0.9735230803489685,
      0.9875236749649048,
      0.9951380491256714,
      0.9975424408912659,
      0.9981499314308167,
      0.9973095655441284
    ],
    [
      0.8995999693870544,
      0.9673687219619751,
      0.9803726673126221,
      0.9808743596076965,
      0.9762629866600037,
      0.9840241074562073,
      0.9860306978225708,
      0.9855571985244751,
      0.9863361716270447,
      0.9891735315322876,
      0.9905786514282227,
      0.9921327829360962,
      0.9929227232933044,
      0.9932737946510315,
      0.9934186935424805,
      0.9936376810073853,
      0.9941865801811218,
      0.9941602945327759,
      0.99358731508255,
      0.9937588572502136,
      0.9941872358322144,
      0.9937951564788818,
      0.993057370185852,
      0.9931602478027344,
      0.9937840104103088,
      0.9932507872581482,
      0.991014301776886,
      0.9919649958610535,
      0.9927377700805664,
      0.9888331294059753,
      0.9810103178024292,
      0.9878005981445312,
      0.9866520762443542,
      0.9542359113693237,
      0.934689998626709,
      0.9704692959785461,
      0.9492715001106262,
      0.8709686994552612,
      0.8925846815109253,
      0.9276933670043945,
      0.8886644244194031,
      0.8334996104240417,
      0.8945444226264954,
      0.9147388935089111,
      0.86625075340271,
      0.8701804876327515,
      0.9131573438644409,
      0.9098868370056152,
      0.8566177487373352,
      0.8877841830253601,
      0.9339969158172607,
      0.9071203470230103,
      0.8888867497444153,
      0.9427639842033386,
      0.9679386019706726,
      0.9424254894256592,
      0.9476901292800903,
      0.9800530672073364,
      0.9828891158103943,
      0.9678913354873657,
      0.9787071943283081,
      0.9854333996772766,
      0.9846445918083191,
      0.9790747165679932,
      0.9823905825614929,
      0.9824933409690857,
      0.9755646586418152,
      0.9466979503631592,
      0.9990027546882629,
      0.9998122453689575,
      0.9998260736465454,
      0.9998124837875366,
      0.9996370077133179,
      0.9964433312416077,
      0.9871522188186646,
      0.9540554881095886,
      0.9464902281761169,
      0.9193548560142517,
      0.9129800796508789,
      0.9406240582466125,
      0.9176836013793945,
      0.9362096190452576,
      0.9102885723114014,
      0.9384610652923584,
      0.9830964207649231,
      0.9826701283454895,
      0.9793215990066528,
      0.9783861637115479,
      0.9627683758735657,
      0.9818212985992432,
      0.9888471364974976,
      0.9990222454071045,
      0.9996631741523743,
      0.9997873306274414,
      0.9996992945671082,
      0.9998515844345093,
      0.9999276399612427,
      0.9999101758003235,
      0.9999233484268188,
      0.9999033212661743,
      0.9998274445533752,
      0.9996455907821655,
      0.9994276762008667,
      0.9988550543785095,
      0.9959584474563599,
      0.9950653910636902,
      0.9990555644035339,
      0.999488353729248,
      0.9997624158859253,
      0.9997200965881348,
      0.9998505115509033,
      0.9997977614402771,
      0.9997042417526245,
      0.9998219609260559,
      0.9998322129249573,
      0.999862551689148,
      0.9998360872268677,
      0.9996709227561951,
      0.9992929100990295,
      0.9953065514564514,
      0.9977472424507141,
      0.9989633560180664,
      0.9989854097366333,
      0.9990146160125732,
      0.9994387030601501,
      0.9996657967567444,
      0.999782145023346,
      0.9996812343597412,
      0.999474287033081,
      0.9946781992912292,
      0.995060920715332,
      0.9958289265632629,
      0.9994432330131531,
      0.9993377327919006,
      0.9996400475502014,
      0.9994871020317078,
      0.9994069337844849,
      0.9995678663253784,
      0.9995677471160889,
      0.9989466667175293,
      0.999555766582489,
      0.9994737505912781,
      0.9973669052124023,
      0.990032970905304,
      0.9757068753242493,
      0.9918931126594543,
      0.9915637373924255,
      0.9982420206069946,
      0.9992761611938477,
      0.9996004104614258,
      0.9998213052749634,
      0.9997234344482422,
      0.9997602105140686,
      0.9996801018714905,
      0.9995636940002441,
      0.9992185831069946,
      0.9942112565040588,
      0.9843645691871643,
      0.9559104442596436,
      0.9490813612937927,
      0.9348694086074829,
      0.9434484243392944,
      0.9653438925743103,
      0.9782300591468811,
      0.9911590218544006,
      0.9968646168708801,
      0.9982190132141113,
      0.99852454662323,
      0.9976216554641724
    ],
    [
      0.9035956859588623,
      0.9704944491386414,
      0.9816901683807373,
      0.982175350189209,
      0.977628767490387,
      0.9853124618530273,
      0.9869879484176636,
      0.9863894581794739,
      0.9872066378593445,
      0.9899030923843384,
      0.9910786151885986,
      0.9925575852394104,
      0.9932125210762024,
      0.9936392903327942,
      0.9937753081321716,
      0.9939770698547363,
      0.9944697618484497,
      0.9944498538970947,
      0.9939623475074768,
      0.9940802454948425,
      0.9944751858711243,
      0.9941314458847046,
      0.9934926629066467,
      0.9935563802719116,
      0.9941228628158569,
      0.9936096668243408,
      0.9915656447410583,
      0.992476761341095,
      0.9931676387786865,
      0.9895352721214294,
      0.9826096892356873,
      0.9886172413825989,
      0.987332284450531,
      0.9569997787475586,
      0.9414513111114502,
      0.9725040197372437,
      0.9498083591461182,
      0.8797122240066528,
      0.8981747031211853,
      0.931068480014801,
      0.8928167819976807,
      0.8464503288269043,
      0.9027302265167236,
      0.9217196702957153,
      0.8782956600189209,
      0.884186327457428,
      0.9223877191543579,
      0.917593240737915,
      0.8701756000518799,
      0.898357629776001,
      0.940041184425354,
      0.9154494404792786,
      0.8994802236557007,
      0.946997880935669,
      0.9713429808616638,
      0.9472780227661133,
      0.9523454904556274,
      0.981787919998169,
      0.984162449836731,
      0.9708344340324402,
      0.9811786413192749,
      0.9861288070678711,
      0.9858423471450806,
      0.9806808829307556,
      0.9834892749786377,
      0.9833837747573853,
      0.9768553972244263,
      0.9504712820053101,
      0.9990074634552002,
      0.999820351600647,
      0.9998370409011841,
      0.9998297691345215,
      0.9997029304504395,
      0.9973561763763428,
      0.9894838333129883,
      0.9581679105758667,
      0.9525198936462402,
      0.9272593259811401,
      0.9218147993087769,
      0.9483670592308044,
      0.9259961247444153,
      0.943382203578949,
      0.9189977645874023,
      0.9476252794265747,
      0.9861658811569214,
      0.9868308305740356,
      0.9841298460960388,
      0.9820252656936646,
      0.9679414629936218,
      0.9850994944572449,
      0.9917154312133789,
      0.9993691444396973,
      0.999749481678009,
      0.9998216032981873,
      0.9997212290763855,
      0.9998576045036316,
      0.9999358057975769,
      0.9999228715896606,
      0.9999327659606934,
      0.9999207258224487,
      0.9998558163642883,
      0.9997010231018066,
      0.9995511770248413,
      0.9991092681884766,
      0.9970544576644897,
      0.9968221187591553,
      0.9992432594299316,
      0.9995630979537964,
      0.999792754650116,
      0.9997369647026062,
      0.9998697638511658,
      0.9998213648796082,
      0.9997345805168152,
      0.9998487830162048,
      0.999862790107727,
      0.9998869299888611,
      0.9998781085014343,
      0.9998048543930054,
      0.9996787905693054,
      0.9988950490951538,
      0.9989928007125854,
      0.9993583559989929,
      0.9993070363998413,
      0.9991647601127625,
      0.9994561076164246,
      0.9997060298919678,
      0.9998189210891724,
      0.9997735619544983,
      0.9996738433837891,
      0.9968998432159424,
      0.9972891211509705,
      0.9972459077835083,
      0.9995883703231812,
      0.9995623826980591,
      0.9997531175613403,
      0.99960857629776,
      0.9995607137680054,
      0.9996973276138306,
      0.9997076988220215,
      0.9992555379867554,
      0.9996738433837891,
      0.9996300935745239,
      0.9979953765869141,
      0.991687536239624,
      0.977965235710144,
      0.9931939840316772,
      0.9928338527679443,
      0.998531699180603,
      0.999440610408783,
      0.9996837973594666,
      0.9998456835746765,
      0.9997492432594299,
      0.9997683167457581,
      0.9996975660324097,
      0.9996203184127808,
      0.9993780255317688,
      0.9952231049537659,
      0.9858617782592773,
      0.9589616060256958,
      0.9531391263008118,
      0.9400179386138916,
      0.9483218193054199,
      0.9699290990829468,
      0.9827166199684143,
      0.9941633939743042,
      0.9982076287269592,
      0.998746395111084,
      0.9988387823104858,
      0.9979325532913208
    ],
    [
      0.9053114652633667,
      0.9719448685646057,
      0.9822016358375549,
      0.9828387498855591,
      0.9780804514884949,
      0.985746443271637,
      0.9874236583709717,
      0.9867392778396606,
      0.9875608682632446,
      0.9902058243751526,
      0.9913026094436646,
      0.9927839636802673,
      0.9933790564537048,
      0.9938226342201233,
      0.9939804077148438,
      0.99418705701828,
      0.9946638345718384,
      0.9946612119674683,
      0.9942398071289062,
      0.9943021535873413,
      0.9946919083595276,
      0.9944368600845337,
      0.9937864542007446,
      0.9938436150550842,
      0.9943758845329285,
      0.9939090013504028,
      0.9920739531517029,
      0.9928366541862488,
      0.993459165096283,
      0.9900311231613159,
      0.9834584593772888,
      0.9891377091407776,
      0.9876768589019775,
      0.9588109850883484,
      0.9428526163101196,
      0.9734721183776855,
      0.9494396448135376,
      0.8859167695045471,
      0.9019570350646973,
      0.9334061741828918,
      0.8969370722770691,
      0.8555554151535034,
      0.9088504910469055,
      0.9268747568130493,
      0.8880499601364136,
      0.8944713473320007,
      0.9289337396621704,
      0.9236868023872375,
      0.8806447982788086,
      0.9080361127853394,
      0.9453229308128357,
      0.9223732352256775,
      0.9085860252380371,
      0.9511088132858276,
      0.9739705324172974,
      0.9508665800094604,
      0.9562528729438782,
      0.9832030534744263,
      0.9854751825332642,
      0.9731084108352661,
      0.9828093647956848,
      0.9869502186775208,
      0.9867075681686401,
      0.9818951487541199,
      0.9843059778213501,
      0.9841009378433228,
      0.9779906868934631,
      0.9535974860191345,
      0.999022364616394,
      0.9998213648796082,
      0.9998442530632019,
      0.9998464584350586,
      0.9997511506080627,
      0.9980247616767883,
      0.9912699460983276,
      0.961571455001831,
      0.9572991728782654,
      0.9338556528091431,
      0.9282518625259399,
      0.953999400138855,
      0.9322395920753479,
      0.9486422538757324,
      0.9254277348518372,
      0.9539710283279419,
      0.9885246157646179,
      0.9891722202301025,
      0.9866165518760681,
      0.9844633340835571,
      0.9728690385818481,
      0.9874904751777649,
      0.9937442541122437,
      0.9995517730712891,
      0.9998037219047546,
      0.9998421669006348,
      0.9997352361679077,
      0.9998621940612793,
      0.9999407529830933,
      0.999931275844574,
      0.99993896484375,
      0.9999313354492188,
      0.9998767971992493,
      0.9997593760490417,
      0.9996480941772461,
      0.9993160963058472,
      0.9979196190834045,
      0.9978681206703186,
      0.9993877410888672,
      0.9996235370635986,
      0.999819815158844,
      0.9997514486312866,
      0.9998817443847656,
      0.9998388290405273,
      0.9997513890266418,
      0.9998687505722046,
      0.999884843826294,
      0.9999062418937683,
      0.9999071955680847,
      0.9998672008514404,
      0.9998019933700562,
      0.9995083808898926,
      0.9993207454681396,
      0.9995046854019165,
      0.9994234442710876,
      0.9992198944091797,
      0.9994584918022156,
      0.9997261166572571,
      0.9998393654823303,
      0.9998284578323364,
      0.9997778534889221,
      0.9983208179473877,
      0.9985774159431458,
      0.9979499578475952,
      0.9997118711471558,
      0.9996881484985352,
      0.9998158812522888,
      0.9996795654296875,
      0.9996573328971863,
      0.9997726678848267,
      0.999782919883728,
      0.9994450807571411,
      0.9997448921203613,
      0.9997288584709167,
      0.9984754920005798,
      0.9931895136833191,
      0.9799535274505615,
      0.9944934844970703,
      0.9939361214637756,
      0.9987568259239197,
      0.99955153465271,
      0.9997382164001465,
      0.9998638033866882,
      0.9997645020484924,
      0.9997771978378296,
      0.999706506729126,
      0.9996565580368042,
      0.9994727969169617,
      0.996157705783844,
      0.9871045351028442,
      0.9615023732185364,
      0.9570797085762024,
      0.9444114565849304,
      0.9523295760154724,
      0.9734986424446106,
      0.985896110534668,
      0.9960346817970276,
      0.9989674091339111,
      0.9990691542625427,
      0.9990437030792236,
      0.9981371164321899
    ],
    [
      0.9148645401000977,
      0.9760189652442932,
      0.984123945236206,
      0.9850103259086609,
      0.9803562164306641,
      0.9872267246246338,
      0.9886049032211304,
      0.987928569316864,
      0.988561749458313,
      0.9908363223075867,
      0.9917242527008057,
      0.9931050539016724,
      0.9936155676841736,
      0.9940435290336609,
      0.9941698908805847,
      0.9944013357162476,
      0.9947995543479919,
      0.9948435425758362,
      0.9944308996200562,
      0.9944514632225037,
      0.9948685765266418,
      0.9946521520614624,
      0.9939690232276917,
      0.9940338730812073,
      0.9945837259292603,
      0.9941592216491699,
      0.9924367666244507,
      0.9930970072746277,
      0.9936951398849487,
      0.9904472827911377,
      0.9839150905609131,
      0.989387035369873,
      0.9878382682800293,
      0.9597641229629517,
      0.9414494633674622,
      0.9716234803199768,
      0.9484140872955322,
      0.8910093903541565,
      0.9049861431121826,
      0.9353609085083008,
      0.9017762541770935,
      0.8641496896743774,
      0.9135078191757202,
      0.9309337139129639,
      0.8959982991218567,
      0.9016772508621216,
      0.9333173632621765,
      0.9286038875579834,
      0.8889867067337036,
      0.9151259660720825,
      0.9489283561706543,
      0.9270938038825989,
      0.9149820804595947,
      0.9539010524749756,
      0.9753685593605042,
      0.9532411098480225,
      0.9592345356941223,
      0.9842753410339355,
      0.9863544702529907,
      0.9746121168136597,
      0.9841398596763611,
      0.9876194596290588,
      0.9870389699935913,
      0.9826944470405579,
      0.9849656820297241,
      0.9845709204673767,
      0.9786278605461121,
      0.9558702707290649,
      0.9990147352218628,
      0.9998155236244202,
      0.9998524785041809,
      0.9998605251312256,
      0.9997901916503906,
      0.9986705780029297,
      0.992885172367096,
      0.9648188352584839,
      0.961326003074646,
      0.9391438961029053,
      0.9337373971939087,
      0.9582462310791016,
      0.9371041059494019,
      0.9522991180419922,
      0.9297785758972168,
      0.9571791887283325,
      0.9898703098297119,
      0.9904783368110657,
      0.9882182478904724,
      0.9862369298934937,
      0.9767506122589111,
      0.9895879030227661,
      0.9952827095985413,
      0.9996805787086487,
      0.999840497970581,
      0.9998586773872375,
      0.9997428059577942,
      0.9998632669448853,
      0.9999436736106873,
      0.9999367594718933,
      0.9999428391456604,
      0.9999390244483948,
      0.9998893141746521,
      0.9998031854629517,
      0.9997079968452454,
      0.9994478225708008,
      0.9984276294708252,
      0.9982414841651917,
      0.9994665384292603,
      0.9996421337127686,
      0.9998407959938049,
      0.9997645020484924,
      0.9998902082443237,
      0.9998511672019958,
      0.9997671842575073,
      0.9998818635940552,
      0.9998995065689087,
      0.9999173879623413,
      0.9999229907989502,
      0.9999011158943176,
      0.9998544454574585,
      0.9996508955955505,
      0.9994378089904785,
      0.9995681643486023,
      0.9994769096374512,
      0.9992300868034363,
      0.9994428753852844,
      0.9997330904006958,
      0.9998504519462585,
      0.999862015247345,
      0.9998457431793213,
      0.9993157386779785,
      0.9993290901184082,
      0.9984639883041382,
      0.9997827410697937,
      0.9997574090957642,
      0.9998554587364197,
      0.9997296929359436,
      0.9997163414955139,
      0.9998146891593933,
      0.9998284578323364,
      0.9995458126068115,
      0.9997905492782593,
      0.9997835755348206,
      0.9987747073173523,
      0.9942277669906616,
      0.98236083984375,
      0.9952408075332642,
      0.9946839213371277,
      0.9989145994186401,
      0.9996281862258911,
      0.9997813105583191,
      0.9998782277107239,
      0.9997782111167908,
      0.9997748732566833,
      0.9997175335884094,
      0.9996810555458069,
      0.9995494484901428,
      0.9969402551651001,
      0.988167405128479,
      0.9635106325149536,
      0.9602010250091553,
      0.9476935863494873,
      0.9553623199462891,
      0.9757931232452393,
      0.9878966212272644,
      0.9968752264976501,
      0.9993204474449158,
      0.9992622137069702,
      0.999201238155365,
      0.9982584714889526
    ],
    [
      0.919386625289917,
      0.9773832559585571,
      0.9847505688667297,
      0.9858208298683167,
      0.9813788533210754,
      0.9879261255264282,
      0.9890324473381042,
      0.9885175824165344,
      0.9890502095222473,
      0.9910823106765747,
      0.9919679760932922,
      0.9932936429977417,
      0.9938339591026306,
      0.9942120313644409,
      0.9943657517433167,
      0.9945895075798035,
      0.9949204325675964,
      0.9950457215309143,
      0.9946298003196716,
      0.9946193099021912,
      0.995042622089386,
      0.9949066042900085,
      0.9942118525505066,
      0.9942495226860046,
      0.9948105812072754,
      0.9944184422492981,
      0.9927636384963989,
      0.9932900667190552,
      0.9938861131668091,
      0.9907636642456055,
      0.9841554760932922,
      0.9896533489227295,
      0.9880303144454956,
      0.9601883292198181,
      0.9416134357452393,
      0.9713137745857239,
      0.9486109018325806,
      0.8960787057876587,
      0.9085049629211426,
      0.9377670288085938,
      0.9062453508377075,
      0.8723224997520447,
      0.9179667234420776,
      0.9347232580184937,
      0.9022680521011353,
      0.9079594016075134,
      0.937771201133728,
      0.9324268698692322,
      0.8968465328216553,
      0.9210065603256226,
      0.9518118500709534,
      0.9312167167663574,
      0.9201743006706238,
      0.9565005898475647,
      0.9764941930770874,
      0.9554600715637207,
      0.961556613445282,
      0.9851648807525635,
      0.9870858788490295,
      0.9761015176773071,
      0.9850311875343323,
      0.9882149696350098,
      0.9872593283653259,
      0.983415424823761,
      0.9855945110321045,
      0.985205352306366,
      0.9792400598526001,
      0.956855058670044,
      0.9990151524543762,
      0.9998214244842529,
      0.9998574256896973,
      0.9998747110366821,
      0.9998183250427246,
      0.9991014003753662,
      0.9940873384475708,
      0.9674423336982727,
      0.9645419120788574,
      0.9434111714363098,
      0.9384698867797852,
      0.961817741394043,
      0.9411373138427734,
      0.9555224180221558,
      0.9332537055015564,
      0.9603351354598999,
      0.9915904998779297,
      0.9915356040000916,
      0.9893380403518677,
      0.9875313639640808,
      0.9794373512268066,
      0.9909824132919312,
      0.9963151812553406,
      0.9997528791427612,
      0.999866783618927,
      0.9998727440834045,
      0.9997507929801941,
      0.9998654723167419,
      0.9999459981918335,
      0.9999415278434753,
      0.999946117401123,
      0.9999452233314514,
      0.9998998045921326,
      0.9998292326927185,
      0.9997577667236328,
      0.9995341897010803,
      0.9987615346908569,
      0.9984686374664307,
      0.9995254278182983,
      0.9996783137321472,
      0.9998562932014465,
      0.9997745156288147,
      0.9998972415924072,
      0.9998611211776733,
      0.9997832775115967,
      0.9998905062675476,
      0.9999119639396667,
      0.999925434589386,
      0.9999337196350098,
      0.999914824962616,
      0.9998811483383179,
      0.9997174143791199,
      0.9994950294494629,
      0.9996010661125183,
      0.999502420425415,
      0.9992102384567261,
      0.9994298219680786,
      0.9997375011444092,
      0.9998586177825928,
      0.9998840689659119,
      0.9998814463615417,
      0.9996341466903687,
      0.9995694160461426,
      0.9987266659736633,
      0.9998263120651245,
      0.9998050332069397,
      0.999886155128479,
      0.9997737407684326,
      0.9997583031654358,
      0.9998480081558228,
      0.9998544454574585,
      0.9996088147163391,
      0.9998210072517395,
      0.9998213052749634,
      0.9989786148071289,
      0.9951008558273315,
      0.9849589467048645,
      0.9959118962287903,
      0.9952830076217651,
      0.999046266078949,
      0.9996942281723022,
      0.9998149275779724,
      0.9998870491981506,
      0.9997907280921936,
      0.9997795224189758,
      0.9997281432151794,
      0.9997038841247559,
      0.9996235370635986,
      0.9975456595420837,
      0.9890819191932678,
      0.9652804136276245,
      0.9630371332168579,
      0.9509679079055786,
      0.9594916105270386,
      0.9779502749443054,
      0.989291250705719,
      0.9973151683807373,
      0.9994316101074219,
      0.9993285536766052,
      0.9992610216140747,
      0.9983198642730713
    ],
    [
      0.9239804744720459,
      0.9787374138832092,
      0.985556423664093,
      0.9866853356361389,
      0.982552170753479,
      0.9884558320045471,
      0.9894012808799744,
      0.9890868663787842,
      0.9895998239517212,
      0.9913835525512695,
      0.9922232627868652,
      0.9935110211372375,
      0.9940329790115356,
      0.9943624138832092,
      0.9945520162582397,
      0.9947483539581299,
      0.9950626492500305,
      0.9951964020729065,
      0.9948012232780457,
      0.9947360754013062,
      0.9951753616333008,
      0.9950705766677856,
      0.9943181276321411,
      0.9943956732749939,
      0.9949493408203125,
      0.9946019053459167,
      0.9929793477058411,
      0.9934864640235901,
      0.9940250515937805,
      0.9910150766372681,
      0.9846980571746826,
      0.9898830056190491,
      0.9882994294166565,
      0.9608229398727417,
      0.9432299137115479,
      0.9717516303062439,
      0.9501751065254211,
      0.9017424583435059,
      0.9123077392578125,
      0.9406281113624573,
      0.9110344648361206,
      0.8799804449081421,
      0.9216313362121582,
      0.9382460117340088,
      0.907944917678833,
      0.9135099649429321,
      0.9415693283081055,
      0.9357708096504211,
      0.9029072523117065,
      0.9256360530853271,
      0.9541763067245483,
      0.9355655908584595,
      0.9247869253158569,
      0.9584171772003174,
      0.9775059819221497,
      0.9583146572113037,
      0.9634377956390381,
      0.9857785701751709,
      0.9878057241439819,
      0.9774274826049805,
      0.9856287837028503,
      0.9886531233787537,
      0.987663209438324,
      0.9837449193000793,
      0.9860198497772217,
      0.9856881499290466,
      0.979967474937439,
      0.9579370021820068,
      0.9989936351776123,
      0.9998264312744141,
      0.9998615980148315,
      0.9998853802680969,
      0.9998447895050049,
      0.9994138479232788,
      0.9951238632202148,
      0.9697829484939575,
      0.9673152565956116,
      0.9468917846679688,
      0.9422310590744019,
      0.9646580815315247,
      0.9448083639144897,
      0.9590209126472473,
      0.9370633363723755,
      0.9657534956932068,
      0.9934151768684387,
      0.9924737811088562,
      0.9902948141098022,
      0.988615870475769,
      0.981450080871582,
      0.9921345710754395,
      0.9971545934677124,
      0.9998069405555725,
      0.9998865723609924,
      0.9998831748962402,
      0.9997556209564209,
      0.999866783618927,
      0.9999480843544006,
      0.9999456405639648,
      0.9999493956565857,
      0.9999507665634155,
      0.9999099373817444,
      0.99985271692276,
      0.999794065952301,
      0.9995992183685303,
      0.998896598815918,
      0.998635470867157,
      0.9995781779289246,
      0.9996957778930664,
      0.9998704195022583,
      0.9997845888137817,
      0.9999030232429504,
      0.9998687505722046,
      0.9997962713241577,
      0.9998978972434998,
      0.9999203681945801,
      0.999931812286377,
      0.9999402761459351,
      0.9999246597290039,
      0.9998962879180908,
      0.9997532367706299,
      0.9995261430740356,
      0.99961918592453,
      0.9995169043540955,
      0.9992075562477112,
      0.999420166015625,
      0.9997409582138062,
      0.9998646974563599,
      0.9998987317085266,
      0.9999012351036072,
      0.9997367858886719,
      0.9996758699417114,
      0.9989091157913208,
      0.9998552799224854,
      0.9998389482498169,
      0.9999039173126221,
      0.9998059272766113,
      0.9997925758361816,
      0.9998681545257568,
      0.9998714327812195,
      0.9996501207351685,
      0.9998425245285034,
      0.9998481869697571,
      0.9991228580474854,
      0.9957277178764343,
      0.9865905046463013,
      0.9964191913604736,
      0.9958555102348328,
      0.9991772174835205,
      0.9997364282608032,
      0.9998417496681213,
      0.9998975396156311,
      0.9998028874397278,
      0.9997855424880981,
      0.9997394680976868,
      0.9997193217277527,
      0.9996830224990845,
      0.9980444312095642,
      0.9900999665260315,
      0.9672635793685913,
      0.9657421112060547,
      0.9538838267326355,
      0.9627062082290649,
      0.979570746421814,
      0.9903326630592346,
      0.9976014494895935,
      0.9995138645172119,
      0.9993691444396973,
      0.9993110299110413,
      0.9983713030815125
    ],
    [
      0.9270600080490112,
      0.9795975089073181,
      0.985974133014679,
      0.9873221516609192,
      0.9831113219261169,
      0.9888648390769958,
      0.9896576404571533,
      0.9895058274269104,
      0.9900064468383789,
      0.9916303157806396,
      0.9924638271331787,
      0.9936949014663696,
      0.9941286444664001,
      0.9944646954536438,
      0.9946868419647217,
      0.9948659539222717,
      0.9951768517494202,
      0.995296835899353,
      0.9949085712432861,
      0.9947984218597412,
      0.9952696561813354,
      0.9951632022857666,
      0.9943835735321045,
      0.9944519996643066,
      0.9950350522994995,
      0.9947273135185242,
      0.99309903383255,
      0.9935482740402222,
      0.994072675704956,
      0.9910421967506409,
      0.9844833612442017,
      0.9896045923233032,
      0.9883909225463867,
      0.9611865878105164,
      0.9428679347038269,
      0.971534252166748,
      0.9518498778343201,
      0.9065476655960083,
      0.9158194661140442,
      0.9430018067359924,
      0.9154528975486755,
      0.8868889808654785,
      0.9250545501708984,
      0.9415014982223511,
      0.9132735133171082,
      0.9181028604507446,
      0.9445948600769043,
      0.9393543004989624,
      0.9085046648979187,
      0.9303277134895325,
      0.9567672610282898,
      0.9406157732009888,
      0.9293328523635864,
      0.9606935381889343,
      0.9787620306015015,
      0.9610339403152466,
      0.9653516411781311,
      0.9864943027496338,
      0.9886303544044495,
      0.9789834022521973,
      0.9863177537918091,
      0.9891277551651001,
      0.9881413578987122,
      0.9841430187225342,
      0.9864113330841064,
      0.9861130118370056,
      0.9807380437850952,
      0.9589043259620667,
      0.9989921450614929,
      0.9998227953910828,
      0.9998669624328613,
      0.9998951554298401,
      0.9998628497123718,
      0.9995923042297363,
      0.9959093928337097,
      0.9723429679870605,
      0.9696529507637024,
      0.9498370289802551,
      0.9455389976501465,
      0.9672735929489136,
      0.9482235312461853,
      0.9624007940292358,
      0.9408122301101685,
      0.9719441533088684,
      0.9948515295982361,
      0.9933562874794006,
      0.9912828207015991,
      0.9895492792129517,
      0.9829787611961365,
      0.9928943514823914,
      0.9976052045822144,
      0.9998385906219482,
      0.9999008178710938,
      0.99989253282547,
      0.9997623562812805,
      0.9998688101768494,
      0.9999497532844543,
      0.9999489188194275,
      0.999951958656311,
      0.9999545812606812,
      0.9999197721481323,
      0.999870777130127,
      0.9998213052749634,
      0.9996486306190491,
      0.999059796333313,
      0.9987615942955017,
      0.9996145367622375,
      0.9997257590293884,
      0.9998799562454224,
      0.9997909665107727,
      0.999906063079834,
      0.9998729825019836,
      0.9998069405555725,
      0.9999045133590698,
      0.9999262690544128,
      0.9999331831932068,
      0.9999454021453857,
      0.9999323487281799,
      0.9999067187309265,
      0.9997768402099609,
      0.9995461702346802,
      0.9996310472488403,
      0.9995254278182983,
      0.9992040395736694,
      0.9994131326675415,
      0.9997445940971375,
      0.9998698234558105,
      0.9999082684516907,
      0.9999134540557861,
      0.9997909069061279,
      0.9997430443763733,
      0.9990524649620056,
      0.9998786449432373,
      0.9998629689216614,
      0.9999187588691711,
      0.9998288154602051,
      0.9998190999031067,
      0.9998825192451477,
      0.999882698059082,
      0.99968421459198,
      0.9998586773872375,
      0.9998645782470703,
      0.9992141723632812,
      0.9962087869644165,
      0.987648606300354,
      0.9967584609985352,
      0.9962326288223267,
      0.999272346496582,
      0.9997729063034058,
      0.9998617172241211,
      0.999908447265625,
      0.9998132586479187,
      0.9997917413711548,
      0.9997510313987732,
      0.9997395873069763,
      0.9997185468673706,
      0.9984233975410461,
      0.9913094639778137,
      0.969128429889679,
      0.9679078459739685,
      0.9563122391700745,
      0.965357780456543,
      0.9808990955352783,
      0.9911601543426514,
      0.9978387355804443,
      0.9995800256729126,
      0.9994100332260132,
      0.9993442296981812,
      0.9984000325202942
    ],
    [
      0.9277932643890381,
      0.9801985621452332,
      0.9862679243087769,
      0.9875983595848083,
      0.9832209348678589,
      0.9890571236610413,
      0.9897030591964722,
      0.9894791841506958,
      0.9902018904685974,
      0.9918335676193237,
      0.992620050907135,
      0.993802547454834,
      0.9942375421524048,
      0.9945515990257263,
      0.9947953820228577,
      0.9949430823326111,
      0.9952268600463867,
      0.9953831434249878,
      0.994973361492157,
      0.9948261380195618,
      0.9953210353851318,
      0.9952186346054077,
      0.9944471716880798,
      0.9945135116577148,
      0.9950901865959167,
      0.9947863221168518,
      0.9932357668876648,
      0.9936724305152893,
      0.9941543936729431,
      0.9912469387054443,
      0.9846228361129761,
      0.9896508455276489,
      0.9886522889137268,
      0.9619177579879761,
      0.9445931911468506,
      0.9719817638397217,
      0.9538936018943787,
      0.9111334681510925,
      0.91965252161026,
      0.9451472759246826,
      0.9194371700286865,
      0.8929744362831116,
      0.9282491207122803,
      0.9444116353988647,
      0.9180530309677124,
      0.9224429130554199,
      0.9475423097610474,
      0.9423667788505554,
      0.9131293296813965,
      0.9335454702377319,
      0.9586653113365173,
      0.9434115290641785,
      0.9326791763305664,
      0.9621739387512207,
      0.9793439507484436,
      0.9627954959869385,
      0.966755747795105,
      0.9869688749313354,
      0.9890350103378296,
      0.9798870086669922,
      0.9868001937866211,
      0.9895241856575012,
      0.9886033535003662,
      0.9846285581588745,
      0.9867978692054749,
      0.9864101409912109,
      0.9813032150268555,
      0.960850715637207,
      0.998980700969696,
      0.9998226761817932,
      0.9998708367347717,
      0.9999048709869385,
      0.9998825192451477,
      0.9996906518936157,
      0.996609091758728,
      0.9749302864074707,
      0.9717679023742676,
      0.9525308012962341,
      0.9483243823051453,
      0.9693354964256287,
      0.9507830739021301,
      0.9645589590072632,
      0.943074107170105,
      0.974877655506134,
      0.9955003261566162,
      0.9938250184059143,
      0.9919272661209106,
      0.9902472496032715,
      0.9842952489852905,
      0.9935722351074219,
      0.9980104565620422,
      0.99986332654953,
      0.9999096393585205,
      0.9999000430107117,
      0.9997662901878357,
      0.9998700618743896,
      0.9999508857727051,
      0.9999516010284424,
      0.9999539852142334,
      0.999957799911499,
      0.999926745891571,
      0.9998838305473328,
      0.9998403191566467,
      0.9996840953826904,
      0.9991751313209534,
      0.9988849759101868,
      0.9996456503868103,
      0.9997423887252808,
      0.9998875260353088,
      0.999796450138092,
      0.9999089241027832,
      0.999876856803894,
      0.9998143911361694,
      0.9999094009399414,
      0.9999305605888367,
      0.9999359250068665,
      0.99994957447052,
      0.9999377131462097,
      0.9999139904975891,
      0.9997925162315369,
      0.9995592832565308,
      0.9996387958526611,
      0.9995321035385132,
      0.9992026686668396,
      0.9994073510169983,
      0.9997468590736389,
      0.9998735189437866,
      0.9999157190322876,
      0.9999213814735413,
      0.9998297691345215,
      0.9997876882553101,
      0.9991631507873535,
      0.9998925924301147,
      0.9998791813850403,
      0.9999258518218994,
      0.9998423457145691,
      0.9998336434364319,
      0.9998905658721924,
      0.999890148639679,
      0.9997031688690186,
      0.9998674392700195,
      0.999876856803894,
      0.9992786049842834,
      0.9966150522232056,
      0.9883978962898254,
      0.9969452023506165,
      0.996390163898468,
      0.9993438720703125,
      0.9998083710670471,
      0.9998814463615417,
      0.9999179840087891,
      0.9998223185539246,
      0.9997962117195129,
      0.999764084815979,
      0.9997625350952148,
      0.9997713565826416,
      0.9989778399467468,
      0.9928913116455078,
      0.9719808101654053,
      0.9699876308441162,
      0.9584701061248779,
      0.9675272107124329,
      0.9820586442947388,
      0.9917969703674316,
      0.9980148077011108,
      0.9996129870414734,
      0.9994343519210815,
      0.9993604421615601,
      0.9984043836593628
    ],
    [
      0.9358248710632324,
      0.9814794063568115,
      0.9869235754013062,
      0.9882595539093018,
      0.9841485023498535,
      0.9897293448448181,
      0.9901074767112732,
      0.9899320602416992,
      0.9906617403030396,
      0.9921260476112366,
      0.9929250478744507,
      0.9939664006233215,
      0.9943973422050476,
      0.9946672320365906,
      0.9948980808258057,
      0.9950280785560608,
      0.9952975511550903,
      0.9954639077186584,
      0.995077908039093,
      0.9949264526367188,
      0.9954128265380859,
      0.9953375458717346,
      0.9945924282073975,
      0.9946486353874207,
      0.9951654076576233,
      0.9948477745056152,
      0.9932869076728821,
      0.9937689900398254,
      0.9942284226417542,
      0.9913842678070068,
      0.9849234819412231,
      0.9899308085441589,
      0.9888858795166016,
      0.9627751111984253,
      0.9461977481842041,
      0.9725742340087891,
      0.9555456042289734,
      0.9145587682723999,
      0.9229596853256226,
      0.947026252746582,
      0.9229233264923096,
      0.8978415727615356,
      0.931216835975647,
      0.9470489025115967,
      0.9225547313690186,
      0.9266030788421631,
      0.9502377510070801,
      0.9454438090324402,
      0.9176294207572937,
      0.9367766380310059,
      0.9603773355484009,
      0.9456734657287598,
      0.935352087020874,
      0.9634581804275513,
      0.9798970222473145,
      0.9643526077270508,
      0.9679362177848816,
      0.9871419072151184,
      0.9893441796302795,
      0.9805633425712585,
      0.9871563911437988,
      0.9898634552955627,
      0.9889719486236572,
      0.9850341081619263,
      0.9870853424072266,
      0.9866054058074951,
      0.9818336367607117,
      0.9625449776649475,
      0.9989789128303528,
      0.9998228549957275,
      0.9998725652694702,
      0.9999097585678101,
      0.9998899698257446,
      0.9997327923774719,
      0.9970049858093262,
      0.9766736626625061,
      0.9733556509017944,
      0.9548577666282654,
      0.9507707357406616,
      0.9712263345718384,
      0.9532843828201294,
      0.9667924046516418,
      0.9455217123031616,
      0.9773543477058411,
      0.9961857795715332,
      0.9943426847457886,
      0.9925447106361389,
      0.990886926651001,
      0.985458493232727,
      0.9940965175628662,
      0.9982738494873047,
      0.9998782873153687,
      0.9999167919158936,
      0.9999045133590698,
      0.9997690320014954,
      0.999870777130127,
      0.9999518394470215,
      0.9999535083770752,
      0.9999555945396423,
      0.9999603033065796,
      0.9999316334724426,
      0.9998934864997864,
      0.9998541474342346,
      0.9997148513793945,
      0.9992671608924866,
      0.9990153312683105,
      0.9996694922447205,
      0.9997584819793701,
      0.999893069267273,
      0.9998010396957397,
      0.9999111294746399,
      0.999880313873291,
      0.9998140335083008,
      0.9999136328697205,
      0.999934196472168,
      0.9999390840530396,
      0.9999528527259827,
      0.9999419450759888,
      0.9999194741249084,
      0.999803900718689,
      0.9995695352554321,
      0.9996453523635864,
      0.9995361566543579,
      0.9992022514343262,
      0.9994034171104431,
      0.9997488856315613,
      0.999876081943512,
      0.9999203681945801,
      0.999927282333374,
      0.9998530745506287,
      0.9998191595077515,
      0.9992554783821106,
      0.9999036192893982,
      0.9998915791511536,
      0.999934196472168,
      0.9998555183410645,
      0.9998471736907959,
      0.9998990893363953,
      0.9998978972434998,
      0.9997206330299377,
      0.9998750686645508,
      0.9998864531517029,
      0.999363899230957,
      0.9969758987426758,
      0.9891769886016846,
      0.9971354007720947,
      0.9965308904647827,
      0.9994122982025146,
      0.9998336434364319,
      0.9998920559883118,
      0.9999248385429382,
      0.9998294711112976,
      0.9997953772544861,
      0.9997720122337341,
      0.9997770190238953,
      0.9998025894165039,
      0.9992730617523193,
      0.9939900636672974,
      0.9741324782371521,
      0.9717044234275818,
      0.9603374600410461,
      0.9695359468460083,
      0.9831869602203369,
      0.9924127459526062,
      0.9981750845909119,
      0.999628484249115,
      0.9994437098503113,
      0.9993672966957092,
      0.9984027743339539
    ],
    [
      0.9412829875946045,
      0.9823379516601562,
      0.9874781370162964,
      0.9888215065002441,
      0.9849556684494019,
      0.990167498588562,
      0.9904072284698486,
      0.9902781844139099,
      0.9910325407981873,
      0.9923597574234009,
      0.9931241869926453,
      0.9941322803497314,
      0.9945369958877563,
      0.9947742223739624,
      0.9949883222579956,
      0.9951283931732178,
      0.9953618049621582,
      0.9955522418022156,
      0.9951860904693604,
      0.9950739145278931,
      0.9955355525016785,
      0.9954943656921387,
      0.994750440120697,
      0.9948102235794067,
      0.9953156113624573,
      0.9949792623519897,
      0.9934136867523193,
      0.9938456416130066,
      0.9943354725837708,
      0.9915096759796143,
      0.9849458336830139,
      0.9898786544799805,
      0.9890537261962891,
      0.96344393491745,
      0.9470230340957642,
      0.9724709987640381,
      0.9570038318634033,
      0.9180509448051453,
      0.9258827567100525,
      0.9485353231430054,
      0.9264967441558838,
      0.9029576778411865,
      0.9341188073158264,
      0.9496786594390869,
      0.9272903203964233,
      0.9312489032745361,
      0.9529576301574707,
      0.9483628869056702,
      0.9227697253227234,
      0.9401489496231079,
      0.9623008966445923,
      0.9482896327972412,
      0.9385755658149719,
      0.96522057056427,
      0.9808601140975952,
      0.9663262963294983,
      0.9693871140480042,
      0.9876108169555664,
      0.9897464513778687,
      0.9815703630447388,
      0.9874804615974426,
      0.9900800585746765,
      0.9892506003379822,
      0.9853487610816956,
      0.987255871295929,
      0.986790120601654,
      0.9822319149971008,
      0.9637240171432495,
      0.9989748597145081,
      0.999822735786438,
      0.9998741149902344,
      0.9999123215675354,
      0.9998988509178162,
      0.999758780002594,
      0.9973801970481873,
      0.9786663055419922,
      0.9751798510551453,
      0.9582728147506714,
      0.9545226693153381,
      0.9733738303184509,
      0.9561434388160706,
      0.9693342447280884,
      0.9485962986946106,
      0.9801998734474182,
      0.9971050024032593,
      0.9949485659599304,
      0.9932327270507812,
      0.9914960861206055,
      0.9866385459899902,
      0.9945703148841858,
      0.9984974265098572,
      0.9998909831047058,
      0.9999227523803711,
      0.9999078512191772,
      0.999769389629364,
      0.9998705387115479,
      0.9999521970748901,
      0.9999548196792603,
      0.9999567270278931,
      0.9999620914459229,
      0.9999346137046814,
      0.9998987913131714,
      0.9998637437820435,
      0.9997335076332092,
      0.9993258118629456,
      0.9990969896316528,
      0.9996859431266785,
      0.9997698068618774,
      0.9998975992202759,
      0.9998049736022949,
      0.9999135732650757,
      0.9998834133148193,
      0.999819278717041,
      0.9999179244041443,
      0.9999378323554993,
      0.999942421913147,
      0.9999560117721558,
      0.9999457001686096,
      0.9999237656593323,
      0.99981290102005,
      0.9995760321617126,
      0.9996501207351685,
      0.9995376467704773,
      0.9992006421089172,
      0.9993982315063477,
      0.9997502565383911,
      0.9998782277107239,
      0.9999243021011353,
      0.9999322295188904,
      0.9998722076416016,
      0.9998443126678467,
      0.9993231892585754,
      0.9999147653579712,
      0.9999030828475952,
      0.999940812587738,
      0.9998685717582703,
      0.9998604655265808,
      0.9999060034751892,
      0.9999024868011475,
      0.9997333288192749,
      0.9998811483383179,
      0.9998963475227356,
      0.9994038343429565,
      0.9971922636032104,
      0.9896045923233032,
      0.9972332715988159,
      0.9965413808822632,
      0.9994469881057739,
      0.9998451471328735,
      0.9999010562896729,
      0.9999281764030457,
      0.999832272529602,
      0.9997994899749756,
      0.9997740983963013,
      0.9997837543487549,
      0.9998176693916321,
      0.9993543028831482,
      0.9945677518844604,
      0.9757294654846191,
      0.9730827212333679,
      0.9622121453285217,
      0.971363365650177,
      0.9842345118522644,
      0.9929966926574707,
      0.9983290433883667,
      0.9996477365493774,
      0.9994560480117798,
      0.9993737936019897,
      0.9983968734741211
    ],
    [
      0.9465975761413574,
      0.9829649329185486,
      0.9878249764442444,
      0.9893292784690857,
      0.9859251379966736,
      0.9905709028244019,
      0.9907521605491638,
      0.9908418655395508,
      0.9914482831954956,
      0.9926167726516724,
      0.9933598637580872,
      0.994296669960022,
      0.9946730136871338,
      0.9948927760124207,
      0.9951070547103882,
      0.9952589869499207,
      0.9954482316970825,
      0.9956362247467041,
      0.9952970743179321,
      0.9952099323272705,
      0.9956316351890564,
      0.9956372976303101,
      0.9949198961257935,
      0.9949638843536377,
      0.9954228401184082,
      0.9951353669166565,
      0.9935592412948608,
      0.9939634799957275,
      0.9944649934768677,
      0.9917569160461426,
      0.9849926233291626,
      0.9898625016212463,
      0.9893485903739929,
      0.9647800922393799,
      0.9482837915420532,
      0.9722861051559448,
      0.9584994316101074,
      0.9209927320480347,
      0.9281080961227417,
      0.9494159817695618,
      0.928977370262146,
      0.9069905281066895,
      0.9360693097114563,
      0.951429545879364,
      0.9309184551239014,
      0.9355183839797974,
      0.9551221132278442,
      0.9508390426635742,
      0.9277101159095764,
      0.943252444267273,
      0.9641890525817871,
      0.9525973796844482,
      0.9415793418884277,
      0.9667825102806091,
      0.9817391633987427,
      0.9679638743400574,
      0.9705302119255066,
      0.9880512952804565,
      0.9900460243225098,
      0.9823544025421143,
      0.9877606630325317,
      0.9902291893959045,
      0.98940110206604,
      0.9856445789337158,
      0.9874672293663025,
      0.9869318604469299,
      0.9825558662414551,
      0.965540885925293,
      0.99896639585495,
      0.9998277425765991,
      0.9998741745948792,
      0.9999147653579712,
      0.999904453754425,
      0.9997847080230713,
      0.9976890087127686,
      0.9803473949432373,
      0.9766101241111755,
      0.960758626461029,
      0.9568804502487183,
      0.9749237895011902,
      0.9583194255828857,
      0.9714277982711792,
      0.9513221383094788,
      0.9820069074630737,
      0.9975438714027405,
      0.9953439235687256,
      0.9937314391136169,
      0.9919700622558594,
      0.9876036047935486,
      0.9949617385864258,
      0.9986748695373535,
      0.9999035000801086,
      0.9999274015426636,
      0.9999108910560608,
      0.9997705221176147,
      0.9998707175254822,
      0.9999527931213379,
      0.9999558925628662,
      0.9999576210975647,
      0.999963641166687,
      0.9999358057975769,
      0.9999076724052429,
      0.9998713731765747,
      0.9997462034225464,
      0.9993516802787781,
      0.9991434216499329,
      0.9997005462646484,
      0.9997777938842773,
      0.9999012351036072,
      0.9998090267181396,
      0.9999155402183533,
      0.9998863935470581,
      0.9998252987861633,
      0.999921441078186,
      0.999939501285553,
      0.9999449849128723,
      0.9999579191207886,
      0.9999497532844543,
      0.9999276995658875,
      0.9998202919960022,
      0.9995825290679932,
      0.999653697013855,
      0.9995401501655579,
      0.9992173314094543,
      0.9993976950645447,
      0.9997518062591553,
      0.9998801350593567,
      0.9999274015426636,
      0.9999350309371948,
      0.999886691570282,
      0.9998647570610046,
      0.9994240403175354,
      0.9999208450317383,
      0.9999116063117981,
      0.999944806098938,
      0.9998770356178284,
      0.9998689293861389,
      0.9999109506607056,
      0.9999034404754639,
      0.9997406005859375,
      0.9998844265937805,
      0.9999009966850281,
      0.9994156360626221,
      0.9972017407417297,
      0.9896183013916016,
      0.9972254037857056,
      0.9964889883995056,
      0.9994718432426453,
      0.99985671043396,
      0.9999087452888489,
      0.9999309778213501,
      0.9998357892036438,
      0.9997977614402771,
      0.9997753500938416,
      0.9997928142547607,
      0.9998279809951782,
      0.9994035959243774,
      0.9950215816497803,
      0.9771602153778076,
      0.9741919040679932,
      0.9636901021003723,
      0.9725213646888733,
      0.9848731756210327,
      0.9933437705039978,
      0.9984140396118164,
      0.9996655583381653,
      0.9994977116584778,
      0.9993665218353271,
      0.9983818531036377
    ],
    [
      0.9522079825401306,
      0.983751654624939,
      0.9881956577301025,
      0.9898332953453064,
      0.986919641494751,
      0.9909057021141052,
      0.9911575317382812,
      0.9913675785064697,
      0.9917488098144531,
      0.9928570985794067,
      0.9935867786407471,
      0.9944462776184082,
      0.994778573513031,
      0.9949731826782227,
      0.9951621890068054,
      0.9953257441520691,
      0.9954989552497864,
      0.9956985712051392,
      0.9953795671463013,
      0.9952933192253113,
      0.9957062005996704,
      0.9957000017166138,
      0.9950372576713562,
      0.9950974583625793,
      0.9955529570579529,
      0.9952389001846313,
      0.9937503933906555,
      0.9941728115081787,
      0.9946683049201965,
      0.9921013116836548,
      0.9857025146484375,
      0.9902353882789612,
      0.9897264242172241,
      0.9661511778831482,
      0.9504953026771545,
      0.9733648300170898,
      0.9601601958274841,
      0.9238865971565247,
      0.9305279850959778,
      0.950668215751648,
      0.9304882884025574,
      0.9099172353744507,
      0.9384960532188416,
      0.9528671503067017,
      0.9332287907600403,
      0.9385474920272827,
      0.9569156169891357,
      0.9523841142654419,
      0.9307060837745667,
      0.9454327821731567,
      0.9651726484298706,
      0.9526407122612,
      0.9438915252685547,
      0.9680114388465881,
      0.9821854829788208,
      0.9690088629722595,
      0.9714964628219604,
      0.9883756637573242,
      0.9902631044387817,
      0.9830107092857361,
      0.9880703687667847,
      0.9904032945632935,
      0.9896103739738464,
      0.9859091639518738,
      0.9876680374145508,
      0.9871519207954407,
      0.9829233884811401,
      0.96715247631073,
      0.9989808797836304,
      0.9998242855072021,
      0.9998771548271179,
      0.9999172687530518,
      0.9999106526374817,
      0.999801754951477,
      0.997880220413208,
      0.9813095331192017,
      0.9774444103240967,
      0.9621678590774536,
      0.957577109336853,
      0.9756404161453247,
      0.9595586061477661,
      0.9730060696601868,
      0.9537142515182495,
      0.9837443232536316,
      0.9978984594345093,
      0.9956660270690918,
      0.9941058158874512,
      0.9923062324523926,
      0.9882299304008484,
      0.995215117931366,
      0.9987825155258179,
      0.9999105930328369,
      0.9999310374259949,
      0.9999136924743652,
      0.9997735619544983,
      0.999872088432312,
      0.9999532103538513,
      0.9999566674232483,
      0.9999580979347229,
      0.99996417760849,
      0.9999381303787231,
      0.9999100565910339,
      0.9998766779899597,
      0.9997559785842896,
      0.9993966817855835,
      0.9991897940635681,
      0.9997089505195618,
      0.999782145023346,
      0.9999039769172668,
      0.9998115301132202,
      0.9999167323112488,
      0.9998883008956909,
      0.999828577041626,
      0.9999237060546875,
      0.9999391436576843,
      0.9999462962150574,
      0.9999575614929199,
      0.9999499917030334,
      0.9999305009841919,
      0.9998260140419006,
      0.9995887279510498,
      0.9996570348739624,
      0.9995434284210205,
      0.9992204308509827,
      0.9993970990180969,
      0.999752938747406,
      0.9998817443847656,
      0.9999298453330994,
      0.9999397397041321,
      0.9998971223831177,
      0.9998779892921448,
      0.9994927048683167,
      0.9999271035194397,
      0.999916136264801,
      0.9999467134475708,
      0.999885618686676,
      0.9998766183853149,
      0.999914824962616,
      0.9999063014984131,
      0.9997475743293762,
      0.9998871088027954,
      0.9999035000801086,
      0.99944007396698,
      0.9972948431968689,
      0.9898585081100464,
      0.9973222017288208,
      0.9965635538101196,
      0.9994969964027405,
      0.9998637437820435,
      0.9999114871025085,
      0.9999334216117859,
      0.999839723110199,
      0.9998000264167786,
      0.9997804760932922,
      0.9997966885566711,
      0.9998342990875244,
      0.9994320869445801,
      0.9953047037124634,
      0.9781304597854614,
      0.9751445055007935,
      0.9648420810699463,
      0.9734033346176147,
      0.9854607582092285,
      0.9935881495475769,
      0.9985015988349915,
      0.99968022108078,
      0.9994983673095703,
      0.999376118183136,
      0.9983855485916138
    ],
    [
      0.9572447538375854,
      0.9847423434257507,
      0.9886941313743591,
      0.9902889132499695,
      0.9879039525985718,
      0.9912803769111633,
      0.9915072321891785,
      0.9917212128639221,
      0.9919905066490173,
      0.9930824637413025,
      0.9937683343887329,
      0.9945762753486633,
      0.9948915839195251,
      0.995046079158783,
      0.9952681660652161,
      0.9953892230987549,
      0.9955715537071228,
      0.9957606196403503,
      0.9954561591148376,
      0.9953629970550537,
      0.9957825541496277,
      0.9957717657089233,
      0.9951617121696472,
      0.9952364563941956,
      0.9956691861152649,
      0.9953774809837341,
      0.9940060377120972,
      0.994414210319519,
      0.9949032068252563,
      0.9925358891487122,
      0.987227201461792,
      0.9907761812210083,
      0.9902195930480957,
      0.9677301049232483,
      0.9532666206359863,
      0.9749683737754822,
      0.9622235298156738,
      0.9273346662521362,
      0.933454155921936,
      0.9523327350616455,
      0.9327659606933594,
      0.9131672382354736,
      0.9404487609863281,
      0.9544328451156616,
      0.9359665513038635,
      0.9414985179901123,
      0.9588077664375305,
      0.9543802738189697,
      0.9343005418777466,
      0.9480865597724915,
      0.9665572643280029,
      0.9548672437667847,
      0.946952223777771,
      0.9694337844848633,
      0.9826843738555908,
      0.9705454707145691,
      0.9726117849349976,
      0.9886814951896667,
      0.9904115796089172,
      0.9836397171020508,
      0.9883555173873901,
      0.9905535578727722,
      0.9898316860198975,
      0.9862046837806702,
      0.9879240393638611,
      0.9874054789543152,
      0.9831428527832031,
      0.9682886004447937,
      0.998986005783081,
      0.9998258352279663,
      0.9998793005943298,
      0.9999199509620667,
      0.999915361404419,
      0.9998228549957275,
      0.9981151223182678,
      0.9824492931365967,
      0.9783640503883362,
      0.9638780355453491,
      0.9588654041290283,
      0.9765941500663757,
      0.9612618684768677,
      0.9747561812400818,
      0.9564912915229797,
      0.9855772852897644,
      0.9982092976570129,
      0.9959717392921448,
      0.994484543800354,
      0.9926963448524475,
      0.9889022707939148,
      0.9955078363418579,
      0.9988977909088135,
      0.9999174475669861,
      0.9999346733093262,
      0.9999157190322876,
      0.999775767326355,
      0.9998728036880493,
      0.9999536871910095,
      0.9999577403068542,
      0.999958872795105,
      0.999965250492096,
      0.9999415874481201,
      0.9999180436134338,
      0.9998842477798462,
      0.9997684359550476,
      0.9994455575942993,
      0.9992480278015137,
      0.9997193217277527,
      0.9997875690460205,
      0.9999068975448608,
      0.9998140335083008,
      0.9999175667762756,
      0.9998900294303894,
      0.999830961227417,
      0.9999256730079651,
      0.9999409317970276,
      0.9999469518661499,
      0.9999585151672363,
      0.9999516010284424,
      0.9999306797981262,
      0.9998307824134827,
      0.9995943307876587,
      0.9996602535247803,
      0.9995505213737488,
      0.9992152452468872,
      0.9993979930877686,
      0.9997540712356567,
      0.9998830556869507,
      0.9999319314956665,
      0.9999421834945679,
      0.9999046325683594,
      0.9998879432678223,
      0.9995502829551697,
      0.9999293684959412,
      0.9999195337295532,
      0.9999495148658752,
      0.9998911619186401,
      0.9998829364776611,
      0.9999180436134338,
      0.999911367893219,
      0.9997551441192627,
      0.9998904466629028,
      0.9999077320098877,
      0.9994744658470154,
      0.9974759817123413,
      0.9903652667999268,
      0.997504711151123,
      0.9967678785324097,
      0.9995462894439697,
      0.999873697757721,
      0.9999162554740906,
      0.9999359846115112,
      0.9998436570167542,
      0.9998016953468323,
      0.9997848272323608,
      0.9998031258583069,
      0.9998470544815063,
      0.9994837045669556,
      0.9956936240196228,
      0.9794567823410034,
      0.976473867893219,
      0.966618537902832,
      0.9744866490364075,
      0.986065149307251,
      0.9939343333244324,
      0.9986013770103455,
      0.9996935129165649,
      0.9995076656341553,
      0.999380886554718,
      0.9983857870101929
    ],
    [
      0.9620424509048462,
      0.9856758713722229,
      0.9891381859779358,
      0.990708589553833,
      0.9889549016952515,
      0.9916684031486511,
      0.9918460249900818,
      0.9921154379844666,
      0.9923427104949951,
      0.9933528900146484,
      0.9940087795257568,
      0.994783341884613,
      0.9950673580169678,
      0.9952043294906616,
      0.9954642057418823,
      0.9955320954322815,
      0.9957044124603271,
      0.9958862662315369,
      0.9956122636795044,
      0.9955066442489624,
      0.9959189891815186,
      0.9959247708320618,
      0.9953169226646423,
      0.9953572750091553,
      0.9957818984985352,
      0.995538055896759,
      0.9941195845603943,
      0.9945207238197327,
      0.9950299859046936,
      0.9926708340644836,
      0.9869037866592407,
      0.9908004403114319,
      0.9905388355255127,
      0.9689569473266602,
      0.9546725749969482,
      0.9752866625785828,
      0.9641041159629822,
      0.931377649307251,
      0.9368059635162354,
      0.9541491866111755,
      0.9357205033302307,
      0.9179423451423645,
      0.9433110356330872,
      0.956459641456604,
      0.9392299652099609,
      0.9448011517524719,
      0.9608674049377441,
      0.9566749930381775,
      0.9383032917976379,
      0.9509127140045166,
      0.9681248664855957,
      0.9574108719825745,
      0.9500203728675842,
      0.9707823395729065,
      0.9833069443702698,
      0.9723339080810547,
      0.9740303754806519,
      0.9891872406005859,
      0.9906948208808899,
      0.9843307733535767,
      0.9885915517807007,
      0.9907244443893433,
      0.9901432991027832,
      0.9866998195648193,
      0.988190770149231,
      0.9876317977905273,
      0.9835211634635925,
      0.9695215225219727,
      0.9989702701568604,
      0.9998302459716797,
      0.9998793005943298,
      0.9999215602874756,
      0.9999189972877502,
      0.9998289346694946,
      0.9981979727745056,
      0.9836354851722717,
      0.9794843196868896,
      0.965949296951294,
      0.9611846208572388,
      0.9778362512588501,
      0.9632702469825745,
      0.976410984992981,
      0.958965539932251,
      0.9868791103363037,
      0.998388409614563,
      0.9962156414985657,
      0.9948362708091736,
      0.9930232763290405,
      0.9895181059837341,
      0.9957036375999451,
      0.99897301197052,
      0.9999226927757263,
      0.9999374151229858,
      0.9999175071716309,
      0.9997760653495789,
      0.9998729825019836,
      0.999954104423523,
      0.9999582767486572,
      0.9999595880508423,
      0.9999660849571228,
      0.9999409914016724,
      0.9999200105667114,
      0.9998900294303894,
      0.9997784495353699,
      0.9994775652885437,
      0.9992837905883789,
      0.9997278451919556,
      0.9997908473014832,
      0.999909520149231,
      0.9998171329498291,
      0.9999189376831055,
      0.9998919367790222,
      0.9998335242271423,
      0.9999274015426636,
      0.999942421913147,
      0.9999486804008484,
      0.9999600052833557,
      0.9999532699584961,
      0.9999326467514038,
      0.9998351335525513,
      0.9995900988578796,
      0.9996626377105713,
      0.9995525479316711,
      0.999204158782959,
      0.999396800994873,
      0.9997556805610657,
      0.9998847246170044,
      0.9999341368675232,
      0.9999440908432007,
      0.9999096393585205,
      0.999893844127655,
      0.9995783567428589,
      0.9999331831932068,
      0.9999247193336487,
      0.9999518990516663,
      0.9998935461044312,
      0.9998872876167297,
      0.9999212622642517,
      0.9999151229858398,
      0.9997631311416626,
      0.9998939633369446,
      0.9999116063117981,
      0.9994904398918152,
      0.9975405335426331,
      0.990659773349762,
      0.9976024031639099,
      0.9968320727348328,
      0.9995693564414978,
      0.9998798966407776,
      0.9999195337295532,
      0.9999375343322754,
      0.9998459815979004,
      0.9998019337654114,
      0.9997854828834534,
      0.9998100399971008,
      0.9998533129692078,
      0.9994946122169495,
      0.9958254098892212,
      0.980532705783844,
      0.9776487946510315,
      0.9685922265052795,
      0.9759004712104797,
      0.9867590069770813,
      0.9943082332611084,
      0.9987125396728516,
      0.9997071027755737,
      0.9995176196098328,
      0.9993858933448792,
      0.9983876943588257
    ],
    [
      0.9662593007087708,
      0.9866304397583008,
      0.9896789789199829,
      0.991213858127594,
      0.9901414513587952,
      0.9921563267707825,
      0.9923385381698608,
      0.9926780462265015,
      0.9928711652755737,
      0.9937485456466675,
      0.9943720102310181,
      0.9951027035713196,
      0.9953545331954956,
      0.9954999685287476,
      0.9957563877105713,
      0.9958270192146301,
      0.9959719777107239,
      0.9961433410644531,
      0.9959067106246948,
      0.9958270192146301,
      0.9961894154548645,
      0.9962019324302673,
      0.9955983757972717,
      0.9955727458000183,
      0.9960330128669739,
      0.9957469701766968,
      0.9943263530731201,
      0.9946932792663574,
      0.9952012300491333,
      0.9929264187812805,
      0.9869382381439209,
      0.9908537864685059,
      0.9908446669578552,
      0.9706280827522278,
      0.9565103054046631,
      0.9754279851913452,
      0.9663990139961243,
      0.9368140697479248,
      0.9412516355514526,
      0.957038938999176,
      0.9402848482131958,
      0.9251561164855957,
      0.9470779895782471,
      0.959139347076416,
      0.9435138702392578,
      0.9492665529251099,
      0.9635558724403381,
      0.9597883224487305,
      0.9430436491966248,
      0.9541871547698975,
      0.970125675201416,
      0.9600832462310791,
      0.9546841382980347,
      0.9722930192947388,
      0.984213650226593,
      0.9742864370346069,
      0.9754608273506165,
      0.989575207233429,
      0.9910244941711426,
      0.985069215297699,
      0.9889581203460693,
      0.990985095500946,
      0.9905362129211426,
      0.9874382019042969,
      0.988554060459137,
      0.9879880547523499,
      0.9841477870941162,
      0.9713966846466064,
      0.9989800453186035,
      0.9998331665992737,
      0.9998789429664612,
      0.9999236464500427,
      0.999919593334198,
      0.9998315572738647,
      0.9982042908668518,
      0.9849469065666199,
      0.9808270931243896,
      0.9684783220291138,
      0.9644018411636353,
      0.9794763922691345,
      0.9660131931304932,
      0.9783124923706055,
      0.9615588188171387,
      0.9877694249153137,
      0.9984968304634094,
      0.9964277744293213,
      0.9951378107070923,
      0.9932642579078674,
      0.9900738000869751,
      0.9958019256591797,
      0.9989966154098511,
      0.9999260902404785,
      0.9999396800994873,
      0.9999191761016846,
      0.9997789263725281,
      0.9998735785484314,
      0.9999544024467468,
      0.9999587535858154,
      0.9999601244926453,
      0.9999668002128601,
      0.9999426603317261,
      0.9999228715896606,
      0.9998948574066162,
      0.9997873902320862,
      0.9995061159133911,
      0.9993166923522949,
      0.9997373819351196,
      0.999801754951477,
      0.9999117255210876,
      0.9998206496238708,
      0.9999184608459473,
      0.9998936057090759,
      0.9998355507850647,
      0.9999282360076904,
      0.9999432563781738,
      0.9999496936798096,
      0.9999608397483826,
      0.9999544620513916,
      0.9999357461929321,
      0.9998387694358826,
      0.9995965361595154,
      0.9996654987335205,
      0.999556839466095,
      0.9992312788963318,
      0.9994003772735596,
      0.9997581839561462,
      0.9998866319656372,
      0.9999356865882874,
      0.9999451637268066,
      0.9999100565910339,
      0.9998939633369446,
      0.999582052230835,
      0.9999359846115112,
      0.9999263882637024,
      0.9999545216560364,
      0.9998965859413147,
      0.9998908638954163,
      0.9999237656593323,
      0.9999154210090637,
      0.9997722506523132,
      0.9998979568481445,
      0.9999158382415771,
      0.9995263814926147,
      0.9976061582565308,
      0.9909919500350952,
      0.9976208209991455,
      0.9967840909957886,
      0.9995774030685425,
      0.9998839497566223,
      0.9999228119850159,
      0.999938428401947,
      0.9998477697372437,
      0.9998026490211487,
      0.999787449836731,
      0.9998128414154053,
      0.999855101108551,
      0.9994677305221558,
      0.9957110285758972,
      0.981570303440094,
      0.9787207245826721,
      0.9707323312759399,
      0.9778116941452026,
      0.9876773357391357,
      0.994877815246582,
      0.9988565444946289,
      0.9997241497039795,
      0.9995309710502625,
      0.9993911385536194,
      0.9983853697776794
    ],
    [
      0.9711391925811768,
      0.9879439473152161,
      0.9906885027885437,
      0.9920706748962402,
      0.991862416267395,
      0.9930891394615173,
      0.993238091468811,
      0.993565022945404,
      0.9936766028404236,
      0.9943902492523193,
      0.9949633479118347,
      0.9955759048461914,
      0.9958189725875854,
      0.9959763884544373,
      0.9961497187614441,
      0.9962165951728821,
      0.9963608980178833,
      0.9965102672576904,
      0.9962698221206665,
      0.9961575865745544,
      0.9965314865112305,
      0.9965341091156006,
      0.995935320854187,
      0.99587482213974,
      0.9963681101799011,
      0.996051549911499,
      0.9946144223213196,
      0.9950251579284668,
      0.9954310655593872,
      0.9933472871780396,
      0.9869025945663452,
      0.9906327128410339,
      0.991228461265564,
      0.9721653461456299,
      0.958877444267273,
      0.9756650328636169,
      0.9682803153991699,
      0.9411601424217224,
      0.9447146654129028,
      0.9594078063964844,
      0.9445240497589111,
      0.932616651058197,
      0.9507142305374146,
      0.9617316126823425,
      0.9477106332778931,
      0.9535408020019531,
      0.9661492705345154,
      0.9624252915382385,
      0.9474579095840454,
      0.9574097394943237,
      0.9721449613571167,
      0.9625384211540222,
      0.957884669303894,
      0.9737880229949951,
      0.985039472579956,
      0.9761760830879211,
      0.9772219657897949,
      0.99012690782547,
      0.9916219115257263,
      0.9860296249389648,
      0.9896091818809509,
      0.991478443145752,
      0.9912290573120117,
      0.9883789420127869,
      0.9891165494918823,
      0.9887978434562683,
      0.9853742718696594,
      0.973217248916626,
      0.9989954233169556,
      0.9998298287391663,
      0.9998810291290283,
      0.9999254941940308,
      0.9999221563339233,
      0.9998229742050171,
      0.9981174468994141,
      0.9860132932662964,
      0.981928288936615,
      0.9704883098602295,
      0.9671210050582886,
      0.9807419776916504,
      0.9687870740890503,
      0.9799622297286987,
      0.9638848304748535,
      0.9883478879928589,
      0.9985241293907166,
      0.9965848922729492,
      0.9953798651695251,
      0.9933921694755554,
      0.9905582070350647,
      0.9957823157310486,
      0.9989370703697205,
      0.9999270439147949,
      0.9999406337738037,
      0.9999203085899353,
      0.9997825026512146,
      0.9998754262924194,
      0.9999549984931946,
      0.9999591112136841,
      0.9999606609344482,
      0.9999668002128601,
      0.9999449253082275,
      0.9999233484268188,
      0.9998960494995117,
      0.9997934699058533,
      0.9995180368423462,
      0.999323844909668,
      0.9997441172599792,
      0.9998041987419128,
      0.999913215637207,
      0.9998230338096619,
      0.9999193549156189,
      0.9998944997787476,
      0.9998372793197632,
      0.9999294877052307,
      0.9999446272850037,
      0.9999507665634155,
      0.9999616742134094,
      0.999955952167511,
      0.9999361634254456,
      0.999839723110199,
      0.9996010065078735,
      0.999663233757019,
      0.9995604753494263,
      0.999237060546875,
      0.9994053244590759,
      0.9997618198394775,
      0.9998884797096252,
      0.9999365210533142,
      0.9999457597732544,
      0.9999096989631653,
      0.9998900294303894,
      0.999570369720459,
      0.9999377131462097,
      0.9999284744262695,
      0.9999557733535767,
      0.9999009966850281,
      0.999894917011261,
      0.9999264478683472,
      0.9999188184738159,
      0.99978107213974,
      0.9999017715454102,
      0.999920129776001,
      0.9995578527450562,
      0.9977152347564697,
      0.9913107752799988,
      0.9975881576538086,
      0.996713399887085,
      0.9995665550231934,
      0.9998863339424133,
      0.9999237060546875,
      0.9999391436576843,
      0.999850332736969,
      0.9998044967651367,
      0.9997894167900085,
      0.9998160600662231,
      0.9998576641082764,
      0.9994213581085205,
      0.9955984354019165,
      0.9823615550994873,
      0.9797002077102661,
      0.9727981090545654,
      0.9796194434165955,
      0.9884925484657288,
      0.9954447150230408,
      0.9990122318267822,
      0.9997421503067017,
      0.9995415210723877,
      0.9993900656700134,
      0.9983807802200317
    ],
    [
      0.9759433269500732,
      0.9892736077308655,
      0.9918857216835022,
      0.9930568933486938,
      0.9932089447975159,
      0.9941071271896362,
      0.9942063689231873,
      0.9944947957992554,
      0.9945460557937622,
      0.9950858354568481,
      0.9956168532371521,
      0.9961738586425781,
      0.9963793754577637,
      0.9964971542358398,
      0.9966452121734619,
      0.996698796749115,
      0.9968296885490417,
      0.9969422221183777,
      0.9967362880706787,
      0.9966667890548706,
      0.9969733953475952,
      0.9969642162322998,
      0.9964244365692139,
      0.9963845610618591,
      0.9967989325523376,
      0.9964785575866699,
      0.9951977133750916,
      0.9954012632369995,
      0.9957637190818787,
      0.9938027858734131,
      0.9867690801620483,
      0.9905974864959717,
      0.9913505911827087,
      0.9736560583114624,
      0.962112545967102,
      0.975972592830658,
      0.9700628519058228,
      0.945654034614563,
      0.948442816734314,
      0.961469829082489,
      0.9481992721557617,
      0.9396379590034485,
      0.9537640810012817,
      0.9635552167892456,
      0.9509281516075134,
      0.9569863080978394,
      0.9681652784347534,
      0.9645323753356934,
      0.9514726400375366,
      0.9607445597648621,
      0.974261999130249,
      0.9665602445602417,
      0.9612154960632324,
      0.9754167199134827,
      0.9859896302223206,
      0.9781981706619263,
      0.9790211915969849,
      0.9907786250114441,
      0.9923229217529297,
      0.9871480464935303,
      0.9905257225036621,
      0.9921738505363464,
      0.9921516180038452,
      0.9896319508552551,
      0.9900549650192261,
      0.9897446632385254,
      0.9868369698524475,
      0.9755826592445374,
      0.9989945888519287,
      0.9998289346694946,
      0.9998862743377686,
      0.999923825263977,
      0.9999213218688965,
      0.9998067617416382,
      0.9979684948921204,
      0.9868059754371643,
      0.9826123118400574,
      0.9718684554100037,
      0.9691567420959473,
      0.9815635085105896,
      0.9709100723266602,
      0.9813343286514282,
      0.965729832649231,
      0.9887319207191467,
      0.9985036849975586,
      0.9966629147529602,
      0.995527446269989,
      0.9933441281318665,
      0.9907795190811157,
      0.9956691861152649,
      0.9988164901733398,
      0.9999269247055054,
      0.9999417662620544,
      0.9999205470085144,
      0.9997848868370056,
      0.9998764395713806,
      0.9999553561210632,
      0.999959409236908,
      0.9999613165855408,
      0.9999675154685974,
      0.9999483227729797,
      0.9999251365661621,
      0.999898374080658,
      0.9997970461845398,
      0.9995191693305969,
      0.999293863773346,
      0.9997498393058777,
      0.999808669090271,
      0.9999147653579712,
      0.9998247027397156,
      0.9999202489852905,
      0.9998958110809326,
      0.99984210729599,
      0.9999300241470337,
      0.999947190284729,
      0.9999513030052185,
      0.9999624490737915,
      0.999955952167511,
      0.9999361038208008,
      0.9998369812965393,
      0.9996031522750854,
      0.9996622800827026,
      0.9995642304420471,
      0.9992437362670898,
      0.9994086623191833,
      0.9997643828392029,
      0.9998896718025208,
      0.999937891960144,
      0.9999449849128723,
      0.9999018311500549,
      0.9998779892921448,
      0.9995466470718384,
      0.9999367594718933,
      0.9999289512634277,
      0.9999565482139587,
      0.9999037981033325,
      0.9998979568481445,
      0.9999281167984009,
      0.9999219179153442,
      0.9997915625572205,
      0.9999060034751892,
      0.9999241232872009,
      0.9995894432067871,
      0.997789740562439,
      0.9916010499000549,
      0.9975448250770569,
      0.9966945052146912,
      0.9995590448379517,
      0.9998918175697327,
      0.9999257922172546,
      0.9999396204948425,
      0.9998518228530884,
      0.9998095631599426,
      0.9997894763946533,
      0.9998189806938171,
      0.9998577237129211,
      0.9993715882301331,
      0.99554044008255,
      0.9829772114753723,
      0.9805760383605957,
      0.9744912385940552,
      0.9812608957290649,
      0.9891285300254822,
      0.9960085153579712,
      0.9991394877433777,
      0.9997458457946777,
      0.9995469450950623,
      0.9993954300880432,
      0.9983838796615601
    ],
    [
      0.9805623888969421,
      0.9907694458961487,
      0.9931555390357971,
      0.9941588044166565,
      0.9944591522216797,
      0.9950684309005737,
      0.9951651692390442,
      0.9954224228858948,
      0.995483934879303,
      0.9958401918411255,
      0.9963069558143616,
      0.9968069791793823,
      0.9969763159751892,
      0.9970439672470093,
      0.9971731901168823,
      0.9972339272499084,
      0.9973507523536682,
      0.9974145293235779,
      0.9972221255302429,
      0.9972125887870789,
      0.9974333643913269,
      0.9973769187927246,
      0.9968956112861633,
      0.9969323873519897,
      0.997228741645813,
      0.9969126582145691,
      0.9957080483436584,
      0.9957590699195862,
      0.9961539506912231,
      0.9942389130592346,
      0.9866043925285339,
      0.9903895258903503,
      0.9916133880615234,
      0.9755287766456604,
      0.9657752513885498,
      0.9768015146255493,
      0.9715573191642761,
      0.9522975087165833,
      0.9551772475242615,
      0.9663286209106445,
      0.9552116990089417,
      0.9496780633926392,
      0.9593175053596497,
      0.9677975177764893,
      0.9565099477767944,
      0.9613925218582153,
      0.9708025455474854,
      0.9673806428909302,
      0.9565282464027405,
      0.9644330143928528,
      0.9764796495437622,
      0.9687142372131348,
      0.9650574326515198,
      0.9772040843963623,
      0.9873077869415283,
      0.9803285598754883,
      0.9810884594917297,
      0.9914782643318176,
      0.9931163787841797,
      0.9885903000831604,
      0.9916494488716125,
      0.9929744601249695,
      0.9931508898735046,
      0.9910262823104858,
      0.991120457649231,
      0.9906929135322571,
      0.9884570837020874,
      0.9782565832138062,
      0.9989942312240601,
      0.9998291730880737,
      0.9998873472213745,
      0.9999234676361084,
      0.999920666217804,
      0.9997866153717041,
      0.9979138374328613,
      0.9881426692008972,
      0.9840399622917175,
      0.9746565222740173,
      0.9735491275787354,
      0.9833784699440002,
      0.9743897914886475,
      0.9829627275466919,
      0.9676737189292908,
      0.9889878630638123,
      0.9984678626060486,
      0.9967354536056519,
      0.9957232475280762,
      0.9935413599014282,
      0.9914753437042236,
      0.9957218766212463,
      0.998744785785675,
      0.9999268651008606,
      0.9999423027038574,
      0.9999215006828308,
      0.9997878670692444,
      0.9998763799667358,
      0.9999552369117737,
      0.99996018409729,
      0.9999618530273438,
      0.9999671578407288,
      0.9999493956565857,
      0.999926745891571,
      0.99989914894104,
      0.999799370765686,
      0.9995038509368896,
      0.9992508888244629,
      0.9997533559799194,
      0.9998109340667725,
      0.999916136264801,
      0.9998277425765991,
      0.999919593334198,
      0.999896764755249,
      0.9998392462730408,
      0.9999305605888367,
      0.9999486207962036,
      0.9999517202377319,
      0.9999633431434631,
      0.9999554753303528,
      0.9999343156814575,
      0.9998310804367065,
      0.9995975494384766,
      0.9996598958969116,
      0.9995729327201843,
      0.9992368221282959,
      0.9994147419929504,
      0.9997670650482178,
      0.9998913407325745,
      0.9999382495880127,
      0.9999446868896484,
      0.9998918175697327,
      0.999860405921936,
      0.9994984865188599,
      0.9999392032623291,
      0.9999303817749023,
      0.9999581575393677,
      0.9999059438705444,
      0.9999006986618042,
      0.9999300241470337,
      0.9999284744262695,
      0.9998000264167786,
      0.9999095797538757,
      0.9999281764030457,
      0.9996235370635986,
      0.9979318976402283,
      0.9919518828392029,
      0.9975483417510986,
      0.9967551231384277,
      0.999550461769104,
      0.9998931288719177,
      0.9999263882637024,
      0.9999407529830933,
      0.999853253364563,
      0.9998100399971008,
      0.999791145324707,
      0.9998260736465454,
      0.9998572468757629,
      0.9993265867233276,
      0.99555504322052,
      0.9839105010032654,
      0.982013463973999,
      0.9776152968406677,
      0.9838376641273499,
      0.9903643727302551,
      0.9966207146644592,
      0.9992232918739319,
      0.9997603297233582,
      0.9995337724685669,
      0.9993783831596375,
      0.9983891248703003
    ],
    [
      0.98459792137146,
      0.9922284483909607,
      0.9941434264183044,
      0.9950588941574097,
      0.9954271912574768,
      0.9958431124687195,
      0.9959454536437988,
      0.9962199330329895,
      0.9963731169700623,
      0.9965803623199463,
      0.9969626069068909,
      0.9973593354225159,
      0.9974985122680664,
      0.9975354671478271,
      0.9976165890693665,
      0.997667133808136,
      0.9977849721908569,
      0.9978132843971252,
      0.9976344704627991,
      0.9976332783699036,
      0.9978151917457581,
      0.9977583885192871,
      0.9972898960113525,
      0.9973553419113159,
      0.9976140260696411,
      0.9973435997962952,
      0.9963122010231018,
      0.996198296546936,
      0.9966262578964233,
      0.9947882890701294,
      0.986152708530426,
      0.9907659888267517,
      0.9923393726348877,
      0.9777262210845947,
      0.9703251719474792,
      0.979866087436676,
      0.9747101664543152,
      0.9607661962509155,
      0.9636975526809692,
      0.972212553024292,
      0.9630216956138611,
      0.9595752954483032,
      0.9657931327819824,
      0.9726439714431763,
      0.9629793167114258,
      0.9669411182403564,
      0.9741742610931396,
      0.9711475372314453,
      0.962891697883606,
      0.9685691595077515,
      0.9793362617492676,
      0.9727309942245483,
      0.9699909687042236,
      0.9794865250587463,
      0.9890308380126953,
      0.9827754497528076,
      0.9831190705299377,
      0.9921370148658752,
      0.9939631819725037,
      0.9900587797164917,
      0.9926778078079224,
      0.9937722682952881,
      0.9940572381019592,
      0.9923492074012756,
      0.9921746850013733,
      0.9916892051696777,
      0.9899063110351562,
      0.9806779623031616,
      0.9989894032478333,
      0.9998343586921692,
      0.999885618686676,
      0.999922513961792,
      0.9999209046363831,
      0.9997941851615906,
      0.9981439113616943,
      0.9899955987930298,
      0.9862492084503174,
      0.9788481593132019,
      0.9784064292907715,
      0.9859148859977722,
      0.9787901639938354,
      0.9850509166717529,
      0.9714397192001343,
      0.9898160696029663,
      0.9986010789871216,
      0.996982991695404,
      0.9961037039756775,
      0.9942909479141235,
      0.992751955986023,
      0.9961844086647034,
      0.9988937377929688,
      0.9999313950538635,
      0.9999450445175171,
      0.9999226927757263,
      0.9997894167900085,
      0.9998758435249329,
      0.9999556541442871,
      0.9999605417251587,
      0.999962568283081,
      0.9999674558639526,
      0.9999524354934692,
      0.9999294281005859,
      0.9999020099639893,
      0.9998031854629517,
      0.9994825124740601,
      0.999200701713562,
      0.9997538328170776,
      0.9998101592063904,
      0.9999182224273682,
      0.9998303055763245,
      0.9999210834503174,
      0.9998978972434998,
      0.9998412132263184,
      0.999932050704956,
      0.9999502301216125,
      0.9999532699584961,
      0.9999654293060303,
      0.9999552965164185,
      0.9999331831932068,
      0.9998363256454468,
      0.9995937347412109,
      0.9996564388275146,
      0.9995732307434082,
      0.9992375373840332,
      0.999419093132019,
      0.9997701048851013,
      0.9998939633369446,
      0.9999376535415649,
      0.9999462366104126,
      0.9998911023139954,
      0.9998629689216614,
      0.9995538592338562,
      0.9999432563781738,
      0.9999348521232605,
      0.9999603033065796,
      0.9999091625213623,
      0.9999051094055176,
      0.9999330043792725,
      0.999928891658783,
      0.9998119473457336,
      0.9999125599861145,
      0.9999340176582336,
      0.9996740818023682,
      0.9982128143310547,
      0.992889404296875,
      0.9979062080383301,
      0.9970540404319763,
      0.9996185302734375,
      0.9998981952667236,
      0.9999284744262695,
      0.9999408721923828,
      0.999855101108551,
      0.9998062252998352,
      0.9997877478599548,
      0.9998263120651245,
      0.9998569488525391,
      0.9992822408676147,
      0.9959162473678589,
      0.9858944416046143,
      0.984840452671051,
      0.9820376634597778,
      0.9868797659873962,
      0.9921411871910095,
      0.9972414374351501,
      0.999311089515686,
      0.9997784495353699,
      0.9995499849319458,
      0.9993857145309448,
      0.9983971118927002
    ],
    [
      0.9877000451087952,
      0.993360698223114,
      0.9948740601539612,
      0.995684027671814,
      0.9960913062095642,
      0.9963916540145874,
      0.9965211153030396,
      0.9967688322067261,
      0.9969510436058044,
      0.9971126317977905,
      0.997437596321106,
      0.9977636933326721,
      0.9978730082511902,
      0.9978908896446228,
      0.9979698061943054,
      0.9980034828186035,
      0.9981093406677246,
      0.9981338381767273,
      0.9979772567749023,
      0.9979531168937683,
      0.998116672039032,
      0.9980653524398804,
      0.9976873397827148,
      0.9976889491081238,
      0.9979265928268433,
      0.9977245330810547,
      0.9967746734619141,
      0.9966713786125183,
      0.997102677822113,
      0.9955616593360901,
      0.9875842928886414,
      0.991607666015625,
      0.9936915040016174,
      0.981959342956543,
      0.9765686988830566,
      0.9848836064338684,
      0.9801970720291138,
      0.9708285331726074,
      0.9734516739845276,
      0.9794162511825562,
      0.9723284244537354,
      0.970464825630188,
      0.9748282432556152,
      0.9789450764656067,
      0.971206545829773,
      0.9747642874717712,
      0.9794142246246338,
      0.9770095348358154,
      0.9708007574081421,
      0.9742452502250671,
      0.9827694296836853,
      0.9765098094940186,
      0.9750455021858215,
      0.9822074174880981,
      0.9907670021057129,
      0.9850975871086121,
      0.9852005243301392,
      0.9924846887588501,
      0.9946427345275879,
      0.99150151014328,
      0.9933649301528931,
      0.9943839907646179,
      0.9946867227554321,
      0.9932382106781006,
      0.992943525314331,
      0.9924793243408203,
      0.9909254312515259,
      0.982568621635437,
      0.9990007877349854,
      0.9998369216918945,
      0.9998856782913208,
      0.9999186992645264,
      0.9999235272407532,
      0.9998180270195007,
      0.9986532926559448,
      0.9927352666854858,
      0.9901406764984131,
      0.9850865006446838,
      0.9842673540115356,
      0.9895732402801514,
      0.9847592115402222,
      0.9885201454162598,
      0.9784573316574097,
      0.9912304282188416,
      0.9989253282546997,
      0.997627317905426,
      0.9970560073852539,
      0.9958295226097107,
      0.9948870539665222,
      0.9975062012672424,
      0.9992340803146362,
      0.999942421913147,
      0.9999502897262573,
      0.9999255537986755,
      0.9997937679290771,
      0.9998754858970642,
      0.9999561905860901,
      0.9999616146087646,
      0.9999634027481079,
      0.9999684691429138,
      0.9999558925628662,
      0.9999365210533142,
      0.9999093413352966,
      0.9998204112052917,
      0.9995219111442566,
      0.999236524105072,
      0.9997578859329224,
      0.9998137950897217,
      0.9999215602874756,
      0.9998330473899841,
      0.9999228119850159,
      0.9998963475227356,
      0.9998442530632019,
      0.9999343752861023,
      0.9999528527259827,
      0.9999558925628662,
      0.9999674558639526,
      0.9999600052833557,
      0.9999374747276306,
      0.9998427033424377,
      0.999599277973175,
      0.9996578693389893,
      0.9995803236961365,
      0.9992422461509705,
      0.9994254112243652,
      0.999775767326355,
      0.9998977780342102,
      0.9999432563781738,
      0.9999511241912842,
      0.9999070763587952,
      0.9998894333839417,
      0.9997124671936035,
      0.9999528527259827,
      0.9999436736106873,
      0.9999629259109497,
      0.9999173879623413,
      0.9999143481254578,
      0.9999375343322754,
      0.9999336004257202,
      0.9998282194137573,
      0.999919593334198,
      0.999942421913147,
      0.9997274279594421,
      0.9986608624458313,
      0.9946794509887695,
      0.9985939860343933,
      0.9976591467857361,
      0.9997267723083496,
      0.9999057054519653,
      0.9999319911003113,
      0.9999427795410156,
      0.9998574256896973,
      0.9998077750205994,
      0.9997876882553101,
      0.999830961227417,
      0.9998589754104614,
      0.9992620944976807,
      0.9965430498123169,
      0.9895769953727722,
      0.9891021251678467,
      0.987733006477356,
      0.9909351468086243,
      0.9947361946105957,
      0.9980995059013367,
      0.9994690418243408,
      0.9997990131378174,
      0.9995682835578918,
      0.9993977546691895,
      0.9984013438224792
    ],
    [
      0.9896674752235413,
      0.9942816495895386,
      0.995463490486145,
      0.9961682558059692,
      0.9965919852256775,
      0.9968248605728149,
      0.9969443678855896,
      0.9971739649772644,
      0.9973242878913879,
      0.9974732995033264,
      0.9977719187736511,
      0.9980190992355347,
      0.9981228709220886,
      0.9981510639190674,
      0.9982305765151978,
      0.9982497692108154,
      0.998342752456665,
      0.9983782768249512,
      0.9982617497444153,
      0.9982236623764038,
      0.9983564019203186,
      0.9983365535736084,
      0.9980488419532776,
      0.9979967474937439,
      0.9982226490974426,
      0.9980922937393188,
      0.9973190426826477,
      0.9972074627876282,
      0.9976004362106323,
      0.9963838458061218,
      0.9901455640792847,
      0.9933736324310303,
      0.9952322244644165,
      0.9869937896728516,
      0.9834970235824585,
      0.9904880523681641,
      0.9866988062858582,
      0.980579674243927,
      0.9833946228027344,
      0.9880176782608032,
      0.9839655160903931,
      0.9817628264427185,
      0.9849618673324585,
      0.9872719049453735,
      0.9822880625724792,
      0.9843733906745911,
      0.9876253008842468,
      0.9844640493392944,
      0.9799450039863586,
      0.9823611974716187,
      0.9880235195159912,
      0.9825599193572998,
      0.9812695980072021,
      0.9868685007095337,
      0.9928921461105347,
      0.9880400896072388,
      0.9879645109176636,
      0.9933978319168091,
      0.9953554272651672,
      0.9930604696273804,
      0.9938623309135437,
      0.9949864745140076,
      0.9951792359352112,
      0.9940240383148193,
      0.9935959577560425,
      0.9931822419166565,
      0.9917956590652466,
      0.9840181469917297,
      0.9990122318267822,
      0.9998430013656616,
      0.9998906254768372,
      0.9999244213104248,
      0.999931275844574,
      0.9998670220375061,
      0.9994043707847595,
      0.9958909153938293,
      0.9947472214698792,
      0.9917771816253662,
      0.9908478856086731,
      0.9941098690032959,
      0.991074800491333,
      0.9929283261299133,
      0.9863876104354858,
      0.9935262203216553,
      0.9993441104888916,
      0.9987250566482544,
      0.9986185431480408,
      0.9981449246406555,
      0.9978267550468445,
      0.998928964138031,
      0.9996484518051147,
      0.9999557733535767,
      0.9999580979347229,
      0.9999300837516785,
      0.999798595905304,
      0.9998770952224731,
      0.9999577403068542,
      0.9999639391899109,
      0.9999650716781616,
      0.9999709129333496,
      0.9999596476554871,
      0.9999447464942932,
      0.999920129776001,
      0.9998461604118347,
      0.999613344669342,
      0.9993544816970825,
      0.9997731447219849,
      0.9998195171356201,
      0.9999266266822815,
      0.9998379349708557,
      0.999924898147583,
      0.9999004602432251,
      0.9998500347137451,
      0.9999364018440247,
      0.9999564290046692,
      0.9999589920043945,
      0.9999712109565735,
      0.9999638199806213,
      0.9999426007270813,
      0.999850332736969,
      0.9995955228805542,
      0.9996278882026672,
      0.9995742440223694,
      0.999224066734314,
      0.9994235634803772,
      0.9997802376747131,
      0.9999014139175415,
      0.9999479651451111,
      0.9999574422836304,
      0.9999300241470337,
      0.9999297857284546,
      0.9998595714569092,
      0.9999648332595825,
      0.9999558925628662,
      0.999968945980072,
      0.9999260902404785,
      0.9999211430549622,
      0.999944806098938,
      0.9999368786811829,
      0.9998441338539124,
      0.9999261498451233,
      0.9999505877494812,
      0.9997925758361816,
      0.9991590976715088,
      0.9967467784881592,
      0.9992735981941223,
      0.9986451864242554,
      0.9998419284820557,
      0.9999220371246338,
      0.9999404549598694,
      0.999945878982544,
      0.9998640418052673,
      0.9998077750205994,
      0.9997904300689697,
      0.9998376369476318,
      0.9998644590377808,
      0.99949049949646,
      0.9978828430175781,
      0.9939463138580322,
      0.9934818744659424,
      0.9930451512336731,
      0.9949252605438232,
      0.9973475337028503,
      0.9989225268363953,
      0.9996564984321594,
      0.9998232126235962,
      0.9995962381362915,
      0.9994089603424072,
      0.9984050393104553
    ],
    [
      0.9908700585365295,
      0.9949315786361694,
      0.9958899617195129,
      0.9965168833732605,
      0.9969519972801208,
      0.9971417188644409,
      0.9972432255744934,
      0.9974769353866577,
      0.997610330581665,
      0.997734546661377,
      0.9979904294013977,
      0.9982049465179443,
      0.9983004927635193,
      0.9983294010162354,
      0.998405933380127,
      0.998431384563446,
      0.998516857624054,
      0.998561441898346,
      0.9984809756278992,
      0.9984347224235535,
      0.9985529780387878,
      0.9985590577125549,
      0.9983283281326294,
      0.9982558488845825,
      0.9984452724456787,
      0.9983636736869812,
      0.9977290630340576,
      0.9976438879966736,
      0.9979493618011475,
      0.9970967173576355,
      0.993226170539856,
      0.9950836896896362,
      0.9964328408241272,
      0.9917855262756348,
      0.9891366958618164,
      0.9942580461502075,
      0.9925763607025146,
      0.9880653023719788,
      0.9898511171340942,
      0.9934358596801758,
      0.99099200963974,
      0.9894489049911499,
      0.9914973378181458,
      0.9930016994476318,
      0.9895463585853577,
      0.9906542301177979,
      0.9932482242584229,
      0.9911658763885498,
      0.9876660704612732,
      0.9886853694915771,
      0.9926334023475647,
      0.9887369871139526,
      0.9876220226287842,
      0.9919896721839905,
      0.9950535297393799,
      0.9917683005332947,
      0.9916219115257263,
      0.994909405708313,
      0.996164858341217,
      0.9945126175880432,
      0.9947335124015808,
      0.995577871799469,
      0.9956058263778687,
      0.9947142601013184,
      0.9942178726196289,
      0.99383145570755,
      0.9923710823059082,
      0.9850990176200867,
      0.9990163445472717,
      0.9998429417610168,
      0.9998916387557983,
      0.9999285340309143,
      0.9999372363090515,
      0.999907910823822,
      0.9997697472572327,
      0.9982699155807495,
      0.997933566570282,
      0.9963085651397705,
      0.9956299066543579,
      0.9977741241455078,
      0.9956659078598022,
      0.9962765574455261,
      0.9921069741249084,
      0.9958534240722656,
      0.9996120929718018,
      0.9994685649871826,
      0.9994216561317444,
      0.9993124008178711,
      0.999155580997467,
      0.9995693564414978,
      0.9998440146446228,
      0.9999656677246094,
      0.9999620318412781,
      0.999933660030365,
      0.9997988939285278,
      0.9998766779899597,
      0.9999580979347229,
      0.9999657273292542,
      0.9999658465385437,
      0.9999725222587585,
      0.9999603629112244,
      0.9999492764472961,
      0.9999290704727173,
      0.9998688101768494,
      0.99969083070755,
      0.9994701147079468,
      0.9997861385345459,
      0.9998220801353455,
      0.9999297857284546,
      0.9998407959938049,
      0.9999271631240845,
      0.9999030828475952,
      0.9998533129692078,
      0.999939501285553,
      0.9999590516090393,
      0.9999608993530273,
      0.9999724626541138,
      0.9999657869338989,
      0.9999455213546753,
      0.9998517632484436,
      0.9996005892753601,
      0.9996322989463806,
      0.9995847344398499,
      0.9992288947105408,
      0.9994317889213562,
      0.9997856616973877,
      0.999903678894043,
      0.9999518990516663,
      0.9999619722366333,
      0.9999479651451111,
      0.9999531507492065,
      0.9999192953109741,
      0.9999710917472839,
      0.9999629855155945,
      0.9999727010726929,
      0.9999331831932068,
      0.9999282956123352,
      0.9999496340751648,
      0.9999399185180664,
      0.9998571276664734,
      0.9999306797981262,
      0.9999567866325378,
      0.9998431205749512,
      0.9995255470275879,
      0.9983484745025635,
      0.9996612071990967,
      0.999296247959137,
      0.9999065399169922,
      0.9999353289604187,
      0.9999482035636902,
      0.99994957447052,
      0.9998687505722046,
      0.9998073577880859,
      0.999792754650116,
      0.9998465180397034,
      0.9998770952224731,
      0.9997075796127319,
      0.9989878535270691,
      0.9967765212059021,
      0.9964554905891418,
      0.9969154596328735,
      0.9976142048835754,
      0.9989414811134338,
      0.9994602799415588,
      0.9997879862785339,
      0.9998407959938049,
      0.9996142983436584,
      0.9994135499000549,
      0.9983608722686768
    ],
    [
      0.9915961027145386,
      0.9953599572181702,
      0.9962072372436523,
      0.9967413544654846,
      0.9971598386764526,
      0.9973477125167847,
      0.9974399209022522,
      0.9976482391357422,
      0.9977678060531616,
      0.9978960752487183,
      0.9981250166893005,
      0.9983015060424805,
      0.9983830451965332,
      0.9984226226806641,
      0.9985036253929138,
      0.9985177516937256,
      0.9985955357551575,
      0.9986539483070374,
      0.9986042976379395,
      0.9985528588294983,
      0.9986623525619507,
      0.998703122138977,
      0.9985321164131165,
      0.9984555244445801,
      0.998602032661438,
      0.9985617399215698,
      0.9980459213256836,
      0.9980053901672363,
      0.9982216954231262,
      0.9977056980133057,
      0.9957500100135803,
      0.9963663220405579,
      0.997336208820343,
      0.995523989200592,
      0.9933229088783264,
      0.996494472026825,
      0.9959256052970886,
      0.9935009479522705,
      0.9948201179504395,
      0.9966035485267639,
      0.9955417513847351,
      0.9945825338363647,
      0.9960445761680603,
      0.9962860345840454,
      0.9944700002670288,
      0.9950730800628662,
      0.9962543249130249,
      0.9948197603225708,
      0.9921157956123352,
      0.9929233193397522,
      0.9953937530517578,
      0.9933614730834961,
      0.9920798540115356,
      0.9950168132781982,
      0.9964377880096436,
      0.9948110580444336,
      0.9945346117019653,
      0.9960622191429138,
      0.9968724846839905,
      0.9958189129829407,
      0.995705246925354,
      0.9960683584213257,
      0.9959589838981628,
      0.9952660799026489,
      0.9947109818458557,
      0.9942408800125122,
      0.9928492903709412,
      0.986017644405365,
      0.9990187883377075,
      0.9998425245285034,
      0.9998918771743774,
      0.9999300241470337,
      0.9999422430992126,
      0.9999361038208008,
      0.999897301197052,
      0.9991827011108398,
      0.9991151094436646,
      0.9982039928436279,
      0.9978128671646118,
      0.9990928173065186,
      0.9981874823570251,
      0.9983198642730713,
      0.9954191446304321,
      0.9979625344276428,
      0.9997680187225342,
      0.9997740983963013,
      0.9997755885124207,
      0.9996874332427979,
      0.9996362924575806,
      0.9998304843902588,
      0.9999141693115234,
      0.9999730587005615,
      0.9999655485153198,
      0.9999372959136963,
      0.9997963309288025,
      0.999875009059906,
      0.9999580979347229,
      0.9999666810035706,
      0.9999659061431885,
      0.9999731183052063,
      0.9999606609344482,
      0.9999548196792603,
      0.9999350309371948,
      0.9998816847801208,
      0.9997388124465942,
      0.9995487332344055,
      0.9997882843017578,
      0.9998227953910828,
      0.9999313354492188,
      0.99983811378479,
      0.9999281764030457,
      0.9999052882194519,
      0.9998551607131958,
      0.9999414086341858,
      0.9999607801437378,
      0.9999620318412781,
      0.9999737739562988,
      0.999967098236084,
      0.9999474287033081,
      0.9998552203178406,
      0.9996038675308228,
      0.9996325373649597,
      0.9995855093002319,
      0.9992275238037109,
      0.9994311332702637,
      0.9997875094413757,
      0.9999048113822937,
      0.9999542236328125,
      0.9999648332595825,
      0.9999586939811707,
      0.9999651908874512,
      0.9999438524246216,
      0.9999744892120361,
      0.9999674558639526,
      0.9999755620956421,
      0.9999372959136963,
      0.9999332427978516,
      0.9999530911445618,
      0.9999411702156067,
      0.9998654127120972,
      0.9999324083328247,
      0.9999604225158691,
      0.999872088432312,
      0.9997037053108215,
      0.999177873134613,
      0.999842643737793,
      0.9996048212051392,
      0.9999309182167053,
      0.9999448657035828,
      0.9999533891677856,
      0.9999532699584961,
      0.9998708963394165,
      0.9998047351837158,
      0.9997925162315369,
      0.9998500347137451,
      0.9998884201049805,
      0.9998258948326111,
      0.9995978474617004,
      0.9986080527305603,
      0.998480498790741,
      0.9987342357635498,
      0.998903214931488,
      0.9995790719985962,
      0.9997103214263916,
      0.9998580813407898,
      0.9998535513877869,
      0.9996210336685181,
      0.9994056224822998,
      0.9983363151550293
    ],
    [
      0.9916484951972961,
      0.9954641461372375,
      0.996309757232666,
      0.9967847466468811,
      0.9971818923950195,
      0.9974165558815002,
      0.9975109100341797,
      0.9976912140846252,
      0.9978294968605042,
      0.9979677200317383,
      0.9981774687767029,
      0.9983344078063965,
      0.9984019994735718,
      0.9984427690505981,
      0.9985255599021912,
      0.9985281825065613,
      0.9985902905464172,
      0.9986585378646851,
      0.9986358880996704,
      0.9985787868499756,
      0.998661458492279,
      0.9987300038337708,
      0.998617947101593,
      0.9985292553901672,
      0.9986467957496643,
      0.9986493587493896,
      0.9982722401618958,
      0.9981940984725952,
      0.9983457922935486,
      0.9980959892272949,
      0.9971010684967041,
      0.9971949458122253,
      0.9979126453399658,
      0.9974381923675537,
      0.9961452484130859,
      0.9976513981819153,
      0.997549295425415,
      0.996727705001831,
      0.997150719165802,
      0.9978790283203125,
      0.997499942779541,
      0.9972801804542542,
      0.9977555274963379,
      0.9976489543914795,
      0.9969644546508789,
      0.9973196983337402,
      0.9978340268135071,
      0.9970152378082275,
      0.9959883093833923,
      0.9962942004203796,
      0.9972555637359619,
      0.9964892864227295,
      0.9958586692810059,
      0.9970514178276062,
      0.9974469542503357,
      0.9966983795166016,
      0.9963747262954712,
      0.9968908429145813,
      0.9972889423370361,
      0.9965939521789551,
      0.9963467717170715,
      0.9962739944458008,
      0.9961395263671875,
      0.9955456256866455,
      0.9949166178703308,
      0.9943074584007263,
      0.9930844902992249,
      0.986662745475769,
      0.9990201592445374,
      0.9998416900634766,
      0.9998916983604431,
      0.9999293684959412,
      0.9999450445175171,
      0.9999474287033081,
      0.99993896484375,
      0.9995344877243042,
      0.9995115995407104,
      0.9989362359046936,
      0.9987779259681702,
      0.9995879530906677,
      0.9992338418960571,
      0.999329686164856,
      0.9973714351654053,
      0.9989610910415649,
      0.9998483657836914,
      0.9998823404312134,
      0.9998952150344849,
      0.9998561143875122,
      0.9998362064361572,
      0.9999144077301025,
      0.9999403953552246,
      0.9999763369560242,
      0.9999673962593079,
      0.9999386072158813,
      0.9997944831848145,
      0.9998732805252075,
      0.999957799911499,
      0.9999672174453735,
      0.9999657273292542,
      0.9999733567237854,
      0.9999585747718811,
      0.999955415725708,
      0.9999390840530396,
      0.9998920559883118,
      0.9997655153274536,
      0.9995956420898438,
      0.9997950792312622,
      0.9998255968093872,
      0.9999322891235352,
      0.999839723110199,
      0.9999274015426636,
      0.9999050498008728,
      0.9998540878295898,
      0.999941885471344,
      0.9999610781669617,
      0.9999619722366333,
      0.9999741315841675,
      0.9999674558639526,
      0.9999487996101379,
      0.9998593330383301,
      0.9996101260185242,
      0.999636709690094,
      0.9995889067649841,
      0.9992257952690125,
      0.9994286894798279,
      0.9997877478599548,
      0.9999043941497803,
      0.999954879283905,
      0.9999665021896362,
      0.9999663829803467,
      0.9999712109565735,
      0.9999542832374573,
      0.999976396560669,
      0.9999701380729675,
      0.9999775290489197,
      0.9999405741691589,
      0.9999357461929321,
      0.9999539852142334,
      0.9999411106109619,
      0.999868631362915,
      0.9999327659606934,
      0.9999619126319885,
      0.9998869895935059,
      0.9997855424880981,
      0.9995594024658203,
      0.9999082088470459,
      0.9997808337211609,
      0.999943196773529,
      0.9999508857727051,
      0.9999568462371826,
      0.9999548196792603,
      0.9998726844787598,
      0.9998036623001099,
      0.9997938275337219,
      0.9998530745506287,
      0.9998971819877625,
      0.9998822212219238,
      0.999789834022522,
      0.9992427825927734,
      0.9991956353187561,
      0.9993560910224915,
      0.9993648529052734,
      0.9997963309288025,
      0.9998118281364441,
      0.9998941421508789,
      0.9998587965965271,
      0.9996227622032166,
      0.9994007349014282,
      0.9983189105987549
    ]
  ],
  "rfd_device": "NVIDIA A30",
  "rfd_time": 45,
  "rfd_con_ref_pdb_idx": [],
  "rfd_con_hal_pdb_idx": [],
  "rfd_con_ref_idx0": [],
  "rfd_con_hal_idx0": [],
  "rfd_complex_con_ref_pdb_idx": "[('X', 282), ('X', 283), ('X', 284), ('X', 285), ('X', 286), ('X', 287), ('X', 288), ('X', 289), ('X', 290), ('X', 291), ('X', 292), ('X', 293), ('X', 294), ('X', 295), ('X', 296), ('X', 297), ('X', 298), ('X', 299), ('X', 300), ('X', 301), ('X', 302), ('X', 303), ('X', 304), ('X', 305), ('X', 306), ('X', 307), ('X', 308), ('X', 309), ('X', 310), ('X', 311), ('X', 312), ('X', 313), ('X', 314), ('X', 315), ('X', 316), ('X', 317), ('X', 318), ('X', 319), ('X', 320), ('X', 321), ('X', 322), ('X', 323), ('X', 324), ('X', 325), ('X', 326), ('X', 327), ('X', 328), ('X', 329), ('X', 330), ('X', 331), ('X', 332), ('X', 333), ('X', 334), ('X', 335), ('X', 336), ('X', 337), ('X', 338), ('X', 339), ('X', 340), ('X', 341), ('X', 342), ('X', 343), ('X', 344), ('X', 345), ('X', 346), ('X', 347), ('X', 348), ('X', 349), ('X', 350), ('X', 351), ('X', 352), ('X', 353), ('X', 354), ('X', 355), ('X', 356), ('X', 357), ('X', 358), ('X', 359), ('X', 360), ('X', 361), ('X', 362), ('X', 363), ('X', 364), ('X', 365), ('X', 366), ('X', 367), ('X', 368), ('X', 369), ('X', 370), ('X', 371), ('X', 372), ('X', 373), ('X', 374), ('X', 375), ('X', 376), ('X', 377), ('X', 378), ('X', 379), ('X', 380), ('X', 381), ('X', 382)]",
  "rfd_complex_con_hal_pdb_idx": "[('B', 69), ('B', 70), ('B', 71), ('B', 72), ('B', 73), ('B', 74), ('B', 75), ('B', 76), ('B', 77), ('B', 78), ('B', 79), ('B', 80), ('B', 81), ('B', 82), ('B', 83), ('B', 84), ('B', 85), ('B', 86), ('B', 87), ('B', 88), ('B', 89), ('B', 90), ('B', 91), ('B', 92), ('B', 93), ('B', 94), ('B', 95), ('B', 96), ('B', 97), ('B', 98), ('B', 99), ('B', 100), ('B', 101), ('B', 102), ('B', 103), ('B', 104), ('B', 105), ('B', 106), ('B', 107), ('B', 108), ('B', 109), ('B', 110), ('B', 111), ('B', 112), ('B', 113), ('B', 114), ('B', 115), ('B', 116), ('B', 117), ('B', 118), ('B', 119), ('B', 120), ('B', 121), ('B', 122), ('B', 123), ('B', 124), ('B', 125), ('B', 126), ('B', 127), ('B', 128), ('B', 129), ('B', 130), ('B', 131), ('B', 132), ('B', 133), ('B', 134), ('B', 135), ('B', 136), ('B', 137), ('B', 138), ('B', 139), ('B', 140), ('B', 141), ('B', 142), ('B', 143), ('B', 144), ('B', 145), ('B', 146), ('B', 147), ('B', 148), ('B', 149), ('B', 150), ('B', 151), ('B', 152), ('B', 153), ('B', 154), ('B', 155), ('B', 156), ('B', 157), ('B', 158), ('B', 159), ('B', 160), ('B', 161), ('B', 162), ('B', 163), ('B', 164), ('B', 165), ('B', 166), ('B', 167), ('B', 168), ('B', 169)]",
  "rfd_receptor_con_ref_pdb_idx": "[('X', 282), ('X', 283), ('X', 284), ('X', 285), ('X', 286), ('X', 287), ('X', 288), ('X', 289), ('X', 290), ('X', 291), ('X', 292), ('X', 293), ('X', 294), ('X', 295), ('X', 296), ('X', 297), ('X', 298), ('X', 299), ('X', 300), ('X', 301), ('X', 302), ('X', 303), ('X', 304), ('X', 305), ('X', 306), ('X', 307), ('X', 308), ('X', 309), ('X', 310), ('X', 311), ('X', 312), ('X', 313), ('X', 314), ('X', 315), ('X', 316), ('X', 317), ('X', 318), ('X', 319), ('X', 320), ('X', 321), ('X', 322), ('X', 323), ('X', 324), ('X', 325), ('X', 326), ('X', 327), ('X', 328), ('X', 329), ('X', 330), ('X', 331), ('X', 332), ('X', 333), ('X', 334), ('X', 335), ('X', 336), ('X', 337), ('X', 338), ('X', 339), ('X', 340), ('X', 341), ('X', 342), ('X', 343), ('X', 344), ('X', 345), ('X', 346), ('X', 347), ('X', 348), ('X', 349), ('X', 350), ('X', 351), ('X', 352), ('X', 353), ('X', 354), ('X', 355), ('X', 356), ('X', 357), ('X', 358), ('X', 359), ('X', 360), ('X', 361), ('X', 362), ('X', 363), ('X', 364), ('X', 365), ('X', 366), ('X', 367), ('X', 368), ('X', 369), ('X', 370), ('X', 371), ('X', 372), ('X', 373), ('X', 374), ('X', 375), ('X', 376), ('X', 377), ('X', 378), ('X', 379), ('X', 380), ('X', 381), ('X', 382)]",
  "rfd_receptor_con_hal_pdb_idx": "[('B', 69), ('B', 70), ('B', 71), ('B', 72), ('B', 73), ('B', 74), ('B', 75), ('B', 76), ('B', 77), ('B', 78), ('B', 79), ('B', 80), ('B', 81), ('B', 82), ('B', 83), ('B', 84), ('B', 85), ('B', 86), ('B', 87), ('B', 88), ('B', 89), ('B', 90), ('B', 91), ('B', 92), ('B', 93), ('B', 94), ('B', 95), ('B', 96), ('B', 97), ('B', 98), ('B', 99), ('B', 100), ('B', 101), ('B', 102), ('B', 103), ('B', 104), ('B', 105), ('B', 106), ('B', 107), ('B', 108), ('B', 109), ('B', 110), ('B', 111), ('B', 112), ('B', 113), ('B', 114), ('B', 115), ('B', 116), ('B', 117), ('B', 118), ('B', 119), ('B', 120), ('B', 121), ('B', 122), ('B', 123), ('B', 124), ('B', 125), ('B', 126), ('B', 127), ('B', 128), ('B', 129), ('B', 130), ('B', 131), ('B', 132), ('B', 133), ('B', 134), ('B', 135), ('B', 136), ('B', 137), ('B', 138), ('B', 139), ('B', 140), ('B', 141), ('B', 142), ('B', 143), ('B', 144), ('B', 145), ('B', 146), ('B', 147), ('B', 148), ('B', 149), ('B', 150), ('B', 151), ('B', 152), ('B', 153), ('B', 154), ('B', 155), ('B', 156), ('B', 157), ('B', 158), ('B', 159), ('B', 160), ('B', 161), ('B', 162), ('B', 163), ('B', 164), ('B', 165), ('B', 166), ('B', 167), ('B', 168), ('B', 169)]",
  "rfd_complex_con_ref_idx0": [
    0,
    1,
    2,
    3,
    4,
    5,
    6,
    7,
    8,
    9,
    10,
    11,
    12,
    13,
    14,
    15,
    16,
    17,
    18,
    19,
    20,
    21,
    22,
    23,
    24,
    25,
    26,
    27,
    28,
    29,
    30,
    31,
    32,
    33,
    34,
    35,
    36,
    37,
    38,
    39,
    40,
    41,
    42,
    43,
    44,
    45,
    46,
    47,
    48,
    49,
    50,
    51,
    52,
    53,
    54,
    55,
    56,
    57,
    58,
    59,
    60,
    61,
    62,
    63,
    64,
    65,
    66,
    67,
    68,
    69,
    70,
    71,
    72,
    73,
    74,
    75,
    76,
    77,
    78,
    79,
    80,
    81,
    82,
    83,
    84,
    85,
    86,
    87,
    88,
    89,
    90,
    91,
    92,
    93,
    94,
    95,
    96,
    97,
    98,
    99,
    100
  ],
  "rfd_complex_con_hal_idx0": [
    68,
    69,
    70,
    71,
    72,
    73,
    74,
    75,
    76,
    77,
    78,
    79,
    80,
    81,
    82,
    83,
    84,
    85,
    86,
    87,
    88,
    89,
    90,
    91,
    92,
    93,
    94,
    95,
    96,
    97,
    98,
    99,
    100,
    101,
    102,
    103,
    104,
    105,
    106,
    107,
    108,
    109,
    110,
    111,
    112,
    113,
    114,
    115,
    116,
    117,
    118,
    119,
    120,
    121,
    122,
    123,
    124,
    125,
    126,
    127,
    128,
    129,
    130,
    131,
    132,
    133,
    134,
    135,
    136,
    137,
    138,
    139,
    140,
    141,
    142,
    143,
    144,
    145,
    146,
    147,
    148,
    149,
    150,
    151,
    152,
    153,
    154,
    155,
    156,
    157,
    158,
    159,
    160,
    161,
    162,
    163,
    164,
    165,
    166,
    167,
    168
  ],
  "rfd_receptor_con_ref_idx0": [
    0,
    1,
    2,
    3,
    4,
    5,
    6,
    7,
    8,
    9,
    10,
    11,
    12,
    13,
    14,
    15,
    16,
    17,
    18,
    19,
    20,
    21,
    22,
    23,
    24,
    25,
    26,
    27,
    28,
    29,
    30,
    31,
    32,
    33,
    34,
    35,
    36,
    37,
    38,
    39,
    40,
    41,
    42,
    43,
    44,
    45,
    46,
    47,
    48,
    49,
    50,
    51,
    52,
    53,
    54,
    55,
    56,
    57,
    58,
    59,
    60,
    61,
    62,
    63,
    64,
    65,
    66,
    67,
    68,
    69,
    70,
    71,
    72,
    73,
    74,
    75,
    76,
    77,
    78,
    79,
    80,
    81,
    82,
    83,
    84,
    85,
    86,
    87,
    88,
    89,
    90,
    91,
    92,
    93,
    94,
    95,
    96,
    97,
    98,
    99,
    100
  ],
  "rfd_receptor_con_hal_idx0": [
    0,
    1,
    2,
    3,
    4,
    5,
    6,
    7,
    8,
    9,
    10,
    11,
    12,
    13,
    14,
    15,
    16,
    17,
    18,
    19,
    20,
    21,
    22,
    23,
    24,
    25,
    26,
    27,
    28,
    29,
    30,
    31,
    32,
    33,
    34,
    35,
    36,
    37,
    38,
    39,
    40,
    41,
    42,
    43,
    44,
    45,
    46,
    47,
    48,
    49,
    50,
    51,
    52,
    53,
    54,
    55,
    56,
    57,
    58,
    59,
    60,
    61,
    62,
    63,
    64,
    65,
    66,
    67,
    68,
    69,
    70,
    71,
    72,
    73,
    74,
    75,
    76,
    77,
    78,
    79,
    80,
    81,
    82,
    83,
    84,
    85,
    86,
    87,
    88,
    89,
    90,
    91,
    92,
    93,
    94,
    95,
    96,
    97,
    98,
    99,
    100
  ],
  "rfd_inpaint_str": [
    false,
    false,
    false,
    false,
    false,
    false,
    false,
    false,
    false,
    false,
    false,
    false,
    false,
    false,
    false,
    false,
    false,
    false,
    false,
    false,
    false,
    false,
    false,
    false,
    false,
    false,
    false,
    false,
    false,
    false,
    false,
    false,
    false,
    false,
    false,
    false,
    false,
    false,
    false,
    false,
    false,
    false,
    false,
    false,
    false,
    false,
    false,
    false,
    false,
    false,
    false,
    false,
    false,
    false,
    false,
    false,
    false,
    false,
    false,
    false,
    false,
    false,
    false,
    false,
    false,
    false,
    false,
    false,
    true,
    true,
    true,
    true,
    true,
    true,
    true,
    true,
    true,
    true,
    true,
    true,
    true,
    true,
    true,
    true,
    true,
    true,
    true,
    true,
    true,
    true,
    true,
    true,
    true,
    true,
    true,
    true,
    true,
    true,
    true,
    true,
    true,
    true,
    true,
    true,
    true,
    true,
    true,
    true,
    true,
    true,
    true,
    true,
    true,
    true,
    true,
    true,
    true,
    true,
    true,
    true,
    true,
    true,
    true,
    true,
    true,
    true,
    true,
    true,
    true,
    true,
    true,
    true,
    true,
    true,
    true,
    true,
    true,
    true,
    true,
    true,
    true,
    true,
    true,
    true,
    true,
    true,
    true,
    true,
    true,
    true,
    true,
    true,
    true,
    true,
    true,
    true,
    true,
    true,
    true,
    true,
    true,
    true,
    true,
    true,
    true,
    true,
    true,
    true,
    true
  ],
  "rfd_inpaint_seq": [
    false,
    false,
    false,
    false,
    false,
    false,
    false,
    false,
    false,
    false,
    false,
    false,
    false,
    false,
    false,
    false,
    false,
    false,
    false,
    false,
    false,
    false,
    false,
    false,
    false,
    false,
    false,
    false,
    false,
    false,
    false,
    false,
    false,
    false,
    false,
    false,
    false,
    false,
    false,
    false,
    false,
    false,
    false,
    false,
    false,
    false,
    false,
    false,
    false,
    false,
    false,
    false,
    false,
    false,
    false,
    false,
    false,
    false,
    false,
    false,
    false,
    false,
    false,
    false,
    false,
    false,
    false,
    false,
    true,
    true,
    true,
    true,
    true,
    true,
    true,
    true,
    true,
    true,
    true,
    true,
    true,
    true,
    true,
    true,
    true,
    true,
    true,
    true,
    true,
    true,
    true,
    true,
    true,
    true,
    true,
    true,
    true,
    true,
    true,
    true,
    true,
    true,
    true,
    true,
    true,
    true,
    true,
    true,
    true,
    true,
    true,
    true,
    true,
    true,
    true,
    true,
    true,
    true,
    true,
    true,
    true,
    true,
    true,
    true,
    true,
    true,
    true,
    true,
    true,
    true,
    true,
    true,
    true,
    true,
    true,
    true,
    true,
    true,
    true,
    true,
    true,
    true,
    true,
    true,
    true,
    true,
    true,
    true,
    true,
    true,
    true,
    true,
    true,
    true,
    true,
    true,
    true,
    true,
    true,
    true,
    true,
    true,
    true,
    true,
    true,
    true,
    true,
    true,
    true
  ],
  "rfd_sampled_mask": [
    "X282-382/0",
    "68-68"
  ],
  "rfd_mask_1d": [
    false,
    false,
    false,
    false,
    false,
    false,
    false,
    false,
    false,
    false,
    false,
    false,
    false,
    false,
    false,
    false,
    false,
    false,
    false,
    false,
    false,
    false,
    false,
    false,
    false,
    false,
    false,
    false,
    false,
    false,
    false,
    false,
    false,
    false,
    false,
    false,
    false,
    false,
    false,
    false,
    false,
    false,
    false,
    false,
    false,
    false,
    false,
    false,
    false,
    false,
    false,
    false,
    false,
    false,
    false,
    false,
    false,
    false,
    false,
    false,
    false,
    false,
    false,
    false,
    false,
    false,
    false,
    false,
    true,
    true,
    true,
    true,
    true,
    true,
    true,
    true,
    true,
    true,
    true,
    true,
    true,
    true,
    true,
    true,
    true,
    true,
    true,
    true,
    true,
    true,
    true,
    true,
    true,
    true,
    true,
    true,
    true,
    true,
    true,
    true,
    true,
    true,
    true,
    true,
    true,
    true,
    true,
    true,
    true,
    true,
    true,
    true,
    true,
    true,
    true,
    true,
    true,
    true,
    true,
    true,
    true,
    true,
    true,
    true,
    true,
    true,
    true,
    true,
    true,
    true,
    true,
    true,
    true,
    true,
    true,
    true,
    true,
    true,
    true,
    true,
    true,
    true,
    true,
    true,
    true,
    true,
    true,
    true,
    true,
    true,
    true,
    true,
    true,
    true,
    true,
    true,
    true,
    true,
    true,
    true,
    true,
    true,
    true,
    true,
    true,
    true,
    true,
    true,
    true
  ]
}
```
