## Supplementary File 1 for "ProteinDJ: a high-performance and modular protein design pipeline": fold_46.json

```
{
  "fold_id": 46,
  "rfd_config": {
    "inference": {
      "input_pdb": "1www_trka.pdb",
      "num_designs": 25,
      "design_startnum": 25,
      "ckpt_override_path": null,
      "symmetry": null,
      "recenter": true,
      "radius": 10.0,
      "model_only_neighbors": false,
      "output_prefix": "./rfd_results/fold",
      "write_trajectory": false,
      "scaffold_guided": false,
      "model_runner": "SelfConditioning",
      "cautious": true,
      "align_motif": true,
      "symmetric_self_cond": true,
      "final_step": 1,
      "deterministic": false,
      "trb_save_ckpt_path": "/app/RFdiffusion/models/Complex_base_ckpt.pt",
      "schedule_directory_path": "/app/RFdiffusion/schedules",
      "model_directory_path": "/app/RFdiffusion/models"
    },
    "contigmap": {
      "contigs": [
        "X282-382/0 50-100"
      ],
      "inpaint_seq": null,
      "inpaint_str": null,
      "inpaint_str_helix": null,
      "inpaint_str_strand": null,
      "inpaint_str_loop": null,
      "provide_seq": null,
      "length": null
    },
    "model": {
      "n_extra_block": 4,
      "n_main_block": 32,
      "n_ref_block": 4,
      "d_msa": 256,
      "d_msa_full": 64,
      "d_pair": 128,
      "d_templ": 64,
      "n_head_msa": 8,
      "n_head_pair": 4,
      "n_head_templ": 4,
      "d_hidden": 32,
      "d_hidden_templ": 32,
      "p_drop": 0.15,
      "SE3_param_full": {
        "num_layers": 1,
        "num_channels": 32,
        "num_degrees": 2,
        "n_heads": 4,
        "div": 4,
        "l0_in_features": 8,
        "l0_out_features": 8,
        "l1_in_features": 3,
        "l1_out_features": 2,
        "num_edge_features": 32
      },
      "SE3_param_topk": {
        "num_layers": 1,
        "num_channels": 32,
        "num_degrees": 2,
        "n_heads": 4,
        "div": 4,
        "l0_in_features": 64,
        "l0_out_features": 64,
        "l1_in_features": 3,
        "l1_out_features": 2,
        "num_edge_features": 64
      },
      "freeze_track_motif": false,
      "use_motif_timestep": true
    },
    "diffuser": {
      "T": 50,
      "b_0": 0.01,
      "b_T": 0.07,
      "schedule_type": "linear",
      "so3_type": "igso3",
      "crd_scale": 0.25,
      "partial_T": null,
      "so3_schedule_type": "linear",
      "min_b": 1.5,
      "max_b": 2.5,
      "min_sigma": 0.02,
      "max_sigma": 1.5
    },
    "denoiser": {
      "noise_scale_ca": 0,
      "final_noise_scale_ca": 1,
      "ca_noise_schedule_type": "constant",
      "noise_scale_frame": 0,
      "final_noise_scale_frame": 1,
      "frame_noise_schedule_type": "constant"
    },
    "ppi": {
      "hotspot_res": [
        "X294",
        "X296",
        "X333"
      ]
    },
    "potentials": {
      "guiding_potentials": null,
      "guide_scale": 10,
      "guide_decay": "constant",
      "olig_inter_all": null,
      "olig_intra_all": null,
      "olig_custom_contact": null,
      "substrate": null
    },
    "contig_settings": {
      "ref_idx": null,
      "hal_idx": null,
      "idx_rf": null,
      "inpaint_seq_tensor": null
    },
    "preprocess": {
      "sidechain_input": false,
      "motif_sidechain_input": true,
      "d_t1d": 24,
      "d_t2d": 44,
      "prob_self_cond": 0.5,
      "str_self_cond": true,
      "predict_previous": false
    },
    "logging": {
      "inputs": false
    },
    "scaffoldguided": {
      "scaffoldguided": false,
      "target_pdb": false,
      "target_path": null,
      "scaffold_list": null,
      "scaffold_dir": null,
      "sampled_insertion": 0,
      "sampled_N": 0,
      "sampled_C": 0,
      "ss_mask": 0,
      "systematic": false,
      "target_ss": null,
      "target_adj": null,
      "mask_loops": true,
      "contig_crop": null
    }
  },
  "rfd_plddt": [
    [
      0.10044694691896439,
      0.1057920902967453,
      0.10242800414562225,
      0.08979189395904541,
      0.08614127337932587,
      0.08020101487636566,
      0.07816599309444427,
      0.07474847137928009,
      0.07093171775341034,
      0.06875419616699219,
      0.06740592420101166,
      0.0685109868645668,
      0.07055236399173737,
      0.07015158981084824,
      0.07006225734949112,
      0.06954140216112137,
      0.06877175718545914,
      0.06774061173200607,
      0.06739198416471481,
      0.06750191748142242,
      0.06672068685293198,
      0.06860878318548203,
      0.06776828318834305,
      0.06621813029050827,
      0.06589944660663605,
      0.06551018357276917,
      0.06502626836299896,
      0.06465913355350494,
      0.06353529542684555,
      0.06270093470811844,
      0.0636153295636177,
      0.06307246536016464,
      0.06344655901193619,
      0.0660242885351181,
      0.06516417860984802,
      0.06655152142047882,
      0.06849868595600128,
      0.07034269720315933,
      0.06978129595518112,
      0.07253390550613403,
      0.07508517801761627,
      0.07323327660560608,
      0.0717092901468277,
      0.07499434053897858,
      0.07446132600307465,
      0.07302485406398773,
      0.07362306863069534,
      0.07502653449773788,
      0.0764266848564148,
      0.07699566334486008,
      0.07557496428489685,
      0.07642807066440582,
      0.07433027029037476,
      0.07262443006038666,
      0.0720636248588562,
      0.0733688697218895,
      0.07412794232368469,
      0.07234802842140198,
      0.07382486760616302,
      0.07471658289432526,
      0.07454508543014526,
      0.0757453441619873,
      0.08090539276599884,
      0.08185131847858429,
      0.08301572501659393,
      0.08446726202964783,
      0.09057517349720001,
      0.09381722658872604,
      0.093661367893219,
      0.09917259961366653,
      0.10238605737686157,
      0.10140219330787659,
      0.10219435393810272,
      0.10119480639696121,
      0.10067370533943176,
      0.0989694893360138,
      0.10175667703151703,
      0.10178512334823608,
      0.09839832037687302,
      0.09628662467002869,
      0.1005367860198021,
      0.10395247489213943,
      0.10545490682125092,
      0.10541699081659317,
      0.10580786317586899,
      0.10769981890916824,
      0.10546214878559113,
      0.10582512617111206,
      0.10694186389446259,
      0.10758106410503387,
      0.11515151709318161,
      0.11855171620845795,
      0.12348327040672302,
      0.13297072052955627,
      0.13397616147994995,
      0.9555767774581909,
      0.9636282920837402,
      0.9667268395423889,
      0.9743441939353943,
      0.9646303057670593,
      0.955864429473877,
      0.954676628112793,
      0.9212749004364014,
      0.906160831451416,
      0.8626348972320557,
      0.8573598265647888,
      0.8698167204856873,
      0.8341307640075684,
      0.8413142561912537,
      0.8175489902496338,
      0.8232846856117249,
      0.8494187593460083,
      0.8575189113616943,
      0.8781078457832336,
      0.9053221940994263,
      0.8799974322319031,
      0.9055454730987549,
      0.8964635133743286,
      0.9442606568336487,
      0.9489567279815674,
      0.9652140140533447,
      0.9672672748565674,
      0.9720003008842468,
      0.9764431715011597,
      0.9822851419448853,
      0.9905808568000793,
      0.9939690232276917,
      0.9956378936767578,
      0.9970248341560364,
      0.9960861802101135,
      0.9966371059417725,
      0.995159924030304,
      0.9909178018569946,
      0.9922773838043213,
      0.9940518140792847,
      0.9943727850914001,
      0.9878536462783813,
      0.9822450876235962,
      0.9750922322273254,
      0.9490176439285278,
      0.960978090763092,
      0.979486346244812,
      0.9685808420181274,
      0.9589020013809204,
      0.9069926142692566,
      0.8872083425521851,
      0.8224461078643799,
      0.8033097982406616,
      0.8143923282623291,
      0.7620822191238403,
      0.7464725971221924,
      0.8440405130386353,
      0.8657933473587036,
      0.9211340546607971,
      0.8938421607017517,
      0.8824332356452942,
      0.8620305061340332,
      0.8800857663154602,
      0.899430513381958,
      0.9555476903915405,
      0.9204525947570801,
      0.9467873573303223,
      0.9205999374389648,
      0.9253839254379272,
      0.959963321685791,
      0.9600122570991516,
      0.9609988927841187,
      0.9883524179458618,
      0.9900368452072144,
      0.9848776459693909,
      0.9900530576705933,
      0.9899709224700928,
      0.9951943755149841,
      0.9948781728744507,
      0.9948980212211609,
      0.9953357577323914,
      0.9905868768692017,
      0.9875444173812866,
      0.9750363826751709,
      0.9702519178390503,
      0.9637365341186523,
      0.9804872274398804,
      0.984829306602478,
      0.9807605743408203,
      0.9864102602005005,
      0.9785771369934082,
      0.9827148914337158,
      0.9692049026489258,
      0.9729105830192566,
      0.9656755328178406,
      0.953795850276947,
      0.9448268413543701,
      0.9345076680183411,
      0.9255046248435974,
      0.9301496744155884,
      0.9439953565597534
    ],
    [
      0.13432428240776062,
      0.14133131504058838,
      0.13408438861370087,
      0.13128112256526947,
      0.12594637274742126,
      0.11891371011734009,
      0.11182685196399689,
      0.10933208465576172,
      0.10494400560855865,
      0.10241729766130447,
      0.09912743419408798,
      0.09675046801567078,
      0.09432046115398407,
      0.09215264767408371,
      0.08908777683973312,
      0.08519533276557922,
      0.08380516618490219,
      0.08352082222700119,
      0.08233554661273956,
      0.08257141709327698,
      0.085167795419693,
      0.08692826330661774,
      0.08586061000823975,
      0.09047959744930267,
      0.09394006431102753,
      0.0939934104681015,
      0.09633045643568039,
      0.10255368053913116,
      0.10174508392810822,
      0.10122211277484894,
      0.103910431265831,
      0.1078421026468277,
      0.10954160988330841,
      0.10812419652938843,
      0.10888105630874634,
      0.10886099934577942,
      0.10626766085624695,
      0.10270746052265167,
      0.10145596414804459,
      0.10292186588048935,
      0.09983021765947342,
      0.09603038430213928,
      0.0978173241019249,
      0.09957252442836761,
      0.0959770530462265,
      0.09427966922521591,
      0.09521621465682983,
      0.09535053372383118,
      0.09175980091094971,
      0.09064918011426926,
      0.09392456710338593,
      0.0971774309873581,
      0.09625257551670074,
      0.09518318623304367,
      0.09857329726219177,
      0.10238348692655563,
      0.10352780669927597,
      0.09905457496643066,
      0.1026943102478981,
      0.1024036705493927,
      0.10297408699989319,
      0.10747820138931274,
      0.10882236808538437,
      0.1096450462937355,
      0.11136307567358017,
      0.1170935332775116,
      0.12112246453762054,
      0.12022599577903748,
      0.12039059400558472,
      0.12966249883174896,
      0.13057993352413177,
      0.12335872650146484,
      0.13485082983970642,
      0.1424974948167801,
      0.13494350016117096,
      0.1365816593170166,
      0.14740623533725739,
      0.1463938057422638,
      0.14000679552555084,
      0.15108205378055573,
      0.1552574634552002,
      0.1577281355857849,
      0.15909099578857422,
      0.16731959581375122,
      0.17536529898643494,
      0.18073579668998718,
      0.18687456846237183,
      0.20478922128677368,
      0.2272641956806183,
      0.2440764605998993,
      0.2599310576915741,
      0.2624779939651489,
      0.2698756456375122,
      0.279835969209671,
      0.27670997381210327,
      0.9588794112205505,
      0.9707786440849304,
      0.9713917374610901,
      0.9731579422950745,
      0.9580976366996765,
      0.945186972618103,
      0.9401316046714783,
      0.9028663635253906,
      0.8922950029373169,
      0.8544994592666626,
      0.8488537073135376,
      0.8695380091667175,
      0.8351181149482727,
      0.8423345685005188,
      0.8049830794334412,
      0.8074727654457092,
      0.8402822017669678,
      0.8576347231864929,
      0.8828124403953552,
      0.9058908820152283,
      0.8801910877227783,
      0.8968460559844971,
      0.8880664706230164,
      0.9359428286552429,
      0.9405852556228638,
      0.9600335359573364,
      0.9702761173248291,
      0.9791069030761719,
      0.981520414352417,
      0.9857723116874695,
      0.9932538270950317,
      0.9952980875968933,
      0.9958987832069397,
      0.996953010559082,
      0.9954162240028381,
      0.9960449934005737,
      0.9937587380409241,
      0.9888872504234314,
      0.9904714822769165,
      0.993170976638794,
      0.9935340285301208,
      0.9862414002418518,
      0.9794360399246216,
      0.9679121375083923,
      0.9347708225250244,
      0.9496279954910278,
      0.9742521643638611,
      0.9655441045761108,
      0.960849404335022,
      0.9090607166290283,
      0.8862475156784058,
      0.8205670118331909,
      0.7843532562255859,
      0.7952799797058105,
      0.6916757822036743,
      0.6897656917572021,
      0.8074651956558228,
      0.8389956951141357,
      0.914463996887207,
      0.8867052793502808,
      0.8802320957183838,
      0.8515812754631042,
      0.876696765422821,
      0.9014462232589722,
      0.9564362168312073,
      0.920408308506012,
      0.9452539682388306,
      0.9091950058937073,
      0.9035913944244385,
      0.9485977292060852,
      0.9456321001052856,
      0.9469164609909058,
      0.9827574491500854,
      0.986404538154602,
      0.9806948304176331,
      0.9867770075798035,
      0.9870761036872864,
      0.9939289093017578,
      0.9925488829612732,
      0.9936322569847107,
      0.9938685894012451,
      0.9898183345794678,
      0.9883434772491455,
      0.9782432317733765,
      0.9796172380447388,
      0.9750335812568665,
      0.9825787544250488,
      0.9833700060844421,
      0.9728612303733826,
      0.9780950546264648,
      0.9673416614532471,
      0.9745442867279053,
      0.959975004196167,
      0.9652737379074097,
      0.9602972269058228,
      0.9480322599411011,
      0.9330922961235046,
      0.9211110472679138,
      0.906586766242981,
      0.9033805131912231,
      0.9212725758552551
    ],
    [
      0.12730509042739868,
      0.14471076428890228,
      0.15455849468708038,
      0.15350215137004852,
      0.14364832639694214,
      0.13765932619571686,
      0.1380181908607483,
      0.13222487270832062,
      0.124636709690094,
      0.11817072331905365,
      0.11480270326137543,
      0.11019394546747208,
      0.10612305253744125,
      0.10400498658418655,
      0.10104715824127197,
      0.09644583612680435,
      0.0998038500547409,
      0.09641468524932861,
      0.09386524558067322,
      0.09415104985237122,
      0.09595441073179245,
      0.09769898653030396,
      0.09765924513339996,
      0.10177090018987656,
      0.10412590205669403,
      0.10619828850030899,
      0.10650378465652466,
      0.11372967064380646,
      0.1145922988653183,
      0.1128222718834877,
      0.11106201261281967,
      0.12275156378746033,
      0.130691796541214,
      0.12185527384281158,
      0.11651673167943954,
      0.12881244719028473,
      0.13534817099571228,
      0.11842399835586548,
      0.1185155138373375,
      0.12646159529685974,
      0.12202315032482147,
      0.11135970056056976,
      0.11646866798400879,
      0.12259599566459656,
      0.1110592857003212,
      0.10373783856630325,
      0.1110963374376297,
      0.11302931606769562,
      0.10483824461698532,
      0.10097575932741165,
      0.10162163525819778,
      0.10402816534042358,
      0.10062622278928757,
      0.09913444519042969,
      0.10292787849903107,
      0.10490936040878296,
      0.10265827178955078,
      0.10342231392860413,
      0.11050166189670563,
      0.1102641224861145,
      0.1059088408946991,
      0.11123356223106384,
      0.11589042842388153,
      0.11671195924282074,
      0.11450400948524475,
      0.11984605342149734,
      0.1266552209854126,
      0.12136213481426239,
      0.1261417716741562,
      0.13782690465450287,
      0.13794875144958496,
      0.12895527482032776,
      0.1405133754014969,
      0.1511676013469696,
      0.14216352999210358,
      0.14666320383548737,
      0.1604897379875183,
      0.16113193333148956,
      0.1526983380317688,
      0.16874513030052185,
      0.17749908566474915,
      0.17874395847320557,
      0.18060913681983948,
      0.19604331254959106,
      0.20253886282444,
      0.20845818519592285,
      0.21383747458457947,
      0.23518382012844086,
      0.2492833137512207,
      0.2604013681411743,
      0.27569401264190674,
      0.2672950327396393,
      0.2699921131134033,
      0.27229124307632446,
      0.26457667350769043,
      0.9616518020629883,
      0.9736837148666382,
      0.9736037254333496,
      0.975599467754364,
      0.9591341018676758,
      0.9454638957977295,
      0.9400438070297241,
      0.9032010436058044,
      0.8925727605819702,
      0.8520761132240295,
      0.8444985747337341,
      0.865412712097168,
      0.8281885385513306,
      0.837695837020874,
      0.7981909513473511,
      0.7985761761665344,
      0.8376779556274414,
      0.8537390828132629,
      0.8764783143997192,
      0.8996861577033997,
      0.8726158738136292,
      0.8909374475479126,
      0.8836374878883362,
      0.9331412315368652,
      0.9382573366165161,
      0.9596734642982483,
      0.9717222452163696,
      0.9802258610725403,
      0.9823931455612183,
      0.9878345727920532,
      0.9941480159759521,
      0.9958837032318115,
      0.996695339679718,
      0.9977188110351562,
      0.9968721270561218,
      0.9972271919250488,
      0.9954612851142883,
      0.9916868805885315,
      0.9924585819244385,
      0.9943621158599854,
      0.9948179125785828,
      0.9878076314926147,
      0.9805124402046204,
      0.9703683257102966,
      0.9368771910667419,
      0.9521087408065796,
      0.9749186635017395,
      0.964293360710144,
      0.9569115042686462,
      0.9016329050064087,
      0.874394953250885,
      0.8105732798576355,
      0.776753842830658,
      0.7877783179283142,
      0.69107985496521,
      0.6888588666915894,
      0.7997658252716064,
      0.8341208696365356,
      0.911354660987854,
      0.8801589012145996,
      0.8705820441246033,
      0.842477560043335,
      0.8670536279678345,
      0.8927466869354248,
      0.9538314938545227,
      0.916482150554657,
      0.9462697505950928,
      0.912395715713501,
      0.9125463366508484,
      0.9548711776733398,
      0.9569446444511414,
      0.9610148668289185,
      0.9882618188858032,
      0.9902541041374207,
      0.9860930442810059,
      0.990725576877594,
      0.9906274080276489,
      0.9954050779342651,
      0.9944320321083069,
      0.9948055148124695,
      0.9953603148460388,
      0.9916780591011047,
      0.9908092617988586,
      0.9817149639129639,
      0.9834625720977783,
      0.9787811636924744,
      0.9857714176177979,
      0.9862497448921204,
      0.9769867658615112,
      0.9818215370178223,
      0.9709018468856812,
      0.9778569340705872,
      0.9659187197685242,
      0.9725536108016968,
      0.9670962691307068,
      0.9573491811752319,
      0.9446997046470642,
      0.9385002851486206,
      0.9324207305908203,
      0.9295777082443237,
      0.9403524994850159
    ],
    [
      0.13291612267494202,
      0.14937733113765717,
      0.15272441506385803,
      0.14997470378875732,
      0.14975355565547943,
      0.1388278752565384,
      0.13454464077949524,
      0.13011014461517334,
      0.12702473998069763,
      0.11992205679416656,
      0.1229669451713562,
      0.12075050175189972,
      0.11427998542785645,
      0.11042042076587677,
      0.11292079091072083,
      0.11088965088129044,
      0.11312951892614365,
      0.11262580752372742,
      0.11143285781145096,
      0.10849104821681976,
      0.11482751369476318,
      0.11629470437765121,
      0.11410939693450928,
      0.11814256012439728,
      0.12081091105937958,
      0.12137429416179657,
      0.12120327353477478,
      0.13035348057746887,
      0.13422612845897675,
      0.13618506491184235,
      0.12903596460819244,
      0.13924312591552734,
      0.15653154253959656,
      0.14458736777305603,
      0.1341993361711502,
      0.15471689403057098,
      0.15992078185081482,
      0.13650037348270416,
      0.13936281204223633,
      0.15637710690498352,
      0.1459275782108307,
      0.1292634904384613,
      0.13696366548538208,
      0.1447524130344391,
      0.1282007396221161,
      0.11675698310136795,
      0.1247367188334465,
      0.12399309873580933,
      0.11448720842599869,
      0.11062636971473694,
      0.11269833147525787,
      0.11581023782491684,
      0.11073929071426392,
      0.10806044936180115,
      0.1098717600107193,
      0.11482897400856018,
      0.1107049509882927,
      0.10876224935054779,
      0.11566028743982315,
      0.11806657910346985,
      0.11054304242134094,
      0.11571411788463593,
      0.12273344397544861,
      0.12301205098628998,
      0.1215054988861084,
      0.1275724321603775,
      0.13595880568027496,
      0.13080759346485138,
      0.13738419115543365,
      0.15259920060634613,
      0.1538640409708023,
      0.14826911687850952,
      0.16224274039268494,
      0.17300818860530853,
      0.1601661741733551,
      0.16608765721321106,
      0.187162846326828,
      0.1846439093351364,
      0.17549091577529907,
      0.19533786177635193,
      0.2109086662530899,
      0.2043096274137497,
      0.21063141524791718,
      0.23317943513393402,
      0.23840472102165222,
      0.23763413727283478,
      0.25176358222961426,
      0.26391640305519104,
      0.271488219499588,
      0.2814778685569763,
      0.2902945876121521,
      0.2732420265674591,
      0.2717694938182831,
      0.274511456489563,
      0.2534700036048889,
      0.9624101519584656,
      0.9745243191719055,
      0.9742094874382019,
      0.9756343960762024,
      0.9594847559928894,
      0.9440213441848755,
      0.9384649991989136,
      0.9015892148017883,
      0.8928942084312439,
      0.8502519726753235,
      0.8427627086639404,
      0.8624459505081177,
      0.8232644200325012,
      0.8345460891723633,
      0.7961101531982422,
      0.7940739393234253,
      0.838178813457489,
      0.8517137765884399,
      0.8752566576004028,
      0.8995561599731445,
      0.8696092963218689,
      0.8917529582977295,
      0.8811887502670288,
      0.9328680038452148,
      0.9376688003540039,
      0.9598773121833801,
      0.9729982614517212,
      0.9817821979522705,
      0.9843133687973022,
      0.9892714023590088,
      0.9950934648513794,
      0.9964592456817627,
      0.9971799254417419,
      0.9980131387710571,
      0.9973093271255493,
      0.9975830912590027,
      0.9958437085151672,
      0.9923763871192932,
      0.9931800365447998,
      0.9950200319290161,
      0.9955605268478394,
      0.9892796874046326,
      0.982560932636261,
      0.9729383587837219,
      0.9399328231811523,
      0.9542486667633057,
      0.9762740135192871,
      0.9663821458816528,
      0.9592677354812622,
      0.9046810865402222,
      0.8757264614105225,
      0.8010872602462769,
      0.7748118042945862,
      0.788706362247467,
      0.7017147541046143,
      0.7007119059562683,
      0.8101393580436707,
      0.8401356935501099,
      0.9128561019897461,
      0.8795560598373413,
      0.8725832104682922,
      0.8392693400382996,
      0.8648914694786072,
      0.8931186199188232,
      0.9571355581283569,
      0.918177604675293,
      0.9471886157989502,
      0.9127974510192871,
      0.9114901423454285,
      0.9548139572143555,
      0.9567152261734009,
      0.9613653421401978,
      0.9889479875564575,
      0.9910413026809692,
      0.9864619970321655,
      0.9908717274665833,
      0.990402340888977,
      0.9954615235328674,
      0.9945651292800903,
      0.994945764541626,
      0.9957828521728516,
      0.9922943711280823,
      0.992035448551178,
      0.9834135174751282,
      0.9849755764007568,
      0.9796382188796997,
      0.9864853024482727,
      0.9868167638778687,
      0.9768528938293457,
      0.9816486835479736,
      0.9700868129730225,
      0.977099597454071,
      0.9645023345947266,
      0.9714838266372681,
      0.9658904671669006,
      0.9558290243148804,
      0.9424707293510437,
      0.9352301955223083,
      0.9303880333900452,
      0.9300292730331421,
      0.9407324194908142
    ],
    [
      0.13715729117393494,
      0.148024782538414,
      0.14996837079524994,
      0.14752286672592163,
      0.14979729056358337,
      0.13772551715373993,
      0.13451114296913147,
      0.13521061837673187,
      0.13350212574005127,
      0.126094788312912,
      0.12710504233837128,
      0.1277860701084137,
      0.12499921768903732,
      0.12251995503902435,
      0.12586498260498047,
      0.12656477093696594,
      0.1324944794178009,
      0.1306433230638504,
      0.12874093651771545,
      0.12620285153388977,
      0.13691657781600952,
      0.13679808378219604,
      0.13565212488174438,
      0.13250809907913208,
      0.1401418298482895,
      0.14578479528427124,
      0.13549093902111053,
      0.14320743083953857,
      0.1542932093143463,
      0.15143825113773346,
      0.14208117127418518,
      0.16404929757118225,
      0.1822727620601654,
      0.169586181640625,
      0.16122755408287048,
      0.1802264004945755,
      0.18876555562019348,
      0.15977424383163452,
      0.15869370102882385,
      0.17988473176956177,
      0.16663995385169983,
      0.1455790251493454,
      0.15165464580059052,
      0.16091054677963257,
      0.14485988020896912,
      0.1327371746301651,
      0.1401647925376892,
      0.13984297215938568,
      0.12919649481773376,
      0.1221073716878891,
      0.12908563017845154,
      0.12695375084877014,
      0.11944223940372467,
      0.11753230541944504,
      0.1237395703792572,
      0.12618565559387207,
      0.11916907876729965,
      0.12218128889799118,
      0.12958325445652008,
      0.13105326890945435,
      0.12359418720006943,
      0.13078446686267853,
      0.14175334572792053,
      0.14299046993255615,
      0.13729192316532135,
      0.14870904386043549,
      0.1564471572637558,
      0.1517261415719986,
      0.1551365852355957,
      0.1769702136516571,
      0.1704052984714508,
      0.16570842266082764,
      0.18633206188678741,
      0.19156241416931152,
      0.17516326904296875,
      0.18224790692329407,
      0.20365901291370392,
      0.19825813174247742,
      0.19186635315418243,
      0.21063417196273804,
      0.2267432063817978,
      0.21807396411895752,
      0.2249864637851715,
      0.24396005272865295,
      0.2426806092262268,
      0.24166518449783325,
      0.25084859132766724,
      0.2593865990638733,
      0.2629193663597107,
      0.2745896577835083,
      0.28415608406066895,
      0.2696954905986786,
      0.26597902178764343,
      0.27225926518440247,
      0.2577344477176666,
      0.9648720026016235,
      0.9770506620407104,
      0.9771490693092346,
      0.9783643484115601,
      0.9622349739074707,
      0.9452060461044312,
      0.9383251667022705,
      0.9007011651992798,
      0.8903406858444214,
      0.8476604223251343,
      0.838244616985321,
      0.857832670211792,
      0.8156121373176575,
      0.8300665020942688,
      0.7932277917861938,
      0.7869361042976379,
      0.8345320224761963,
      0.8495006561279297,
      0.8715370893478394,
      0.8967351913452148,
      0.8645089864730835,
      0.8900526762008667,
      0.8805081248283386,
      0.9323746562004089,
      0.9386796951293945,
      0.9627506136894226,
      0.9755582809448242,
      0.9839361906051636,
      0.9861714243888855,
      0.9908761382102966,
      0.9958691596984863,
      0.9967780113220215,
      0.9975764751434326,
      0.9982188940048218,
      0.9977155327796936,
      0.9979482293128967,
      0.996427595615387,
      0.9934113025665283,
      0.9941036701202393,
      0.9956949949264526,
      0.9962009787559509,
      0.9905651807785034,
      0.9840784668922424,
      0.9753450751304626,
      0.9427139759063721,
      0.9561384320259094,
      0.9769997000694275,
      0.9665225744247437,
      0.9584864377975464,
      0.9030233025550842,
      0.8722243309020996,
      0.7920613884925842,
      0.7657758593559265,
      0.7912919521331787,
      0.7050524950027466,
      0.7055085897445679,
      0.8142418265342712,
      0.8427960276603699,
      0.914647102355957,
      0.8800617456436157,
      0.8708627223968506,
      0.8355341553688049,
      0.8608611822128296,
      0.8899682760238647,
      0.9555232524871826,
      0.9162731170654297,
      0.947149395942688,
      0.9137802720069885,
      0.9135622978210449,
      0.9565386772155762,
      0.9593060612678528,
      0.9660519957542419,
      0.9909455180168152,
      0.9923732280731201,
      0.9875723123550415,
      0.9917791485786438,
      0.9914408326148987,
      0.995968222618103,
      0.994943380355835,
      0.9951766729354858,
      0.9963240623474121,
      0.9933615326881409,
      0.9938682317733765,
      0.9861887097358704,
      0.9876957535743713,
      0.9825826287269592,
      0.9887029528617859,
      0.9891296029090881,
      0.9792342782020569,
      0.983279287815094,
      0.9707581400871277,
      0.9774571657180786,
      0.9642519354820251,
      0.9718345403671265,
      0.9662736058235168,
      0.9571250677108765,
      0.9443751573562622,
      0.9402269124984741,
      0.9369599223136902,
      0.9384773373603821,
      0.9473661184310913
    ],
    [
      0.12934958934783936,
      0.1443040668964386,
      0.13841384649276733,
      0.13962328433990479,
      0.13724148273468018,
      0.1307578682899475,
      0.127765491604805,
      0.12897886335849762,
      0.12290728092193604,
      0.11882556974887848,
      0.1205127090215683,
      0.12383100390434265,
      0.1225486472249031,
      0.12130661308765411,
      0.12731751799583435,
      0.1335391402244568,
      0.14167681336402893,
      0.1436266154050827,
      0.14459797739982605,
      0.14203032851219177,
      0.15441563725471497,
      0.15242043137550354,
      0.1565592885017395,
      0.14841952919960022,
      0.16026973724365234,
      0.1705612987279892,
      0.15938836336135864,
      0.16054676473140717,
      0.1803252100944519,
      0.1793975532054901,
      0.16706134378910065,
      0.19656747579574585,
      0.2195572853088379,
      0.20310115814208984,
      0.1940976083278656,
      0.2106025218963623,
      0.22459009289741516,
      0.19427886605262756,
      0.1903514266014099,
      0.2141440510749817,
      0.20090220868587494,
      0.1711682826280594,
      0.18248429894447327,
      0.1977527141571045,
      0.1735515296459198,
      0.16299180686473846,
      0.17217838764190674,
      0.17652879655361176,
      0.1577966809272766,
      0.15501661598682404,
      0.16222959756851196,
      0.15805312991142273,
      0.1454036682844162,
      0.1434624046087265,
      0.1466750204563141,
      0.14984741806983948,
      0.14134882390499115,
      0.14164292812347412,
      0.15220779180526733,
      0.15341445803642273,
      0.14309801161289215,
      0.15459924936294556,
      0.16587547957897186,
      0.16978079080581665,
      0.16088855266571045,
      0.17683552205562592,
      0.18664687871932983,
      0.17357498407363892,
      0.18227162957191467,
      0.20384500920772552,
      0.1895119994878769,
      0.1863250434398651,
      0.20816925168037415,
      0.2080962359905243,
      0.1918991357088089,
      0.20002783834934235,
      0.22651535272598267,
      0.21702058613300323,
      0.21196086704730988,
      0.23407265543937683,
      0.24122737348079681,
      0.23035867512226105,
      0.24193041026592255,
      0.25600624084472656,
      0.24949145317077637,
      0.2497149258852005,
      0.2573779225349426,
      0.2656753361225128,
      0.26657694578170776,
      0.2827567458152771,
      0.2934868335723877,
      0.2716854214668274,
      0.2648283541202545,
      0.26764392852783203,
      0.2547069191932678,
      0.9655901789665222,
      0.9779181480407715,
      0.977816104888916,
      0.9787472486495972,
      0.9629653692245483,
      0.9438827037811279,
      0.9365944862365723,
      0.8980417251586914,
      0.8861448168754578,
      0.8423160910606384,
      0.832875669002533,
      0.8537469506263733,
      0.8099935054779053,
      0.8255993723869324,
      0.784337043762207,
      0.7785358428955078,
      0.8333803415298462,
      0.8485178351402283,
      0.8690000176429749,
      0.8934638500213623,
      0.8565955758094788,
      0.8866211175918579,
      0.8780535459518433,
      0.9309698343276978,
      0.9377737641334534,
      0.9634263515472412,
      0.9765710234642029,
      0.9850221872329712,
      0.9872414469718933,
      0.9917964339256287,
      0.9963907599449158,
      0.9970882534980774,
      0.9978498816490173,
      0.9983603954315186,
      0.9979446530342102,
      0.998136579990387,
      0.9967181086540222,
      0.994032621383667,
      0.994663655757904,
      0.9961104393005371,
      0.9966723322868347,
      0.9915972948074341,
      0.9859466552734375,
      0.9777306914329529,
      0.9470102190971375,
      0.958712637424469,
      0.978537917137146,
      0.9681727886199951,
      0.9593698978424072,
      0.9046234488487244,
      0.8731236457824707,
      0.7924580574035645,
      0.7621177434921265,
      0.7942406535148621,
      0.7046788334846497,
      0.7066453695297241,
      0.819145679473877,
      0.8427180051803589,
      0.9146422743797302,
      0.8795948624610901,
      0.869489848613739,
      0.8338833451271057,
      0.8593236804008484,
      0.8886637091636658,
      0.955143928527832,
      0.9164118766784668,
      0.9477421641349792,
      0.9161825180053711,
      0.9161359071731567,
      0.9583333730697632,
      0.9619531631469727,
      0.9686920046806335,
      0.992064893245697,
      0.9931055307388306,
      0.9880582094192505,
      0.9918941259384155,
      0.9911372065544128,
      0.9959278702735901,
      0.9949989318847656,
      0.9952472448348999,
      0.9965935945510864,
      0.9939496517181396,
      0.9947286248207092,
      0.9877157807350159,
      0.9890304803848267,
      0.9840386509895325,
      0.9896438121795654,
      0.9900176525115967,
      0.9795640110969543,
      0.9828230142593384,
      0.9698284268379211,
      0.9764849543571472,
      0.9618979692459106,
      0.9699033498764038,
      0.9646012783050537,
      0.956559419631958,
      0.9447125792503357,
      0.9426936507225037,
      0.9401858448982239,
      0.9431208372116089,
      0.9517763257026672
    ],
    [
      0.1267208755016327,
      0.13932590186595917,
      0.13747937977313995,
      0.1395552009344101,
      0.13831882178783417,
      0.1329549103975296,
      0.13459603488445282,
      0.13631869852542877,
      0.13173237442970276,
      0.12998056411743164,
      0.13298478722572327,
      0.1396699994802475,
      0.13686099648475647,
      0.1386304795742035,
      0.1466980129480362,
      0.14950396120548248,
      0.15373392403125763,
      0.15409846603870392,
      0.16059456765651703,
      0.15749995410442352,
      0.16341999173164368,
      0.1609451025724411,
      0.15937575697898865,
      0.1533079743385315,
      0.16083486378192902,
      0.1664416640996933,
      0.1597784459590912,
      0.1576884388923645,
      0.17798958718776703,
      0.18157537281513214,
      0.17508120834827423,
      0.1984095722436905,
      0.22195547819137573,
      0.2167753279209137,
      0.20866721868515015,
      0.22213272750377655,
      0.2460082769393921,
      0.2267824113368988,
      0.22143295407295227,
      0.24568670988082886,
      0.24051159620285034,
      0.20581090450286865,
      0.22287853062152863,
      0.24351583421230316,
      0.2184806764125824,
      0.20158429443836212,
      0.21218258142471313,
      0.2265336811542511,
      0.1989298015832901,
      0.1922672688961029,
      0.2036091387271881,
      0.1955018788576126,
      0.17035892605781555,
      0.17011739313602448,
      0.176797017455101,
      0.17046940326690674,
      0.1572055071592331,
      0.16298134624958038,
      0.1658187359571457,
      0.16168586909770966,
      0.160450279712677,
      0.173048198223114,
      0.1850370168685913,
      0.1792922168970108,
      0.1865869164466858,
      0.21242523193359375,
      0.21656590700149536,
      0.20002850890159607,
      0.22066187858581543,
      0.24946874380111694,
      0.23195752501487732,
      0.22730273008346558,
      0.2592916488647461,
      0.26076680421829224,
      0.22842945158481598,
      0.24233382940292358,
      0.26600778102874756,
      0.2432478964328766,
      0.23638705909252167,
      0.25799688696861267,
      0.2592619061470032,
      0.24742834270000458,
      0.256080687046051,
      0.26984888315200806,
      0.2626512348651886,
      0.26134660840034485,
      0.2737099826335907,
      0.2783734202384949,
      0.27947384119033813,
      0.3022325932979584,
      0.3147072494029999,
      0.29046040773391724,
      0.27951374650001526,
      0.28148719668388367,
      0.26419395208358765,
      0.9664784073829651,
      0.9790398478507996,
      0.9787869453430176,
      0.9795657396316528,
      0.9640485048294067,
      0.9434434771537781,
      0.9351345300674438,
      0.8948363065719604,
      0.8817591667175293,
      0.831328809261322,
      0.8304761052131653,
      0.8520665168762207,
      0.8024694323539734,
      0.8243827819824219,
      0.7802900671958923,
      0.776801586151123,
      0.8343348503112793,
      0.8480191826820374,
      0.8670224547386169,
      0.8916809558868408,
      0.852103590965271,
      0.8826375603675842,
      0.8746376037597656,
      0.9288994073867798,
      0.9366476535797119,
      0.964033842086792,
      0.9778203964233398,
      0.9861922860145569,
      0.988149106502533,
      0.9926416277885437,
      0.9967965483665466,
      0.9973371028900146,
      0.9980732202529907,
      0.9984972476959229,
      0.9981783032417297,
      0.9983355402946472,
      0.9970841407775879,
      0.9946191310882568,
      0.9952062964439392,
      0.9964895248413086,
      0.9970017671585083,
      0.9923746585845947,
      0.987357497215271,
      0.9793121218681335,
      0.9495354294776917,
      0.9607012867927551,
      0.979762077331543,
      0.9691382646560669,
      0.959697961807251,
      0.9041537046432495,
      0.8701885342597961,
      0.7855197787284851,
      0.7592601180076599,
      0.7926051616668701,
      0.7056418061256409,
      0.708778977394104,
      0.8175061941146851,
      0.8416271209716797,
      0.9111231565475464,
      0.8782804608345032,
      0.8660006523132324,
      0.8254177570343018,
      0.8558316826820374,
      0.8876303434371948,
      0.9541970491409302,
      0.9168092012405396,
      0.9489836692810059,
      0.91844242811203,
      0.9197467565536499,
      0.9605098366737366,
      0.9657485485076904,
      0.9726448655128479,
      0.9934435486793518,
      0.9941906332969666,
      0.9889781475067139,
      0.9923451542854309,
      0.9913526773452759,
      0.9960042238235474,
      0.9951282143592834,
      0.9953009486198425,
      0.9968625903129578,
      0.9945282340049744,
      0.995452880859375,
      0.9892473220825195,
      0.9904608130455017,
      0.9857653975486755,
      0.9908292889595032,
      0.9910538196563721,
      0.9802578091621399,
      0.9829341173171997,
      0.9693188667297363,
      0.9757938385009766,
      0.9605370759963989,
      0.9688719511032104,
      0.9640779495239258,
      0.95758056640625,
      0.9475322365760803,
      0.9474326372146606,
      0.9459859728813171,
      0.949722170829773,
      0.9572653770446777
    ],
    [
      0.12327709794044495,
      0.13844072818756104,
      0.13825780153274536,
      0.14034369587898254,
      0.14268721640110016,
      0.1378970444202423,
      0.1420862376689911,
      0.14951103925704956,
      0.15206432342529297,
      0.15190961956977844,
      0.15795424580574036,
      0.16698728501796722,
      0.16669125854969025,
      0.16909724473953247,
      0.17703692615032196,
      0.17708295583724976,
      0.17564323544502258,
      0.1760934740304947,
      0.18125426769256592,
      0.17519313097000122,
      0.1837071180343628,
      0.17922474443912506,
      0.17719733715057373,
      0.16519807279109955,
      0.1710921674966812,
      0.17450328171253204,
      0.16683384776115417,
      0.1617109179496765,
      0.18315988779067993,
      0.1866385042667389,
      0.17930388450622559,
      0.1943025141954422,
      0.2208872139453888,
      0.21898062527179718,
      0.2140720784664154,
      0.2293422520160675,
      0.25778138637542725,
      0.24281004071235657,
      0.23973074555397034,
      0.26866596937179565,
      0.272903174161911,
      0.24001479148864746,
      0.2572270333766937,
      0.282293438911438,
      0.25788840651512146,
      0.23669621348381042,
      0.25767436623573303,
      0.2622593939304352,
      0.22961872816085815,
      0.22101576626300812,
      0.227652907371521,
      0.22085313498973846,
      0.1953950673341751,
      0.19054342806339264,
      0.19762834906578064,
      0.1893167793750763,
      0.16745421290397644,
      0.17410700023174286,
      0.1812126487493515,
      0.16729086637496948,
      0.16094881296157837,
      0.17847660183906555,
      0.18550944328308105,
      0.17760112881660461,
      0.18467530608177185,
      0.21616782248020172,
      0.21977436542510986,
      0.21171416342258453,
      0.23709234595298767,
      0.2719818353652954,
      0.2517234981060028,
      0.25533634424209595,
      0.2946922779083252,
      0.30118224024772644,
      0.266242116689682,
      0.2861916720867157,
      0.3110004663467407,
      0.28678232431411743,
      0.2688303291797638,
      0.2946772277355194,
      0.28974491357803345,
      0.2663116455078125,
      0.28401049971580505,
      0.29099541902542114,
      0.2764104902744293,
      0.2748148441314697,
      0.29277047514915466,
      0.29386603832244873,
      0.28965407609939575,
      0.32712602615356445,
      0.33845943212509155,
      0.3124143183231354,
      0.3061131536960602,
      0.31768998503685,
      0.29575738310813904,
      0.9677292108535767,
      0.9802980422973633,
      0.9797979593276978,
      0.9803577065467834,
      0.965756893157959,
      0.9443473815917969,
      0.935394823551178,
      0.8946386575698853,
      0.8805785179138184,
      0.8321995735168457,
      0.8196591734886169,
      0.8499124050140381,
      0.793222188949585,
      0.8219469785690308,
      0.765785813331604,
      0.7684239745140076,
      0.8333147764205933,
      0.848297119140625,
      0.8671868443489075,
      0.891085147857666,
      0.8490822315216064,
      0.8783345222473145,
      0.8748005628585815,
      0.9278833866119385,
      0.9366146922111511,
      0.9653405547142029,
      0.9792938828468323,
      0.9874652028083801,
      0.9893246293067932,
      0.9935659766197205,
      0.9972220659255981,
      0.9975983500480652,
      0.9982905983924866,
      0.9986153244972229,
      0.9983609914779663,
      0.9985122084617615,
      0.997429609298706,
      0.9951933026313782,
      0.9958265423774719,
      0.9968882203102112,
      0.9973848462104797,
      0.9934700131416321,
      0.9894689321517944,
      0.9821194410324097,
      0.9548227787017822,
      0.9640851020812988,
      0.9817829728126526,
      0.9708507061004639,
      0.9608019590377808,
      0.9052565693855286,
      0.8691316843032837,
      0.7785165905952454,
      0.7577258944511414,
      0.7932968735694885,
      0.7110618352890015,
      0.7162458300590515,
      0.8184422254562378,
      0.8449793457984924,
      0.9103342294692993,
      0.8792815804481506,
      0.8655886650085449,
      0.8278124928474426,
      0.8546181321144104,
      0.8872150182723999,
      0.9539279937744141,
      0.9182912707328796,
      0.9515624642372131,
      0.9238050580024719,
      0.9262720346450806,
      0.9648507237434387,
      0.9702494740486145,
      0.9763903021812439,
      0.9947440028190613,
      0.9951349496841431,
      0.9899845123291016,
      0.9927862882614136,
      0.9913414120674133,
      0.9958082437515259,
      0.9950453042984009,
      0.9952517747879028,
      0.9970526099205017,
      0.9950572848320007,
      0.9961276650428772,
      0.9905973076820374,
      0.9917199015617371,
      0.9873003959655762,
      0.9916361570358276,
      0.9918952584266663,
      0.980798602104187,
      0.9825579524040222,
      0.9683496952056885,
      0.9745632410049438,
      0.9582973718643188,
      0.9667624831199646,
      0.9626235961914062,
      0.9574939012527466,
      0.9503530859947205,
      0.9512727856636047,
      0.951150119304657,
      0.9566853046417236,
      0.9622002840042114
    ],
    [
      0.12930770218372345,
      0.14517170190811157,
      0.1452035903930664,
      0.14973464608192444,
      0.15645702183246613,
      0.1576007455587387,
      0.16581960022449493,
      0.17686393857002258,
      0.17721806466579437,
      0.18170754611492157,
      0.18813355267047882,
      0.1965404748916626,
      0.1934211105108261,
      0.2028435468673706,
      0.20926280319690704,
      0.20920871198177338,
      0.20950451493263245,
      0.2100892812013626,
      0.20942294597625732,
      0.20426276326179504,
      0.20704562962055206,
      0.210700124502182,
      0.1995910406112671,
      0.1847197413444519,
      0.18240787088871002,
      0.1922100931406021,
      0.17986105382442474,
      0.17842228710651398,
      0.19721108675003052,
      0.19809077680110931,
      0.18276342749595642,
      0.1958746463060379,
      0.22013258934020996,
      0.21889182925224304,
      0.21300359070301056,
      0.23200054466724396,
      0.26269352436065674,
      0.25601738691329956,
      0.250792920589447,
      0.28534621000289917,
      0.3034660220146179,
      0.2804557681083679,
      0.2998802065849304,
      0.3316457271575928,
      0.31620603799819946,
      0.2892647087574005,
      0.3183925151824951,
      0.3186769485473633,
      0.2739120423793793,
      0.265996515750885,
      0.2799258232116699,
      0.2641553282737732,
      0.2283577024936676,
      0.224723219871521,
      0.23065868020057678,
      0.20925623178482056,
      0.19079698622226715,
      0.19906240701675415,
      0.2087867110967636,
      0.184134840965271,
      0.17729124426841736,
      0.19713851809501648,
      0.20486775040626526,
      0.18695449829101562,
      0.1987723410129547,
      0.23164908587932587,
      0.22950869798660278,
      0.21677042543888092,
      0.24809938669204712,
      0.2804575264453888,
      0.2680341601371765,
      0.27261513471603394,
      0.31678152084350586,
      0.32979869842529297,
      0.30377498269081116,
      0.3304143249988556,
      0.3486289381980896,
      0.33457061648368835,
      0.3183527886867523,
      0.3445654809474945,
      0.32256749272346497,
      0.2943404018878937,
      0.3190585672855377,
      0.31702935695648193,
      0.2924399971961975,
      0.2950843572616577,
      0.31280577182769775,
      0.30183830857276917,
      0.29773232340812683,
      0.3446546196937561,
      0.3469770550727844,
      0.32151520252227783,
      0.3304479718208313,
      0.35347825288772583,
      0.33477893471717834,
      0.9690290689468384,
      0.9816657304763794,
      0.9807402491569519,
      0.9807882905006409,
      0.9680290222167969,
      0.9456496834754944,
      0.935763955116272,
      0.8959394097328186,
      0.8822177052497864,
      0.8341550230979919,
      0.8205684423446655,
      0.8443691730499268,
      0.7818564772605896,
      0.8085572719573975,
      0.7360919117927551,
      0.7418732643127441,
      0.8253898620605469,
      0.8454468250274658,
      0.862654983997345,
      0.892441987991333,
      0.8511005640029907,
      0.8826979398727417,
      0.8779100179672241,
      0.9280997514724731,
      0.9380733966827393,
      0.9671366810798645,
      0.9808951020240784,
      0.9890977144241333,
      0.9910138845443726,
      0.9947917461395264,
      0.9977886080741882,
      0.9979848265647888,
      0.998548686504364,
      0.9987676739692688,
      0.9985734224319458,
      0.99869704246521,
      0.9977933764457703,
      0.9958089590072632,
      0.9964436888694763,
      0.9973209500312805,
      0.9977654218673706,
      0.9946414828300476,
      0.9914183616638184,
      0.9846853613853455,
      0.9592692255973816,
      0.9658782482147217,
      0.9832260012626648,
      0.9730690121650696,
      0.9632107615470886,
      0.9105696678161621,
      0.8739728331565857,
      0.7696091532707214,
      0.7495404481887817,
      0.7963711619377136,
      0.7149417400360107,
      0.7260035276412964,
      0.8220496773719788,
      0.849247395992279,
      0.9110971093177795,
      0.8821994066238403,
      0.8680058717727661,
      0.8295057415962219,
      0.8584314584732056,
      0.8893661499023438,
      0.9535831212997437,
      0.9204204082489014,
      0.9524873495101929,
      0.9255416393280029,
      0.9280204772949219,
      0.9658662676811218,
      0.9722752571105957,
      0.978790819644928,
      0.9955007433891296,
      0.9956058859825134,
      0.9906657934188843,
      0.9933063387870789,
      0.9917206168174744,
      0.9958164095878601,
      0.9950618743896484,
      0.9952800273895264,
      0.9973243474960327,
      0.9956865310668945,
      0.9968338012695312,
      0.9919705390930176,
      0.9929177761077881,
      0.988416314125061,
      0.9925053119659424,
      0.9926682710647583,
      0.9814832806587219,
      0.9825708866119385,
      0.9677985906600952,
      0.9738170504570007,
      0.9578030109405518,
      0.9667309522628784,
      0.9625374674797058,
      0.9590390920639038,
      0.9517102241516113,
      0.9553863406181335,
      0.9561359882354736,
      0.961597740650177,
      0.9663093090057373
    ],
    [
      0.16161802411079407,
      0.1855575144290924,
      0.20748154819011688,
      0.22023972868919373,
      0.22653153538703918,
      0.23789170384407043,
      0.25498729944229126,
      0.26549455523490906,
      0.26746636629104614,
      0.2858629524707794,
      0.29714488983154297,
      0.30865001678466797,
      0.3105331063270569,
      0.3185168504714966,
      0.3276984393596649,
      0.32653453946113586,
      0.3213804066181183,
      0.3082922697067261,
      0.2968488931655884,
      0.283638060092926,
      0.2779887318611145,
      0.2590104937553406,
      0.24636098742485046,
      0.23438742756843567,
      0.2351549118757248,
      0.24066045880317688,
      0.21687108278274536,
      0.21005307137966156,
      0.2319689244031906,
      0.2331143021583557,
      0.21583205461502075,
      0.22695568203926086,
      0.26366525888442993,
      0.24925026297569275,
      0.23896357417106628,
      0.2621311843395233,
      0.29871854186058044,
      0.29597795009613037,
      0.2939244210720062,
      0.3415621221065521,
      0.3673965036869049,
      0.33485865592956543,
      0.35613420605659485,
      0.3994494080543518,
      0.379224956035614,
      0.35843202471733093,
      0.3830106258392334,
      0.38462400436401367,
      0.35134774446487427,
      0.3361987769603729,
      0.34615907073020935,
      0.3217802047729492,
      0.2914988398551941,
      0.285005658864975,
      0.29031288623809814,
      0.255469411611557,
      0.23147884011268616,
      0.23692449927330017,
      0.24496185779571533,
      0.20840102434158325,
      0.20197206735610962,
      0.22377994656562805,
      0.21806186437606812,
      0.1981489062309265,
      0.2084360271692276,
      0.23391392827033997,
      0.22660234570503235,
      0.2235785275697708,
      0.25523433089256287,
      0.2856680750846863,
      0.27793973684310913,
      0.29122358560562134,
      0.3418136239051819,
      0.35306721925735474,
      0.3398318290710449,
      0.37548089027404785,
      0.3889275789260864,
      0.3774539530277252,
      0.3825937807559967,
      0.4070202112197876,
      0.38426151871681213,
      0.34575140476226807,
      0.385079950094223,
      0.38031554222106934,
      0.32831308245658875,
      0.33819010853767395,
      0.37443143129348755,
      0.34500652551651,
      0.32207804918289185,
      0.39217647910118103,
      0.3962475061416626,
      0.36616748571395874,
      0.38128334283828735,
      0.43037620186805725,
      0.41103076934814453,
      0.9723975658416748,
      0.9848229289054871,
      0.9832713007926941,
      0.9830635786056519,
      0.9728013873100281,
      0.9483892917633057,
      0.9394663572311401,
      0.9030463695526123,
      0.8909101486206055,
      0.8410009145736694,
      0.8189697861671448,
      0.8449462056159973,
      0.7642930150032043,
      0.771821916103363,
      0.6847379207611084,
      0.6960670948028564,
      0.8085822463035583,
      0.8414013981819153,
      0.861134946346283,
      0.8931752443313599,
      0.8584378957748413,
      0.8863842487335205,
      0.8845105171203613,
      0.9315218925476074,
      0.9403074383735657,
      0.9708120822906494,
      0.983907163143158,
      0.9919668436050415,
      0.9934121370315552,
      0.9963483810424805,
      0.9984760284423828,
      0.9984534978866577,
      0.9989500641822815,
      0.9990171194076538,
      0.998921275138855,
      0.9989743828773499,
      0.9983017444610596,
      0.9967493414878845,
      0.9973714351654053,
      0.9980912208557129,
      0.9983583688735962,
      0.9960706233978271,
      0.993944525718689,
      0.987957775592804,
      0.9655937552452087,
      0.9684747457504272,
      0.9855273962020874,
      0.9764525294303894,
      0.9678689241409302,
      0.9177274107933044,
      0.8783360719680786,
      0.7752218246459961,
      0.7552120089530945,
      0.8073740005493164,
      0.7255256175994873,
      0.7322294116020203,
      0.8297573328018188,
      0.856424868106842,
      0.9139845371246338,
      0.8883349895477295,
      0.8790670037269592,
      0.8409099578857422,
      0.8662139177322388,
      0.8977415561676025,
      0.9573414921760559,
      0.9256078004837036,
      0.9539622664451599,
      0.9262528419494629,
      0.9275627136230469,
      0.9657832384109497,
      0.9738032817840576,
      0.9805919528007507,
      0.9963300824165344,
      0.9961264133453369,
      0.9914402961730957,
      0.9941952228546143,
      0.9928482174873352,
      0.9962806105613708,
      0.9957583546638489,
      0.995812714099884,
      0.9978139996528625,
      0.9966176748275757,
      0.997799813747406,
      0.9943125247955322,
      0.9949670433998108,
      0.9912937879562378,
      0.9944265484809875,
      0.9944044947624207,
      0.9836999177932739,
      0.9842169880867004,
      0.969728410243988,
      0.9754080772399902,
      0.9594647884368896,
      0.9679785370826721,
      0.9627516269683838,
      0.9598516225814819,
      0.9505987763404846,
      0.9563247561454773,
      0.9617493152618408,
      0.967328667640686,
      0.9706566333770752
    ],
    [
      0.23931342363357544,
      0.2964111864566803,
      0.318994402885437,
      0.3348330855369568,
      0.3506324887275696,
      0.3575713336467743,
      0.3727213442325592,
      0.37691089510917664,
      0.37343230843544006,
      0.38306257128715515,
      0.3815024197101593,
      0.3959958553314209,
      0.3840085566043854,
      0.38481348752975464,
      0.38820359110832214,
      0.390473872423172,
      0.38005703687667847,
      0.3779295086860657,
      0.38499951362609863,
      0.3548475503921509,
      0.35042059421539307,
      0.3475424349308014,
      0.3286179304122925,
      0.2858560383319855,
      0.3006783127784729,
      0.2971336245536804,
      0.2649867534637451,
      0.25804489850997925,
      0.29409509897232056,
      0.2780238389968872,
      0.2505257725715637,
      0.2833667993545532,
      0.3248751759529114,
      0.29973840713500977,
      0.29589831829071045,
      0.32799801230430603,
      0.3664994239807129,
      0.36986809968948364,
      0.3665339946746826,
      0.42564648389816284,
      0.46060284972190857,
      0.4276862144470215,
      0.44057705998420715,
      0.4748860001564026,
      0.4513324499130249,
      0.41796013712882996,
      0.44100821018218994,
      0.42925357818603516,
      0.38897228240966797,
      0.3650968670845032,
      0.36403343081474304,
      0.33645930886268616,
      0.3017481863498688,
      0.2870352268218994,
      0.28218549489974976,
      0.2549533247947693,
      0.23113539814949036,
      0.23754841089248657,
      0.2439911812543869,
      0.21757514774799347,
      0.21463412046432495,
      0.2392154186964035,
      0.2302101105451584,
      0.2188674360513687,
      0.23773232102394104,
      0.2602119445800781,
      0.2512691617012024,
      0.2532028555870056,
      0.2890781760215759,
      0.3150005638599396,
      0.3122038245201111,
      0.32942116260528564,
      0.36869192123413086,
      0.3782784640789032,
      0.375140905380249,
      0.4123347997665405,
      0.42068424820899963,
      0.41588276624679565,
      0.4359496831893921,
      0.47229427099227905,
      0.4442378878593445,
      0.40547850728034973,
      0.46813324093818665,
      0.4586632549762726,
      0.3931276202201843,
      0.40982258319854736,
      0.44461947679519653,
      0.4143372178077698,
      0.3823173940181732,
      0.43561598658561707,
      0.44095033407211304,
      0.41864192485809326,
      0.4185533821582794,
      0.46146759390830994,
      0.45084908604621887,
      0.9787150621414185,
      0.9893286824226379,
      0.9868813157081604,
      0.9864547848701477,
      0.9766345620155334,
      0.9494925737380981,
      0.9391624927520752,
      0.9048901796340942,
      0.8855860233306885,
      0.8423986434936523,
      0.8269329071044922,
      0.8517289161682129,
      0.767223060131073,
      0.7621307373046875,
      0.677047610282898,
      0.683508038520813,
      0.8116819858551025,
      0.8430386185646057,
      0.8665430545806885,
      0.8976213335990906,
      0.8631880879402161,
      0.8825104236602783,
      0.8751615285873413,
      0.9260505437850952,
      0.9397127032279968,
      0.9735472202301025,
      0.9866710305213928,
      0.9948073029518127,
      0.9949290156364441,
      0.9975079298019409,
      0.9989146590232849,
      0.9988120794296265,
      0.9992924332618713,
      0.9992479681968689,
      0.9992695450782776,
      0.9992653727531433,
      0.9989166259765625,
      0.9980011582374573,
      0.9984267950057983,
      0.9988468885421753,
      0.998928427696228,
      0.9975857734680176,
      0.9962059855461121,
      0.9916038513183594,
      0.9724628329277039,
      0.9717346429824829,
      0.9876317977905273,
      0.980355978012085,
      0.9727725386619568,
      0.9243882894515991,
      0.8868446350097656,
      0.7885352373123169,
      0.7689793109893799,
      0.8172590732574463,
      0.7344856858253479,
      0.7387925386428833,
      0.8331695795059204,
      0.8573527336120605,
      0.9131143689155579,
      0.8890783786773682,
      0.8794100880622864,
      0.8452949523925781,
      0.8671917915344238,
      0.9027577638626099,
      0.9617463946342468,
      0.9295302629470825,
      0.9557787179946899,
      0.926413893699646,
      0.9290946125984192,
      0.9671048521995544,
      0.9770906567573547,
      0.9840605854988098,
      0.9973394274711609,
      0.9969502687454224,
      0.9932048916816711,
      0.995790958404541,
      0.9946153163909912,
      0.9970033168792725,
      0.9965264797210693,
      0.9963207840919495,
      0.9982282519340515,
      0.9973549246788025,
      0.9986259341239929,
      0.9965391159057617,
      0.997269868850708,
      0.9950366616249084,
      0.996903657913208,
      0.9965256452560425,
      0.9860697388648987,
      0.9859886765480042,
      0.9715292453765869,
      0.9774296879768372,
      0.9618754982948303,
      0.9708225131034851,
      0.9648200273513794,
      0.9638246297836304,
      0.9521285891532898,
      0.9604386687278748,
      0.9684056639671326,
      0.9758099913597107,
      0.9776305556297302
    ],
    [
      0.35698482394218445,
      0.3958151042461395,
      0.40457382798194885,
      0.43686383962631226,
      0.43687769770622253,
      0.4102996587753296,
      0.44721537828445435,
      0.46397948265075684,
      0.4479907751083374,
      0.44022005796432495,
      0.4573189318180084,
      0.46771731972694397,
      0.4505486786365509,
      0.4516241252422333,
      0.4731072187423706,
      0.47442132234573364,
      0.4589470624923706,
      0.4787328541278839,
      0.5029274821281433,
      0.45993006229400635,
      0.46111440658569336,
      0.47594568133354187,
      0.45659661293029785,
      0.39305439591407776,
      0.41125595569610596,
      0.42217135429382324,
      0.346413791179657,
      0.3475041091442108,
      0.37705129384994507,
      0.3712750971317291,
      0.3303559422492981,
      0.37741512060165405,
      0.4119807779788971,
      0.39968493580818176,
      0.4013485312461853,
      0.4404171109199524,
      0.49325233697891235,
      0.48826056718826294,
      0.4884870648384094,
      0.5486380457878113,
      0.5714161396026611,
      0.5374540090560913,
      0.5393707156181335,
      0.577621340751648,
      0.5408377051353455,
      0.5028994083404541,
      0.5277367234230042,
      0.5186387896537781,
      0.4751865863800049,
      0.44456905126571655,
      0.45535245537757874,
      0.4340885281562805,
      0.38593488931655884,
      0.3657953441143036,
      0.3780824840068817,
      0.33977213501930237,
      0.3009261190891266,
      0.3227182626724243,
      0.34057825803756714,
      0.2863105237483978,
      0.27574288845062256,
      0.3132738173007965,
      0.3015831708908081,
      0.2878537178039551,
      0.32820427417755127,
      0.3607286214828491,
      0.3387416899204254,
      0.35467326641082764,
      0.41219931840896606,
      0.4175853431224823,
      0.40574270486831665,
      0.4458383619785309,
      0.4721730351448059,
      0.46040892601013184,
      0.47394484281539917,
      0.5433634519577026,
      0.5422052145004272,
      0.5114572048187256,
      0.5512474775314331,
      0.5872210264205933,
      0.5547475218772888,
      0.522534966468811,
      0.5761712789535522,
      0.5758488178253174,
      0.5032888650894165,
      0.5142126083374023,
      0.5343113541603088,
      0.5034425258636475,
      0.468844473361969,
      0.4955366253852844,
      0.4903048872947693,
      0.47337856888771057,
      0.4691494405269623,
      0.4966876804828644,
      0.4851560592651367,
      0.9843629598617554,
      0.9927307963371277,
      0.9896059632301331,
      0.9893748760223389,
      0.9789162278175354,
      0.9459130764007568,
      0.9388840794563293,
      0.8939658403396606,
      0.882233738899231,
      0.8276975750923157,
      0.8315147757530212,
      0.8544063568115234,
      0.7755309343338013,
      0.7689566612243652,
      0.6857819557189941,
      0.6900621652603149,
      0.8195876479148865,
      0.8510007262229919,
      0.8678821325302124,
      0.8991497755050659,
      0.8568211197853088,
      0.8822173476219177,
      0.8697165846824646,
      0.9218943119049072,
      0.9385343790054321,
      0.9746963977813721,
      0.9891307950019836,
      0.9965882897377014,
      0.9959188103675842,
      0.9981182217597961,
      0.9992167949676514,
      0.9990384578704834,
      0.9994277358055115,
      0.9993806481361389,
      0.99947589635849,
      0.9994361996650696,
      0.9992931485176086,
      0.9988816976547241,
      0.9991453289985657,
      0.9993283748626709,
      0.9993215799331665,
      0.9986343383789062,
      0.9978112578392029,
      0.9945446252822876,
      0.9782909154891968,
      0.9755603671073914,
      0.9901168942451477,
      0.9860745668411255,
      0.9807639718055725,
      0.9324994087219238,
      0.9033461213111877,
      0.8119899034500122,
      0.7971855401992798,
      0.8355122208595276,
      0.7557588815689087,
      0.7483757138252258,
      0.8334452509880066,
      0.8581868410110474,
      0.9154962301254272,
      0.884556770324707,
      0.8784782886505127,
      0.8436598777770996,
      0.8701997399330139,
      0.9062713980674744,
      0.9639675617218018,
      0.9362688064575195,
      0.959364652633667,
      0.9296433925628662,
      0.9314135909080505,
      0.9684614539146423,
      0.9794337749481201,
      0.9873499274253845,
      0.9978504776954651,
      0.997398853302002,
      0.9946333169937134,
      0.9968245625495911,
      0.9961491823196411,
      0.9975990056991577,
      0.9971846342086792,
      0.9967694282531738,
      0.9984229207038879,
      0.9977085590362549,
      0.9990319609642029,
      0.9979602098464966,
      0.9985613226890564,
      0.9975243806838989,
      0.9984368085861206,
      0.9976484775543213,
      0.9877649545669556,
      0.9870713353157043,
      0.9733613133430481,
      0.9794602990150452,
      0.9643630981445312,
      0.97364342212677,
      0.9677522778511047,
      0.9680318832397461,
      0.9550055265426636,
      0.9647037982940674,
      0.9750021696090698,
      0.982981264591217,
      0.9834949374198914
    ],
    [
      0.45848017930984497,
      0.4831937551498413,
      0.48801419138908386,
      0.5390380024909973,
      0.5339972972869873,
      0.48987898230552673,
      0.5308777689933777,
      0.5684124231338501,
      0.5450102090835571,
      0.5361994504928589,
      0.5604225993156433,
      0.5741134881973267,
      0.5501396059989929,
      0.5702123641967773,
      0.6031268835067749,
      0.5722171068191528,
      0.5593775510787964,
      0.5977485775947571,
      0.5918221473693848,
      0.5474895238876343,
      0.5479750037193298,
      0.5832146406173706,
      0.5310617685317993,
      0.48545899987220764,
      0.5164839029312134,
      0.5058590173721313,
      0.4292090833187103,
      0.42685872316360474,
      0.4500866234302521,
      0.4648451507091522,
      0.42022275924682617,
      0.47286275029182434,
      0.4808818995952606,
      0.47956275939941406,
      0.4849085211753845,
      0.5390403270721436,
      0.5797427296638489,
      0.5612194538116455,
      0.5666430592536926,
      0.6225647330284119,
      0.6328555941581726,
      0.5986679792404175,
      0.6001331806182861,
      0.635607898235321,
      0.5949519872665405,
      0.5686547756195068,
      0.5986769199371338,
      0.5932950377464294,
      0.5461076498031616,
      0.5302029252052307,
      0.5431990027427673,
      0.5325770378112793,
      0.4762647747993469,
      0.4658545255661011,
      0.48402005434036255,
      0.4476388692855835,
      0.3905598521232605,
      0.42641645669937134,
      0.4276425838470459,
      0.3867889642715454,
      0.374719500541687,
      0.4064403772354126,
      0.3974844515323639,
      0.3796100318431854,
      0.4412427246570587,
      0.4676892161369324,
      0.44209325313568115,
      0.45921364426612854,
      0.5245174765586853,
      0.5300887823104858,
      0.5118842720985413,
      0.5615370273590088,
      0.6062517762184143,
      0.5747289657592773,
      0.574643075466156,
      0.6486488580703735,
      0.6348618268966675,
      0.5874472260475159,
      0.6223215460777283,
      0.6678652763366699,
      0.6205647587776184,
      0.5950127840042114,
      0.6528900265693665,
      0.6583714485168457,
      0.5836012959480286,
      0.5900459289550781,
      0.6199353337287903,
      0.5883758068084717,
      0.5419425368309021,
      0.5684725046157837,
      0.5501677393913269,
      0.5237595438957214,
      0.5180907845497131,
      0.5405068397521973,
      0.5276045799255371,
      0.9859492778778076,
      0.9940033555030823,
      0.9900183081626892,
      0.9902969598770142,
      0.9799409508705139,
      0.9474784135818481,
      0.9324033856391907,
      0.89473557472229,
      0.8881828784942627,
      0.8300014734268188,
      0.8297095894813538,
      0.8610979318618774,
      0.7932170033454895,
      0.7937016487121582,
      0.7082704305648804,
      0.7074888944625854,
      0.827951192855835,
      0.861920177936554,
      0.8758163452148438,
      0.9039953351020813,
      0.8635931015014648,
      0.8902194499969482,
      0.8724156022071838,
      0.9251489043235779,
      0.9355613589286804,
      0.9758116006851196,
      0.9898251891136169,
      0.9971375465393066,
      0.9961414337158203,
      0.9981343746185303,
      0.9992638826370239,
      0.9991094470024109,
      0.9994756579399109,
      0.9994736313819885,
      0.9995825290679932,
      0.9995455741882324,
      0.9994432330131531,
      0.9992895722389221,
      0.999478816986084,
      0.9995557069778442,
      0.999534010887146,
      0.9991243481636047,
      0.9986120462417603,
      0.9965381622314453,
      0.984407365322113,
      0.9800232648849487,
      0.9928805232048035,
      0.9910074472427368,
      0.988004207611084,
      0.9422005414962769,
      0.9110603928565979,
      0.8339605331420898,
      0.8193559050559998,
      0.8446526527404785,
      0.7709065675735474,
      0.7562758922576904,
      0.8399197459220886,
      0.8536244034767151,
      0.9221446514129639,
      0.882270872592926,
      0.8867682814598083,
      0.8516757488250732,
      0.8825816512107849,
      0.9142023324966431,
      0.9766857624053955,
      0.9469083547592163,
      0.9674441814422607,
      0.9389047622680664,
      0.9391229152679443,
      0.9729487895965576,
      0.9832392334938049,
      0.9910337328910828,
      0.9983811974525452,
      0.9979062676429749,
      0.9959482550621033,
      0.9975451827049255,
      0.9970970153808594,
      0.9980062246322632,
      0.9976325035095215,
      0.997191846370697,
      0.9985067844390869,
      0.9977632164955139,
      0.9990846514701843,
      0.9984461665153503,
      0.9989416599273682,
      0.9982848167419434,
      0.998808741569519,
      0.9979379177093506,
      0.9888490438461304,
      0.9878959655761719,
      0.9723340272903442,
      0.9817695021629333,
      0.9686519503593445,
      0.9780294299125671,
      0.9731795787811279,
      0.9740524291992188,
      0.962078869342804,
      0.9711246490478516,
      0.9806251525878906,
      0.9888994693756104,
      0.9887217879295349
    ],
    [
      0.5083572864532471,
      0.537888765335083,
      0.5437754392623901,
      0.6027919054031372,
      0.6105178594589233,
      0.5618140697479248,
      0.6028328537940979,
      0.6569785475730896,
      0.6184143424034119,
      0.5975033044815063,
      0.6460786461830139,
      0.6590718626976013,
      0.6113299131393433,
      0.6270415782928467,
      0.672322154045105,
      0.6374082565307617,
      0.6103404760360718,
      0.6542477607727051,
      0.6515457034111023,
      0.6031045913696289,
      0.6054747700691223,
      0.6507587432861328,
      0.5920812487602234,
      0.5491931438446045,
      0.5811309218406677,
      0.5762825608253479,
      0.48927420377731323,
      0.49297839403152466,
      0.5112559795379639,
      0.5173213481903076,
      0.5027820467948914,
      0.5333631634712219,
      0.5149502158164978,
      0.5326242446899414,
      0.5422959923744202,
      0.5868410468101501,
      0.6246122717857361,
      0.6000255346298218,
      0.607409656047821,
      0.6569961309432983,
      0.6584189534187317,
      0.6322094798088074,
      0.6375254988670349,
      0.6728976964950562,
      0.6343059539794922,
      0.6113144755363464,
      0.6480143070220947,
      0.6477375030517578,
      0.60060715675354,
      0.6018221378326416,
      0.6392835378646851,
      0.6077625751495361,
      0.5473690032958984,
      0.5423410534858704,
      0.5521950125694275,
      0.5183641910552979,
      0.45807957649230957,
      0.47827035188674927,
      0.4744153618812561,
      0.4496805965900421,
      0.431585431098938,
      0.43237870931625366,
      0.43410325050354004,
      0.42984795570373535,
      0.502115786075592,
      0.5230212807655334,
      0.49912023544311523,
      0.5203384757041931,
      0.6064770221710205,
      0.6102039813995361,
      0.5785278081893921,
      0.6368526816368103,
      0.681856095790863,
      0.6331127882003784,
      0.6237543821334839,
      0.7035409212112427,
      0.6839548349380493,
      0.6288654208183289,
      0.6650912165641785,
      0.7152825593948364,
      0.6628371477127075,
      0.638910174369812,
      0.7026464939117432,
      0.7028621435165405,
      0.6309621334075928,
      0.6439129710197449,
      0.693622887134552,
      0.6569564342498779,
      0.6019954681396484,
      0.6288501024246216,
      0.6221781373023987,
      0.58067786693573,
      0.5745019316673279,
      0.5942077040672302,
      0.5806546807289124,
      0.9876967072486877,
      0.9950003623962402,
      0.9905924797058105,
      0.9908885955810547,
      0.9811670780181885,
      0.9478496313095093,
      0.9326964616775513,
      0.8959495425224304,
      0.8927013874053955,
      0.8399561047554016,
      0.8381713628768921,
      0.8708518147468567,
      0.8032167553901672,
      0.8027917742729187,
      0.723543107509613,
      0.7209476828575134,
      0.8375210762023926,
      0.8758821487426758,
      0.8863625526428223,
      0.9121289253234863,
      0.8720313310623169,
      0.8958405256271362,
      0.879074215888977,
      0.9266440868377686,
      0.9344750046730042,
      0.9762601852416992,
      0.9904974699020386,
      0.9973799586296082,
      0.996270477771759,
      0.9981564283370972,
      0.9992849826812744,
      0.999152660369873,
      0.9995014667510986,
      0.9995238184928894,
      0.9996442794799805,
      0.9996128082275391,
      0.999525249004364,
      0.9994373321533203,
      0.999612033367157,
      0.9996551275253296,
      0.9996370673179626,
      0.9993289113044739,
      0.9989598393440247,
      0.9976375102996826,
      0.9897614121437073,
      0.9846872687339783,
      0.9944415092468262,
      0.993539035320282,
      0.9912833571434021,
      0.9499243497848511,
      0.9205864667892456,
      0.8480004072189331,
      0.8344504833221436,
      0.8547989130020142,
      0.7788063883781433,
      0.7807562351226807,
      0.8474710583686829,
      0.85425865650177,
      0.9236283302307129,
      0.8891925811767578,
      0.8943551778793335,
      0.8612439036369324,
      0.894443929195404,
      0.9194409847259521,
      0.9772017002105713,
      0.9542938470840454,
      0.971946656703949,
      0.9488115906715393,
      0.9451857805252075,
      0.9771566390991211,
      0.9861024618148804,
      0.9931501150131226,
      0.9986534118652344,
      0.998198926448822,
      0.9966118335723877,
      0.9979085922241211,
      0.997511088848114,
      0.9982858300209045,
      0.9979026913642883,
      0.9974814057350159,
      0.9985745549201965,
      0.9978423714637756,
      0.999099850654602,
      0.9986549019813538,
      0.9991269707679749,
      0.9986375570297241,
      0.998967170715332,
      0.9980592727661133,
      0.9896242022514343,
      0.9886156320571899,
      0.9728385806083679,
      0.9835509061813354,
      0.9716171026229858,
      0.9816288352012634,
      0.9768750667572021,
      0.9783523082733154,
      0.9679791331291199,
      0.9760082960128784,
      0.9850841760635376,
      0.9923887252807617,
      0.9918721318244934
    ],
    [
      0.5205909609794617,
      0.5638245344161987,
      0.5653390288352966,
      0.629612386226654,
      0.6497647762298584,
      0.5948569774627686,
      0.6280633211135864,
      0.6876778602600098,
      0.651435136795044,
      0.6197302341461182,
      0.6622694730758667,
      0.6799335479736328,
      0.6288774609565735,
      0.6397011280059814,
      0.6895378828048706,
      0.6601989269256592,
      0.6270955801010132,
      0.6668006181716919,
      0.6735650300979614,
      0.6265531182289124,
      0.6245267391204834,
      0.6735333800315857,
      0.6253491044044495,
      0.5824801325798035,
      0.6111078262329102,
      0.6103695631027222,
      0.5230463743209839,
      0.522570013999939,
      0.5281888246536255,
      0.53623366355896,
      0.5460375547409058,
      0.5643470287322998,
      0.5430097579956055,
      0.5699054002761841,
      0.5860186219215393,
      0.6248970031738281,
      0.654551088809967,
      0.6350051760673523,
      0.6372663974761963,
      0.6835930943489075,
      0.680637538433075,
      0.6536500453948975,
      0.6589803099632263,
      0.6932724118232727,
      0.6559868454933167,
      0.6313159465789795,
      0.6707360744476318,
      0.6731159687042236,
      0.6253837943077087,
      0.6313872337341309,
      0.6747350096702576,
      0.6434253454208374,
      0.5822806358337402,
      0.5874661207199097,
      0.6076886057853699,
      0.5616402626037598,
      0.5003247857093811,
      0.5232515931129456,
      0.5032825469970703,
      0.48926427960395813,
      0.4733968675136566,
      0.4458910822868347,
      0.46130111813545227,
      0.46284279227256775,
      0.537925124168396,
      0.5517945289611816,
      0.5467365980148315,
      0.5559461116790771,
      0.6558800339698792,
      0.6495878100395203,
      0.6113045811653137,
      0.6601234078407288,
      0.7039263844490051,
      0.6586339473724365,
      0.6440421342849731,
      0.7240844964981079,
      0.7027673125267029,
      0.6458438038825989,
      0.6817045211791992,
      0.7346844673156738,
      0.6794246435165405,
      0.6582155823707581,
      0.7208325862884521,
      0.7203159332275391,
      0.6514146327972412,
      0.6625714302062988,
      0.7159321904182434,
      0.6801437735557556,
      0.6240236759185791,
      0.6501868963241577,
      0.6523748636245728,
      0.6098323464393616,
      0.6046687364578247,
      0.6195176243782043,
      0.6096009016036987,
      0.9892978072166443,
      0.995975911617279,
      0.992505669593811,
      0.9924036264419556,
      0.9814295172691345,
      0.9487082362174988,
      0.9347613453865051,
      0.8986631631851196,
      0.8978861570358276,
      0.8460440635681152,
      0.8431780934333801,
      0.8776016235351562,
      0.8082850575447083,
      0.8089872002601624,
      0.730446457862854,
      0.7268586754798889,
      0.8423776626586914,
      0.8820292949676514,
      0.8922806978225708,
      0.9181727170944214,
      0.8788695335388184,
      0.9023481607437134,
      0.8863400220870972,
      0.9310191869735718,
      0.9359979629516602,
      0.9782257676124573,
      0.9917320609092712,
      0.9976654052734375,
      0.9965552091598511,
      0.9983021020889282,
      0.9993427395820618,
      0.999230682849884,
      0.9995495676994324,
      0.9995585680007935,
      0.9996782541275024,
      0.9996515512466431,
      0.9995673894882202,
      0.9995050430297852,
      0.9996724724769592,
      0.999702513217926,
      0.9996922612190247,
      0.9994345903396606,
      0.9991527199745178,
      0.9982265830039978,
      0.9930130243301392,
      0.9887078404426575,
      0.9954724311828613,
      0.9949021339416504,
      0.9929102063179016,
      0.9539744257926941,
      0.9266546964645386,
      0.8571159839630127,
      0.8424850702285767,
      0.8606264591217041,
      0.7847173810005188,
      0.7906842827796936,
      0.8507304191589355,
      0.8596140742301941,
      0.9260870814323425,
      0.892575740814209,
      0.9011067748069763,
      0.8705452084541321,
      0.9030255079269409,
      0.9245016574859619,
      0.9805389642715454,
      0.9595861434936523,
      0.9764076471328735,
      0.9558619856834412,
      0.9491872787475586,
      0.9813601970672607,
      0.9897683262825012,
      0.9949032068252563,
      0.998913586139679,
      0.9984602332115173,
      0.9970749020576477,
      0.9981208443641663,
      0.9977230429649353,
      0.9984095096588135,
      0.9980279207229614,
      0.9976666569709778,
      0.9986403584480286,
      0.9979549646377563,
      0.9991644620895386,
      0.9987937211990356,
      0.999244749546051,
      0.9988442063331604,
      0.999079704284668,
      0.9982056021690369,
      0.9902690649032593,
      0.989134669303894,
      0.9723017811775208,
      0.9841035008430481,
      0.9716840982437134,
      0.9833285808563232,
      0.9801231622695923,
      0.9798372983932495,
      0.9705310463905334,
      0.9804973602294922,
      0.9885274767875671,
      0.9945313930511475,
      0.9940214157104492
    ],
    [
      0.5364174842834473,
      0.5856678485870361,
      0.5878543853759766,
      0.6588347554206848,
      0.683601438999176,
      0.6221594214439392,
      0.6459360122680664,
      0.7052450180053711,
      0.6731743216514587,
      0.6363732218742371,
      0.6752227544784546,
      0.6945312023162842,
      0.6445456743240356,
      0.6505560874938965,
      0.7020513415336609,
      0.6772817969322205,
      0.638856053352356,
      0.6760654449462891,
      0.6904951333999634,
      0.6443563103675842,
      0.6391628980636597,
      0.6893571615219116,
      0.6484978199005127,
      0.606965184211731,
      0.6323933005332947,
      0.6385473012924194,
      0.5525425672531128,
      0.5527451038360596,
      0.5444433093070984,
      0.5473790764808655,
      0.5757877230644226,
      0.58440762758255,
      0.5653267502784729,
      0.5975933074951172,
      0.6146981716156006,
      0.6496737003326416,
      0.6756981015205383,
      0.6572356224060059,
      0.6580690741539001,
      0.7005764245986938,
      0.6982985138893127,
      0.6695978045463562,
      0.6755385398864746,
      0.7093448638916016,
      0.6728730201721191,
      0.6472404599189758,
      0.6891905069351196,
      0.6907047033309937,
      0.6452194452285767,
      0.6516280174255371,
      0.699384331703186,
      0.6655566096305847,
      0.6069597005844116,
      0.6241903305053711,
      0.6545071601867676,
      0.5916016101837158,
      0.5361573100090027,
      0.5591277480125427,
      0.5270460844039917,
      0.5255609750747681,
      0.5079042911529541,
      0.46417704224586487,
      0.4941501021385193,
      0.49364137649536133,
      0.5741873979568481,
      0.59590744972229,
      0.5877672433853149,
      0.5906531810760498,
      0.6857948899269104,
      0.6717694997787476,
      0.6353464722633362,
      0.6802119016647339,
      0.7205288410186768,
      0.6753742098808289,
      0.6604461073875427,
      0.7383450865745544,
      0.7160254716873169,
      0.6607490181922913,
      0.696580171585083,
      0.7495937347412109,
      0.6934814453125,
      0.6738427877426147,
      0.7371294498443604,
      0.7336091995239258,
      0.6700239777565002,
      0.6812788844108582,
      0.7371483445167542,
      0.7022852301597595,
      0.6554684042930603,
      0.6862224340438843,
      0.6963498592376709,
      0.6507599353790283,
      0.6456896662712097,
      0.6611733436584473,
      0.6440964341163635,
      0.9915549755096436,
      0.9970032572746277,
      0.9948185682296753,
      0.9946478605270386,
      0.9846462607383728,
      0.9514822959899902,
      0.9369995594024658,
      0.9033565521240234,
      0.90268474817276,
      0.8513582944869995,
      0.8475189805030823,
      0.8826421499252319,
      0.8115973472595215,
      0.8158332705497742,
      0.7392223477363586,
      0.735113799571991,
      0.8468724489212036,
      0.8851231932640076,
      0.8967689871788025,
      0.9227046370506287,
      0.8837653994560242,
      0.9066841006278992,
      0.8933038711547852,
      0.9361850023269653,
      0.9403591752052307,
      0.9816301465034485,
      0.993236243724823,
      0.9980136156082153,
      0.9969248175621033,
      0.9985341429710388,
      0.9994151592254639,
      0.9993157386779785,
      0.999574601650238,
      0.9995869994163513,
      0.9997090697288513,
      0.9996865391731262,
      0.9996082782745361,
      0.9995594024658203,
      0.9997153878211975,
      0.9997364282608032,
      0.9997314810752869,
      0.9995072484016418,
      0.999276340007782,
      0.9986064434051514,
      0.9951186776161194,
      0.9916488528251648,
      0.9962011575698853,
      0.995429277420044,
      0.9917480945587158,
      0.9578701257705688,
      0.9323404431343079,
      0.8648316264152527,
      0.851883053779602,
      0.867884635925293,
      0.7915223836898804,
      0.7993723154067993,
      0.862634003162384,
      0.8664443492889404,
      0.9302265644073486,
      0.8988674879074097,
      0.9077839851379395,
      0.8777803182601929,
      0.9092028737068176,
      0.9279268980026245,
      0.9820504188537598,
      0.9620271921157837,
      0.9802888631820679,
      0.9605549573898315,
      0.9529991149902344,
      0.9839436411857605,
      0.9918138980865479,
      0.9957995414733887,
      0.9990711808204651,
      0.9986184239387512,
      0.9973952770233154,
      0.9983220100402832,
      0.9979509115219116,
      0.9985546469688416,
      0.9981694221496582,
      0.9978583455085754,
      0.9987542033195496,
      0.9981638193130493,
      0.9992876052856445,
      0.9989662170410156,
      0.9993835091590881,
      0.9990742802619934,
      0.9992446899414062,
      0.998493492603302,
      0.9915485382080078,
      0.9901202917098999,
      0.9727725386619568,
      0.9848827123641968,
      0.9710447192192078,
      0.9855427742004395,
      0.9825770258903503,
      0.9818249940872192,
      0.9730889201164246,
      0.9834343194961548,
      0.9906085133552551,
      0.9957738518714905,
      0.9952682256698608
    ],
    [
      0.5639082193374634,
      0.6048773527145386,
      0.6128991842269897,
      0.6853375434875488,
      0.7054072022438049,
      0.6399127840995789,
      0.6616286039352417,
      0.7204181551933289,
      0.6859678030014038,
      0.6502530574798584,
      0.6905479431152344,
      0.7063711881637573,
      0.6582192778587341,
      0.6639568209648132,
      0.7152441143989563,
      0.6914359927177429,
      0.6519200205802917,
      0.6891601085662842,
      0.702629804611206,
      0.6604804396629333,
      0.6545320749282837,
      0.7062536478042603,
      0.6655733585357666,
      0.6304454803466797,
      0.6539220809936523,
      0.662507176399231,
      0.5823160409927368,
      0.5847909450531006,
      0.5634151697158813,
      0.5674691200256348,
      0.6047372817993164,
      0.6044821739196777,
      0.5967642068862915,
      0.6275253891944885,
      0.6447409391403198,
      0.6678426265716553,
      0.6921437978744507,
      0.6754732131958008,
      0.6762738823890686,
      0.7134594917297363,
      0.7116130590438843,
      0.683349609375,
      0.6892716884613037,
      0.7221928834915161,
      0.6877721548080444,
      0.6607859134674072,
      0.7035900950431824,
      0.7052042484283447,
      0.6605360507965088,
      0.6652678847312927,
      0.7159735560417175,
      0.681315541267395,
      0.628096342086792,
      0.6465077996253967,
      0.6827026009559631,
      0.6156132817268372,
      0.5663047432899475,
      0.5890549421310425,
      0.5545944571495056,
      0.5554479360580444,
      0.5297430157661438,
      0.47855398058891296,
      0.5144478678703308,
      0.516365110874176,
      0.5984503030776978,
      0.630519449710846,
      0.6143485307693481,
      0.6154122948646545,
      0.7020449638366699,
      0.6846843957901001,
      0.6496779322624207,
      0.6930522918701172,
      0.7314524054527283,
      0.685578465461731,
      0.6704709529876709,
      0.7470504641532898,
      0.7241843938827515,
      0.6709041595458984,
      0.7064178586006165,
      0.7573820948600769,
      0.7024229764938354,
      0.6836934685707092,
      0.7459672689437866,
      0.743187427520752,
      0.6810171604156494,
      0.6918534636497498,
      0.7486464381217957,
      0.7136664390563965,
      0.6698763370513916,
      0.6995242238044739,
      0.7133016586303711,
      0.667559802532196,
      0.6601092219352722,
      0.6778252124786377,
      0.659264862537384,
      0.9926350116729736,
      0.9975043535232544,
      0.9960319995880127,
      0.9958505034446716,
      0.9867059588432312,
      0.9530760049819946,
      0.9393789768218994,
      0.9066534638404846,
      0.9058352708816528,
      0.8559722900390625,
      0.8511430621147156,
      0.8873646259307861,
      0.8175945281982422,
      0.8239598870277405,
      0.7498006224632263,
      0.74393630027771,
      0.8537633419036865,
      0.8912123441696167,
      0.9011977910995483,
      0.9263743758201599,
      0.8871105313301086,
      0.9102216958999634,
      0.8971778154373169,
      0.9370997548103333,
      0.9425773620605469,
      0.983781099319458,
      0.9940500259399414,
      0.9982088804244995,
      0.9971259832382202,
      0.9986687302589417,
      0.9994569420814514,
      0.999374270439148,
      0.9996044635772705,
      0.9996113181114197,
      0.999735414981842,
      0.9997208714485168,
      0.9996498823165894,
      0.9996029734611511,
      0.9997444152832031,
      0.9997566938400269,
      0.9997633099555969,
      0.9995620846748352,
      0.9993769526481628,
      0.9988657236099243,
      0.9964399337768555,
      0.994149923324585,
      0.996880292892456,
      0.9960787892341614,
      0.9923554062843323,
      0.9609430432319641,
      0.9350053071975708,
      0.8696405291557312,
      0.8580567240715027,
      0.8723682761192322,
      0.7970905303955078,
      0.8081511855125427,
      0.8676888942718506,
      0.8699825406074524,
      0.9317192435264587,
      0.9023854732513428,
      0.9116129279136658,
      0.8811939358711243,
      0.9119982719421387,
      0.9307747483253479,
      0.9832985401153564,
      0.9654104709625244,
      0.9833517074584961,
      0.9661728739738464,
      0.9598343968391418,
      0.9869964718818665,
      0.9938279986381531,
      0.996675431728363,
      0.9992474913597107,
      0.9988159537315369,
      0.9977800846099854,
      0.9985522031784058,
      0.9982157945632935,
      0.9987167716026306,
      0.9983085989952087,
      0.9980006814002991,
      0.9988288879394531,
      0.9982858896255493,
      0.9993616938591003,
      0.9990695714950562,
      0.9994626641273499,
      0.9992094039916992,
      0.9993433952331543,
      0.9986802935600281,
      0.9923445582389832,
      0.9907209277153015,
      0.9730548858642578,
      0.9859927892684937,
      0.9731401205062866,
      0.9885373115539551,
      0.9852229356765747,
      0.9843869209289551,
      0.976445198059082,
      0.9869248270988464,
      0.9930098652839661,
      0.9968934059143066,
      0.9963701367378235
    ],
    [
      0.5832929015159607,
      0.6265606880187988,
      0.6333727240562439,
      0.7037944197654724,
      0.7224383354187012,
      0.6560068130493164,
      0.6755213141441345,
      0.7341024875640869,
      0.697999119758606,
      0.6630684733390808,
      0.7035624980926514,
      0.718620777130127,
      0.6713540554046631,
      0.6751665472984314,
      0.7265426516532898,
      0.7047730088233948,
      0.6631300449371338,
      0.701000452041626,
      0.7143111228942871,
      0.6753378510475159,
      0.6685314178466797,
      0.7215807437896729,
      0.6826594471931458,
      0.6528456211090088,
      0.6750439405441284,
      0.685409426689148,
      0.6172487735748291,
      0.6179381012916565,
      0.5847979784011841,
      0.589343786239624,
      0.632237434387207,
      0.6278126239776611,
      0.6273159980773926,
      0.6503998041152954,
      0.6671246290206909,
      0.6865643858909607,
      0.7044679522514343,
      0.6902367472648621,
      0.6914814114570618,
      0.7248609662055969,
      0.7233314514160156,
      0.6960315108299255,
      0.7028394341468811,
      0.7342246770858765,
      0.7013788223266602,
      0.674767255783081,
      0.7151535749435425,
      0.7180315852165222,
      0.674508273601532,
      0.6783237457275391,
      0.7284197211265564,
      0.6954472661018372,
      0.6474611163139343,
      0.6677215099334717,
      0.7046205997467041,
      0.6416344046592712,
      0.6029753088951111,
      0.6274069547653198,
      0.5915475487709045,
      0.5867666602134705,
      0.5533562898635864,
      0.48598214983940125,
      0.5256943106651306,
      0.5450340509414673,
      0.6205801367759705,
      0.6559891700744629,
      0.6346782445907593,
      0.6341795325279236,
      0.7147037982940674,
      0.6957410573959351,
      0.664880096912384,
      0.7034999132156372,
      0.740841269493103,
      0.6953465342521667,
      0.684403657913208,
      0.7547300457954407,
      0.7332658171653748,
      0.6834374666213989,
      0.7203843593597412,
      0.7683845162391663,
      0.71233069896698,
      0.6937808394432068,
      0.754835844039917,
      0.75194251537323,
      0.6917534470558167,
      0.7050550580024719,
      0.7644659876823425,
      0.7211196422576904,
      0.6820240020751953,
      0.7188386917114258,
      0.7365661263465881,
      0.6862351298332214,
      0.6709792613983154,
      0.7003039121627808,
      0.674441933631897,
      0.9937748312950134,
      0.9979397654533386,
      0.9969058632850647,
      0.9967077970504761,
      0.988484263420105,
      0.9548439979553223,
      0.9410271644592285,
      0.9091986417770386,
      0.9081380367279053,
      0.8594506978988647,
      0.8553822040557861,
      0.8908683657646179,
      0.8237317800521851,
      0.8303803205490112,
      0.7597479224205017,
      0.7548973560333252,
      0.8613561391830444,
      0.8965247869491577,
      0.9045602083206177,
      0.9289289116859436,
      0.8904109597206116,
      0.9128152132034302,
      0.9002660512924194,
      0.9395890831947327,
      0.9446132779121399,
      0.9855473041534424,
      0.9947738647460938,
      0.9983931183815002,
      0.9973477125167847,
      0.998816967010498,
      0.9995052814483643,
      0.9994472861289978,
      0.9996327757835388,
      0.9996314644813538,
      0.9997574090957642,
      0.9997491836547852,
      0.9996846318244934,
      0.999636709690094,
      0.9997681975364685,
      0.999774158000946,
      0.9997873306274414,
      0.9996020793914795,
      0.9994558691978455,
      0.9990624189376831,
      0.9972777366638184,
      0.9957097768783569,
      0.9973769783973694,
      0.996605396270752,
      0.9929628968238831,
      0.9632089138031006,
      0.9370675086975098,
      0.874118447303772,
      0.8626744151115417,
      0.8755102157592773,
      0.8029526472091675,
      0.8163691759109497,
      0.8784005641937256,
      0.8737331628799438,
      0.9330490231513977,
      0.9054043292999268,
      0.9155820608139038,
      0.8853725790977478,
      0.915438175201416,
      0.9327007532119751,
      0.9842915534973145,
      0.9678881168365479,
      0.9858719110488892,
      0.9714514017105103,
      0.9646178483963013,
      0.9895807504653931,
      0.9954118132591248,
      0.9973954558372498,
      0.9993885159492493,
      0.9989839196205139,
      0.9981199502944946,
      0.9987687468528748,
      0.9985061883926392,
      0.9988688826560974,
      0.9984330534934998,
      0.998127281665802,
      0.9989023804664612,
      0.9984036684036255,
      0.9994310140609741,
      0.9991592764854431,
      0.9995232224464417,
      0.9993118047714233,
      0.9994186758995056,
      0.9988355040550232,
      0.9932498335838318,
      0.9913925528526306,
      0.9735720157623291,
      0.9857876300811768,
      0.9749065041542053,
      0.9909238815307617,
      0.9875692129135132,
      0.9867103695869446,
      0.9793366193771362,
      0.9897319078445435,
      0.9947309494018555,
      0.9976528882980347,
      0.9970852136611938
    ],
    [
      0.6020975112915039,
      0.6488447189331055,
      0.648360550403595,
      0.7177734971046448,
      0.7342888116836548,
      0.6709311604499817,
      0.687476634979248,
      0.7454158067703247,
      0.7098928093910217,
      0.6743049621582031,
      0.7153794765472412,
      0.7312166690826416,
      0.6844959855079651,
      0.6853595972061157,
      0.7380285263061523,
      0.7185072898864746,
      0.6772844195365906,
      0.7121868133544922,
      0.7267753481864929,
      0.6920621991157532,
      0.6834646463394165,
      0.7364338636398315,
      0.7022992968559265,
      0.6778591871261597,
      0.6944669485092163,
      0.7094037532806396,
      0.6538390517234802,
      0.6470490097999573,
      0.6121780872344971,
      0.6189056634902954,
      0.6643657684326172,
      0.6559215784072876,
      0.6630715131759644,
      0.6739792823791504,
      0.687308132648468,
      0.7068827152252197,
      0.7234182357788086,
      0.7090551853179932,
      0.7091186046600342,
      0.7413176894187927,
      0.7398229241371155,
      0.7133115530014038,
      0.7199925780296326,
      0.7489042282104492,
      0.7171408534049988,
      0.6912234425544739,
      0.7287659049034119,
      0.7308549880981445,
      0.6904174089431763,
      0.6916537284851074,
      0.7405374050140381,
      0.7077428102493286,
      0.6634080410003662,
      0.6844918727874756,
      0.7190500497817993,
      0.6612403988838196,
      0.6258960962295532,
      0.6595938205718994,
      0.6248668432235718,
      0.6155086755752563,
      0.5756883025169373,
      0.5014541149139404,
      0.539782702922821,
      0.5685251355171204,
      0.6403533220291138,
      0.6756231188774109,
      0.6474577188491821,
      0.6461528539657593,
      0.7258937358856201,
      0.7076482772827148,
      0.6756077408790588,
      0.7134717106819153,
      0.7497885227203369,
      0.7050450444221497,
      0.6943515539169312,
      0.7626606225967407,
      0.7421462535858154,
      0.6954193115234375,
      0.7319781184196472,
      0.7774800062179565,
      0.7249792218208313,
      0.7079156637191772,
      0.7649874091148376,
      0.7622560858726501,
      0.7069834470748901,
      0.7200136780738831,
      0.7774439454078674,
      0.7357921004295349,
      0.7017146944999695,
      0.7377359867095947,
      0.7595929503440857,
      0.7092595100402832,
      0.6884365081787109,
      0.7213153839111328,
      0.6926809549331665,
      0.9948374629020691,
      0.9983946084976196,
      0.9978861808776855,
      0.9977090954780579,
      0.9908710718154907,
      0.9590206146240234,
      0.9449276924133301,
      0.91326504945755,
      0.9119981527328491,
      0.8651743531227112,
      0.8606230616569519,
      0.8951455354690552,
      0.8297423124313354,
      0.8377506136894226,
      0.771469235420227,
      0.7664852142333984,
      0.8691069483757019,
      0.9024485945701599,
      0.9092316627502441,
      0.9322013854980469,
      0.8954092860221863,
      0.9171023368835449,
      0.9051359295845032,
      0.943866491317749,
      0.9486783742904663,
      0.9880759119987488,
      0.9956225752830505,
      0.9986324906349182,
      0.9977148771286011,
      0.9990233778953552,
      0.999575674533844,
      0.9995411038398743,
      0.9996833205223083,
      0.9996680617332458,
      0.9997870922088623,
      0.9997829794883728,
      0.9997233152389526,
      0.9996757507324219,
      0.9997941255569458,
      0.9997953176498413,
      0.9998132586479187,
      0.9996439814567566,
      0.9995249509811401,
      0.9992046356201172,
      0.9977720379829407,
      0.9965736865997314,
      0.99775230884552,
      0.9970501661300659,
      0.993574321269989,
      0.9659982919692993,
      0.94217848777771,
      0.8820818662643433,
      0.8722814321517944,
      0.8839672207832336,
      0.8127971291542053,
      0.8243051767349243,
      0.88946533203125,
      0.8822016716003418,
      0.9370274543762207,
      0.9109197854995728,
      0.921579122543335,
      0.8922659158706665,
      0.9205455183982849,
      0.9360880851745605,
      0.9856563806533813,
      0.9706034064292908,
      0.9871441125869751,
      0.9758226871490479,
      0.9692534804344177,
      0.9915131330490112,
      0.9965977072715759,
      0.9979802370071411,
      0.9994962215423584,
      0.9991680979728699,
      0.9984371066093445,
      0.9990261793136597,
      0.9988006949424744,
      0.9990369081497192,
      0.998621940612793,
      0.9983670115470886,
      0.999051570892334,
      0.9986333847045898,
      0.9995318651199341,
      0.9992715120315552,
      0.9995907545089722,
      0.9994273781776428,
      0.9995161294937134,
      0.99907386302948,
      0.9949452877044678,
      0.992878794670105,
      0.9758416414260864,
      0.9874248504638672,
      0.9771214723587036,
      0.9931532740592957,
      0.9899259805679321,
      0.9897671937942505,
      0.9825882315635681,
      0.9919523596763611,
      0.9959709644317627,
      0.9981749653816223,
      0.9975772500038147
    ],
    [
      0.608120322227478,
      0.6591508388519287,
      0.6537938117980957,
      0.7234091758728027,
      0.7401223182678223,
      0.678333580493927,
      0.6921847462654114,
      0.7507259845733643,
      0.7163543701171875,
      0.680334210395813,
      0.7214901447296143,
      0.7390025854110718,
      0.6933667063713074,
      0.6920285224914551,
      0.7443920373916626,
      0.7275944352149963,
      0.6862521767616272,
      0.7193756699562073,
      0.7349536418914795,
      0.7047147750854492,
      0.693406879901886,
      0.7458676099777222,
      0.7161752581596375,
      0.6949328184127808,
      0.7063420414924622,
      0.7256133556365967,
      0.6772809028625488,
      0.6656104326248169,
      0.637560248374939,
      0.6440120339393616,
      0.6822903156280518,
      0.6716916561126709,
      0.6772667169570923,
      0.6853298544883728,
      0.7003665566444397,
      0.7185260057449341,
      0.7346327304840088,
      0.7229188680648804,
      0.7201023101806641,
      0.7524362802505493,
      0.7518589496612549,
      0.7252911329269409,
      0.7296018004417419,
      0.758755087852478,
      0.7282342314720154,
      0.702187180519104,
      0.7381325960159302,
      0.7405973076820374,
      0.6993703842163086,
      0.7000395655632019,
      0.748865008354187,
      0.7162580490112305,
      0.6730124950408936,
      0.6942181587219238,
      0.7311769127845764,
      0.6761138439178467,
      0.6403586864471436,
      0.6821390986442566,
      0.6520015597343445,
      0.6354687809944153,
      0.5915035009384155,
      0.519203782081604,
      0.5502485036849976,
      0.5775858163833618,
      0.6482869982719421,
      0.6867889761924744,
      0.6529921889305115,
      0.6514394283294678,
      0.7311123609542847,
      0.71341472864151,
      0.681083619594574,
      0.7181576490402222,
      0.7542874217033386,
      0.711174726486206,
      0.7000934481620789,
      0.7670632600784302,
      0.7479302883148193,
      0.7020176649093628,
      0.7390207052230835,
      0.7829967737197876,
      0.7323648929595947,
      0.7169520854949951,
      0.7714743614196777,
      0.7689895033836365,
      0.7165489196777344,
      0.7284250855445862,
      0.7848259210586548,
      0.7445223927497864,
      0.7107451558113098,
      0.7479473352432251,
      0.7694190740585327,
      0.7177587747573853,
      0.6961988210678101,
      0.7279447913169861,
      0.7012017965316772,
      0.9954692125320435,
      0.9985695481300354,
      0.9983553290367126,
      0.998302161693573,
      0.9928529858589172,
      0.9635257720947266,
      0.9484485983848572,
      0.916595458984375,
      0.9150430560112,
      0.8697881102561951,
      0.8647289872169495,
      0.8986702561378479,
      0.8351528644561768,
      0.8440988659858704,
      0.7802648544311523,
      0.7745053768157959,
      0.874597430229187,
      0.9045639634132385,
      0.9129289984703064,
      0.9344765543937683,
      0.8994855880737305,
      0.920107364654541,
      0.9087250828742981,
      0.9471081495285034,
      0.952232301235199,
      0.9900513291358948,
      0.9961602091789246,
      0.9987727403640747,
      0.9979831576347351,
      0.9991565346717834,
      0.9996206164360046,
      0.9995980262756348,
      0.9997153878211975,
      0.999691903591156,
      0.9998026490211487,
      0.9998036623001099,
      0.9997461438179016,
      0.9996984004974365,
      0.9998088479042053,
      0.9998081922531128,
      0.9998295903205872,
      0.9996686577796936,
      0.9995695352554321,
      0.9992824792861938,
      0.998107373714447,
      0.9971919655799866,
      0.9980282187461853,
      0.9973552227020264,
      0.9939854741096497,
      0.9678345322608948,
      0.9455626010894775,
      0.8882532119750977,
      0.87981778383255,
      0.889867901802063,
      0.8197335004806519,
      0.8296337127685547,
      0.8852350115776062,
      0.8868815898895264,
      0.9401611089706421,
      0.9166019558906555,
      0.9254903793334961,
      0.897076427936554,
      0.9240318536758423,
      0.9382909536361694,
      0.9846485257148743,
      0.9733359217643738,
      0.9891555309295654,
      0.9794310927391052,
      0.9730030298233032,
      0.993000328540802,
      0.997349202632904,
      0.998371422290802,
      0.9995679259300232,
      0.9993047118186951,
      0.9986458420753479,
      0.9991739988327026,
      0.9989694356918335,
      0.9991398453712463,
      0.9987524747848511,
      0.9985277056694031,
      0.9991589188575745,
      0.9988036155700684,
      0.9996026754379272,
      0.9993422627449036,
      0.9996323585510254,
      0.9995004534721375,
      0.9995826482772827,
      0.9992383122444153,
      0.9961470365524292,
      0.9940714240074158,
      0.9777840375900269,
      0.9885137677192688,
      0.978111207485199,
      0.9942873120307922,
      0.991144597530365,
      0.9914275407791138,
      0.9851210713386536,
      0.993414580821991,
      0.9968542456626892,
      0.9985321164131165,
      0.9979225993156433
    ],
    [
      0.6123255491256714,
      0.6681779623031616,
      0.6600425243377686,
      0.7273246645927429,
      0.7453398108482361,
      0.6858379244804382,
      0.6973990797996521,
      0.7558767795562744,
      0.7227392196655273,
      0.6857593059539795,
      0.7264494895935059,
      0.746184229850769,
      0.70168536901474,
      0.6980263590812683,
      0.7499483227729797,
      0.7360631227493286,
      0.6947457194328308,
      0.7261986136436462,
      0.7442880868911743,
      0.7168274521827698,
      0.7045493125915527,
      0.7555444836616516,
      0.7329930067062378,
      0.7135129570960999,
      0.7204992175102234,
      0.7437870502471924,
      0.7057429552078247,
      0.6874039173126221,
      0.6769583821296692,
      0.6848907470703125,
      0.7148889303207397,
      0.697690486907959,
      0.6978700757026672,
      0.7056620121002197,
      0.7192060351371765,
      0.7320946455001831,
      0.7501478791236877,
      0.740814745426178,
      0.7338977456092834,
      0.7654382586479187,
      0.7671371102333069,
      0.73952716588974,
      0.7417580485343933,
      0.7694461941719055,
      0.7411342859268188,
      0.7136152386665344,
      0.7475986480712891,
      0.7495983839035034,
      0.7087088823318481,
      0.7092443108558655,
      0.7567203044891357,
      0.7253051400184631,
      0.6838008165359497,
      0.7065170407295227,
      0.7406364679336548,
      0.6870232820510864,
      0.659470796585083,
      0.7047629356384277,
      0.6788759827613831,
      0.6510754823684692,
      0.6049658060073853,
      0.5334029197692871,
      0.5597603917121887,
      0.5930678844451904,
      0.661268949508667,
      0.6947716474533081,
      0.6615739464759827,
      0.6599421501159668,
      0.7372785806655884,
      0.718579888343811,
      0.6866391897201538,
      0.7238513827323914,
      0.7584401369094849,
      0.7152899503707886,
      0.7050977945327759,
      0.771547794342041,
      0.7517937421798706,
      0.7077127695083618,
      0.7470951080322266,
      0.7877129912376404,
      0.7374361157417297,
      0.7246147990226746,
      0.7779507040977478,
      0.7735632658004761,
      0.7242906093597412,
      0.7358524799346924,
      0.7908468842506409,
      0.750507116317749,
      0.7190366983413696,
      0.7566736936569214,
      0.7744723558425903,
      0.7233468294143677,
      0.7044265866279602,
      0.733245313167572,
      0.7079463005065918,
      0.9960303902626038,
      0.9988130927085876,
      0.9987109899520874,
      0.9987500309944153,
      0.9947854280471802,
      0.9692118763923645,
      0.9538556933403015,
      0.9217965602874756,
      0.919774055480957,
      0.8771008253097534,
      0.8702653050422668,
      0.9022284746170044,
      0.8424307107925415,
      0.8516959547996521,
      0.7888290882110596,
      0.782745361328125,
      0.8803760409355164,
      0.9096750617027283,
      0.9169832468032837,
      0.9375852346420288,
      0.9060222506523132,
      0.9252465963363647,
      0.9144998788833618,
      0.9523344039916992,
      0.9582128524780273,
      0.9921779036521912,
      0.9967713356018066,
      0.9989525079727173,
      0.9983468055725098,
      0.9993196725845337,
      0.9996786117553711,
      0.9996687769889832,
      0.999754011631012,
      0.9997326135635376,
      0.9998239278793335,
      0.9998255372047424,
      0.9997694492340088,
      0.9997193813323975,
      0.9998221397399902,
      0.9998199343681335,
      0.999845564365387,
      0.9996952414512634,
      0.9996182322502136,
      0.9993793964385986,
      0.9984163641929626,
      0.9977003335952759,
      0.9983010292053223,
      0.9977299571037292,
      0.9946010708808899,
      0.9701288342475891,
      0.9494332075119019,
      0.8947139978408813,
      0.8876366019248962,
      0.8960463404655457,
      0.8278416991233826,
      0.8398758172988892,
      0.9038378000259399,
      0.8946635723114014,
      0.9444525241851807,
      0.9220181703567505,
      0.930374264717102,
      0.9040584564208984,
      0.9287862181663513,
      0.9421954154968262,
      0.9845653772354126,
      0.9749413728713989,
      0.9905856251716614,
      0.9787580966949463,
      0.9753081202507019,
      0.9939984679222107,
      0.997871458530426,
      0.9986638426780701,
      0.9996386170387268,
      0.999423623085022,
      0.9988654851913452,
      0.9993290901184082,
      0.9991627931594849,
      0.9992720484733582,
      0.9989247918128967,
      0.9987420439720154,
      0.9992873668670654,
      0.9990026950836182,
      0.9996756911277771,
      0.9994218945503235,
      0.9996733069419861,
      0.9995672106742859,
      0.9996424913406372,
      0.9993917346000671,
      0.997233510017395,
      0.9957046508789062,
      0.9809325337409973,
      0.9903209805488586,
      0.9806994199752808,
      0.9955461025238037,
      0.9931833148002625,
      0.9932355284690857,
      0.9874053001403809,
      0.994606614112854,
      0.997383713722229,
      0.998788058757782,
      0.9981774091720581
    ],
    [
      0.6289746165275574,
      0.6802565455436707,
      0.6683460474014282,
      0.7328521013259888,
      0.7507493495941162,
      0.6926050782203674,
      0.7043202519416809,
      0.7617368698120117,
      0.7288624048233032,
      0.6920350790023804,
      0.7330940961837769,
      0.7527454495429993,
      0.7088470458984375,
      0.7041968107223511,
      0.7552613019943237,
      0.742652952671051,
      0.7015347480773926,
      0.7327486276626587,
      0.752286970615387,
      0.7259408831596375,
      0.715330958366394,
      0.7642674446105957,
      0.7478502988815308,
      0.7310135960578918,
      0.73393315076828,
      0.7589995265007019,
      0.7280861139297485,
      0.7087631821632385,
      0.7083477973937988,
      0.7184357643127441,
      0.741405725479126,
      0.7195837497711182,
      0.7164387106895447,
      0.7239825129508972,
      0.7390730381011963,
      0.7458893060684204,
      0.7667463421821594,
      0.759432315826416,
      0.7477254867553711,
      0.7778490781784058,
      0.7821749448776245,
      0.7516492605209351,
      0.7515783309936523,
      0.7788305878639221,
      0.7517887353897095,
      0.7235171794891357,
      0.7550038695335388,
      0.7572380304336548,
      0.7160677909851074,
      0.7161274552345276,
      0.7624799013137817,
      0.7323437929153442,
      0.6921969056129456,
      0.7144467234611511,
      0.748384952545166,
      0.6951239109039307,
      0.672583281993866,
      0.7189115285873413,
      0.6979897022247314,
      0.6662306785583496,
      0.6207046508789062,
      0.5619426369667053,
      0.577118992805481,
      0.6064766049385071,
      0.6753262281417847,
      0.7011724710464478,
      0.6670112609863281,
      0.666510820388794,
      0.7431867122650146,
      0.7215704917907715,
      0.6907830238342285,
      0.7298862934112549,
      0.7618919610977173,
      0.7177371978759766,
      0.7096211314201355,
      0.7769277095794678,
      0.754591166973114,
      0.7116949558258057,
      0.7517759799957275,
      0.7910241484642029,
      0.7417840957641602,
      0.7307264804840088,
      0.7850741147994995,
      0.7788244485855103,
      0.7315037250518799,
      0.7450425028800964,
      0.7996445298194885,
      0.759655237197876,
      0.7262253165245056,
      0.7690091729164124,
      0.7866087555885315,
      0.738673985004425,
      0.7178493738174438,
      0.7637607455253601,
      0.7400806546211243,
      0.996428906917572,
      0.9989725351333618,
      0.9989179372787476,
      0.9990003108978271,
      0.9959709644317627,
      0.9734547734260559,
      0.9586211442947388,
      0.9271122217178345,
      0.9252645373344421,
      0.8837301731109619,
      0.8760417699813843,
      0.9070542454719543,
      0.8499637246131897,
      0.8592908382415771,
      0.7977254390716553,
      0.7918510437011719,
      0.8862429857254028,
      0.9154282808303833,
      0.9218987226486206,
      0.9414447546005249,
      0.9116889238357544,
      0.9310914278030396,
      0.920120358467102,
      0.9587625861167908,
      0.9635218381881714,
      0.9936202764511108,
      0.9971551299095154,
      0.9990829825401306,
      0.9986184239387512,
      0.9994440674781799,
      0.9997279047966003,
      0.9997228980064392,
      0.9997884035110474,
      0.9997724890708923,
      0.9998462200164795,
      0.9998451471328735,
      0.9997905492782593,
      0.9997380971908569,
      0.9998361468315125,
      0.9998323917388916,
      0.9998601078987122,
      0.9997177124023438,
      0.9996625781059265,
      0.9994734525680542,
      0.998661994934082,
      0.9981456995010376,
      0.998565137386322,
      0.9981598258018494,
      0.9952210783958435,
      0.9724224805831909,
      0.9527220129966736,
      0.9003074765205383,
      0.894396185874939,
      0.9013002514839172,
      0.8342639207839966,
      0.8449044823646545,
      0.900519609451294,
      0.9001394510269165,
      0.9479115605354309,
      0.9263472557067871,
      0.9347987771034241,
      0.9100213646888733,
      0.9334982633590698,
      0.9458297491073608,
      0.9861321449279785,
      0.9778040051460266,
      0.9912983179092407,
      0.9808369874954224,
      0.9784926176071167,
      0.9951189160346985,
      0.9983861446380615,
      0.9989635348320007,
      0.9996973872184753,
      0.9995438456535339,
      0.9991000294685364,
      0.9994571208953857,
      0.9993134140968323,
      0.9993840456008911,
      0.9990744590759277,
      0.9989170432090759,
      0.9994255900382996,
      0.9991675615310669,
      0.9997329711914062,
      0.9994838237762451,
      0.9997034072875977,
      0.9996151924133301,
      0.9996864199638367,
      0.999505877494812,
      0.9979823231697083,
      0.9968851208686829,
      0.9835704565048218,
      0.9919487237930298,
      0.983514666557312,
      0.99663245677948,
      0.9946579933166504,
      0.9947167634963989,
      0.9895212650299072,
      0.9955857396125793,
      0.9979392886161804,
      0.9990273714065552,
      0.998431921005249
    ],
    [
      0.6327881813049316,
      0.6874309182167053,
      0.6755343675613403,
      0.7395244240760803,
      0.7561637163162231,
      0.6997488141059875,
      0.7108229994773865,
      0.7670660614967346,
      0.7358920574188232,
      0.6987566351890564,
      0.7395259141921997,
      0.759922981262207,
      0.7170506119728088,
      0.7111301422119141,
      0.7605333924293518,
      0.7512483596801758,
      0.7102720737457275,
      0.740067183971405,
      0.7611339092254639,
      0.7384521961212158,
      0.7270433902740479,
      0.7737987041473389,
      0.7636359930038452,
      0.7484728097915649,
      0.7478104829788208,
      0.7745010852813721,
      0.7508387565612793,
      0.7273632287979126,
      0.7307406663894653,
      0.7488062381744385,
      0.7643862962722778,
      0.7381433844566345,
      0.7318286299705505,
      0.7417149543762207,
      0.7586272358894348,
      0.7608445882797241,
      0.7822840809822083,
      0.777684211730957,
      0.7633144855499268,
      0.7914808988571167,
      0.7961974740028381,
      0.7649726271629333,
      0.7636085748672485,
      0.7886615991592407,
      0.7624139785766602,
      0.7350897789001465,
      0.763454258441925,
      0.765423595905304,
      0.7247862815856934,
      0.7236389517784119,
      0.7689292430877686,
      0.738909125328064,
      0.7007491588592529,
      0.7233951687812805,
      0.7554595470428467,
      0.70450758934021,
      0.6856321096420288,
      0.7309992909431458,
      0.715792179107666,
      0.6815181970596313,
      0.6378774046897888,
      0.5877362489700317,
      0.591365396976471,
      0.6244981288909912,
      0.6907777786254883,
      0.709290623664856,
      0.6759423017501831,
      0.6754158735275269,
      0.749316930770874,
      0.7266337275505066,
      0.6969861388206482,
      0.737108588218689,
      0.766578197479248,
      0.7228953838348389,
      0.7164499163627625,
      0.7833353281021118,
      0.7599625587463379,
      0.7182480096817017,
      0.7589624524116516,
      0.7964150905609131,
      0.7493312358856201,
      0.7393931150436401,
      0.7929342985153198,
      0.7871102690696716,
      0.742019772529602,
      0.7566428780555725,
      0.8093094825744629,
      0.77311110496521,
      0.7382634878158569,
      0.7809115648269653,
      0.8009474277496338,
      0.7539473176002502,
      0.7340247631072998,
      0.7914865612983704,
      0.7741659879684448,
      0.9968031644821167,
      0.9991054534912109,
      0.9990882277488708,
      0.9991648197174072,
      0.9966307878494263,
      0.9766353368759155,
      0.9625262022018433,
      0.9317036867141724,
      0.9303662776947021,
      0.890275239944458,
      0.8820871710777283,
      0.9119845628738403,
      0.8578436374664307,
      0.8671473264694214,
      0.8078835010528564,
      0.8017703890800476,
      0.8933849334716797,
      0.9210753440856934,
      0.9268277883529663,
      0.9454410076141357,
      0.9173285961151123,
      0.9364055395126343,
      0.9255130887031555,
      0.9628618955612183,
      0.9677139520645142,
      0.9946118593215942,
      0.9974702596664429,
      0.9992055296897888,
      0.9988687038421631,
      0.9995468258857727,
      0.9997714161872864,
      0.9997746348381042,
      0.9998205304145813,
      0.9998063445091248,
      0.9998634457588196,
      0.9998611807823181,
      0.9998078346252441,
      0.9997549057006836,
      0.9998457431793213,
      0.9998399019241333,
      0.9998728036880493,
      0.9997362494468689,
      0.9996996521949768,
      0.9995489120483398,
      0.9988934993743896,
      0.9985448122024536,
      0.9987866282463074,
      0.9984949827194214,
      0.9957536458969116,
      0.9742867350578308,
      0.9563577175140381,
      0.9075557589530945,
      0.9026378393173218,
      0.9084252119064331,
      0.8431090116500854,
      0.8538377285003662,
      0.9072670936584473,
      0.9057444930076599,
      0.9513199329376221,
      0.9307217597961426,
      0.9395707845687866,
      0.9162922501564026,
      0.9384021162986755,
      0.949271559715271,
      0.9874342679977417,
      0.9760427474975586,
      0.993034839630127,
      0.9836569428443909,
      0.9816838502883911,
      0.9961080551147461,
      0.9987600445747375,
      0.9991744160652161,
      0.9997458457946777,
      0.9996331334114075,
      0.9992765188217163,
      0.9995511770248413,
      0.999433159828186,
      0.9994741678237915,
      0.9992228150367737,
      0.9990823268890381,
      0.9995431900024414,
      0.9992996454238892,
      0.9997770190238953,
      0.9995381832122803,
      0.9997271299362183,
      0.9996530413627625,
      0.9997208714485168,
      0.999591588973999,
      0.9984987378120422,
      0.9977059364318848,
      0.9857734441757202,
      0.9933282732963562,
      0.985779345035553,
      0.9973844885826111,
      0.9957609176635742,
      0.9959315657615662,
      0.9913944005966187,
      0.9964167475700378,
      0.9982906579971313,
      0.9991567730903625,
      0.9985461235046387
    ],
    [
      0.6424878835678101,
      0.6949081420898438,
      0.681315541267395,
      0.7448673248291016,
      0.7606655359268188,
      0.7047861218452454,
      0.7154620289802551,
      0.7715034484863281,
      0.7410020232200623,
      0.7044582366943359,
      0.7438066005706787,
      0.7651137113571167,
      0.7229318618774414,
      0.7157332897186279,
      0.7648577690124512,
      0.7567562460899353,
      0.7163577675819397,
      0.7455004453659058,
      0.7672753930091858,
      0.7463030815124512,
      0.7343523502349854,
      0.7803388237953186,
      0.7751039266586304,
      0.7607238292694092,
      0.7577316164970398,
      0.7852442264556885,
      0.7645286321640015,
      0.7391037940979004,
      0.7446560859680176,
      0.7655168175697327,
      0.7780303955078125,
      0.7494203448295593,
      0.7416155934333801,
      0.7533590793609619,
      0.7715792655944824,
      0.7711359262466431,
      0.7932285666465759,
      0.7910696864128113,
      0.7741523385047913,
      0.8010393977165222,
      0.8062013387680054,
      0.7741447687149048,
      0.7719029188156128,
      0.7956801056861877,
      0.7710227966308594,
      0.7430804371833801,
      0.7691028118133545,
      0.7715672850608826,
      0.730981707572937,
      0.7287818193435669,
      0.7736130952835083,
      0.7441364526748657,
      0.7063056230545044,
      0.7280158996582031,
      0.7605931162834167,
      0.7100522518157959,
      0.6912405490875244,
      0.7364555597305298,
      0.7246332168579102,
      0.689110279083252,
      0.6469981670379639,
      0.6028686761856079,
      0.5987657904624939,
      0.6298363208770752,
      0.6963977217674255,
      0.7150670289993286,
      0.6805715560913086,
      0.6796581745147705,
      0.7525454163551331,
      0.7302583456039429,
      0.7008755207061768,
      0.7407770752906799,
      0.7687680721282959,
      0.7265482544898987,
      0.720424473285675,
      0.786614716053009,
      0.763617753982544,
      0.7222836017608643,
      0.7632448077201843,
      0.7998772263526917,
      0.7549868822097778,
      0.7461380362510681,
      0.7983977198600769,
      0.7927510738372803,
      0.7493924498558044,
      0.7633377909660339,
      0.814429759979248,
      0.7802974581718445,
      0.7457588315010071,
      0.7870801091194153,
      0.8071209192276001,
      0.7615950703620911,
      0.741032063961029,
      0.7982078790664673,
      0.7788678407669067,
      0.9970131516456604,
      0.999225378036499,
      0.9991825819015503,
      0.9992637634277344,
      0.9970128536224365,
      0.9787008762359619,
      0.9652540683746338,
      0.9350309371948242,
      0.9343054294586182,
      0.8954734206199646,
      0.8878493309020996,
      0.9161657094955444,
      0.864567756652832,
      0.8733723759651184,
      0.8155435919761658,
      0.8098589777946472,
      0.8992458581924438,
      0.9261226058006287,
      0.9310059547424316,
      0.9484914541244507,
      0.9216543436050415,
      0.940106987953186,
      0.9295557737350464,
      0.9656038284301758,
      0.9703168869018555,
      0.9952205419540405,
      0.9976728558540344,
      0.9992864727973938,
      0.999035120010376,
      0.9996135234832764,
      0.9998003840446472,
      0.9998059868812561,
      0.9998390674591064,
      0.999826967716217,
      0.9998742938041687,
      0.9998727440834045,
      0.9998195171356201,
      0.9997665286064148,
      0.9998529553413391,
      0.9998462200164795,
      0.9998822212219238,
      0.9997515082359314,
      0.9997290968894958,
      0.9996007084846497,
      0.9990476965904236,
      0.9988026022911072,
      0.9989499449729919,
      0.9987252950668335,
      0.9961956739425659,
      0.9743874073028564,
      0.9592928290367126,
      0.913234531879425,
      0.9090672731399536,
      0.9143235683441162,
      0.8508009910583496,
      0.8607220649719238,
      0.9114810824394226,
      0.9096238613128662,
      0.9537879824638367,
      0.9342697858810425,
      0.9441981315612793,
      0.9212260246276855,
      0.94248366355896,
      0.9523019194602966,
      0.9884544014930725,
      0.9784983992576599,
      0.9938111901283264,
      0.9860586524009705,
      0.9844847321510315,
      0.9968708753585815,
      0.9990713596343994,
      0.9993515014648438,
      0.9997866749763489,
      0.9997012615203857,
      0.9994086027145386,
      0.9996131062507629,
      0.9995103478431702,
      0.9995285868644714,
      0.9993007183074951,
      0.9988945126533508,
      0.9995965957641602,
      0.9994035363197327,
      0.9998047351837158,
      0.9995698928833008,
      0.9997402429580688,
      0.9996750354766846,
      0.999740719795227,
      0.9996412396430969,
      0.9987636208534241,
      0.9980819821357727,
      0.9868262410163879,
      0.9940328001976013,
      0.9870667457580566,
      0.9978124499320984,
      0.9964873194694519,
      0.9968842267990112,
      0.9932619333267212,
      0.9973146915435791,
      0.9986425638198853,
      0.9992733597755432,
      0.9986523389816284
    ],
    [
      0.6696177124977112,
      0.7039816379547119,
      0.6877961158752441,
      0.7515919208526611,
      0.7654298543930054,
      0.7105318307876587,
      0.7227773666381836,
      0.7771823406219482,
      0.745913028717041,
      0.7107982039451599,
      0.749390721321106,
      0.7702171802520752,
      0.7291052341461182,
      0.7215933799743652,
      0.770508885383606,
      0.7628359198570251,
      0.7241818904876709,
      0.7517449259757996,
      0.7740582227706909,
      0.7554899454116821,
      0.7439603805541992,
      0.7877098917961121,
      0.7871193289756775,
      0.7745382785797119,
      0.7676937580108643,
      0.7941254377365112,
      0.7779822945594788,
      0.7517701387405396,
      0.7519004344940186,
      0.7756106853485107,
      0.7915332913398743,
      0.7647647857666016,
      0.7575514912605286,
      0.766704797744751,
      0.788129448890686,
      0.7848406434059143,
      0.8074560761451721,
      0.8051206469535828,
      0.7874141931533813,
      0.8128812909126282,
      0.8172246217727661,
      0.7846363186836243,
      0.7812526226043701,
      0.8030954599380493,
      0.7796939611434937,
      0.7522769570350647,
      0.7752133011817932,
      0.7790239453315735,
      0.7379615902900696,
      0.7347460389137268,
      0.7780667543411255,
      0.7502545118331909,
      0.7125453948974609,
      0.7335801124572754,
      0.7668332457542419,
      0.7165853381156921,
      0.6988546252250671,
      0.7407404184341431,
      0.735154926776886,
      0.6999298334121704,
      0.6569935083389282,
      0.6125249266624451,
      0.6045867204666138,
      0.6385191679000854,
      0.7019175291061401,
      0.7214615941047668,
      0.686548113822937,
      0.6873336434364319,
      0.7574802041053772,
      0.7354714274406433,
      0.706936776638031,
      0.7453500628471375,
      0.7728925943374634,
      0.7317967414855957,
      0.7254466414451599,
      0.7907047271728516,
      0.7686420679092407,
      0.7283979058265686,
      0.7687703967094421,
      0.8046539425849915,
      0.7618725299835205,
      0.7541467547416687,
      0.8031882643699646,
      0.7995263338088989,
      0.759065568447113,
      0.7712416052818298,
      0.8202377557754517,
      0.788882851600647,
      0.758146345615387,
      0.7939668297767639,
      0.8145714402198792,
      0.7708109617233276,
      0.7525534629821777,
      0.8081908822059631,
      0.7876290082931519,
      0.99725741147995,
      0.9993005990982056,
      0.9992759227752686,
      0.9993602633476257,
      0.9973886013031006,
      0.9804601669311523,
      0.9680006504058838,
      0.9382619857788086,
      0.9378789663314819,
      0.9003517031669617,
      0.892851710319519,
      0.9201967716217041,
      0.8706898093223572,
      0.8789522647857666,
      0.8233304023742676,
      0.8166793584823608,
      0.9041110277175903,
      0.9299713373184204,
      0.9347282648086548,
      0.9516416192054749,
      0.9262168407440186,
      0.9443389773368835,
      0.9339773654937744,
      0.9685101509094238,
      0.9730852246284485,
      0.9958470463752747,
      0.997900128364563,
      0.9993738532066345,
      0.9992117881774902,
      0.9996839165687561,
      0.9998323917388916,
      0.9998409152030945,
      0.9998610615730286,
      0.9998492002487183,
      0.9998852610588074,
      0.9998824000358582,
      0.9998278617858887,
      0.9997748136520386,
      0.9998582601547241,
      0.9998521208763123,
      0.999890923500061,
      0.9997676610946655,
      0.9997584223747253,
      0.9996482729911804,
      0.9991795420646667,
      0.9990069270133972,
      0.9991306662559509,
      0.9989540576934814,
      0.996705949306488,
      0.9782878756523132,
      0.9631703495979309,
      0.91975998878479,
      0.9164319038391113,
      0.9212868809700012,
      0.8589782118797302,
      0.8680336475372314,
      0.9175766706466675,
      0.9146203994750977,
      0.9579329490661621,
      0.9384831190109253,
      0.9498347043991089,
      0.9272278547286987,
      0.9474378824234009,
      0.9562243223190308,
      0.9896249175071716,
      0.9798272848129272,
      0.994489848613739,
      0.9878943562507629,
      0.9870094060897827,
      0.9974218606948853,
      0.999234139919281,
      0.9994542002677917,
      0.9998124241828918,
      0.9997468590736389,
      0.9994944334030151,
      0.999656617641449,
      0.9995664358139038,
      0.9995791912078857,
      0.9994041919708252,
      0.9990344047546387,
      0.9996698498725891,
      0.9995158910751343,
      0.9998329281806946,
      0.9996076226234436,
      0.9997527599334717,
      0.9996941685676575,
      0.9997599124908447,
      0.9996902346611023,
      0.9990197420120239,
      0.9984698295593262,
      0.9880274534225464,
      0.9947821497917175,
      0.9881847500801086,
      0.9980912208557129,
      0.9969745874404907,
      0.9974579811096191,
      0.9944596290588379,
      0.9979053139686584,
      0.9988434910774231,
      0.9993394017219543,
      0.9987055659294128
    ],
    [
      0.6882279515266418,
      0.7106631994247437,
      0.6930147409439087,
      0.756666362285614,
      0.7696701288223267,
      0.7150882482528687,
      0.7277452945709229,
      0.7813715934753418,
      0.7501859664916992,
      0.7157393097877502,
      0.7541167736053467,
      0.7749476432800293,
      0.7341998815536499,
      0.7267252802848816,
      0.7757581472396851,
      0.7696974277496338,
      0.7314558029174805,
      0.7586967945098877,
      0.7808096408843994,
      0.7648128867149353,
      0.7537264227867126,
      0.7948246002197266,
      0.7975967526435852,
      0.7877939343452454,
      0.7773191332817078,
      0.8021941184997559,
      0.7900043725967407,
      0.7630923986434937,
      0.7601956129074097,
      0.7852043509483337,
      0.8021355867385864,
      0.7785720229148865,
      0.7712072134017944,
      0.7786479592323303,
      0.8023807406425476,
      0.7970647811889648,
      0.8192351460456848,
      0.81614750623703,
      0.7995036840438843,
      0.8230963945388794,
      0.8257293105125427,
      0.7937894463539124,
      0.7905496954917908,
      0.8101547956466675,
      0.7868047952651978,
      0.760773777961731,
      0.7812079787254333,
      0.7838234305381775,
      0.7431988716125488,
      0.7400490641593933,
      0.781914234161377,
      0.7540359497070312,
      0.7160767316818237,
      0.7371205687522888,
      0.7700219750404358,
      0.7201695442199707,
      0.7031437754631042,
      0.7424275875091553,
      0.741956353187561,
      0.7073676586151123,
      0.6649225354194641,
      0.6219351291656494,
      0.6091806292533875,
      0.6418716311454773,
      0.704164445400238,
      0.7261207699775696,
      0.6903482675552368,
      0.6918704509735107,
      0.7612713575363159,
      0.7392125725746155,
      0.7112274169921875,
      0.7488515377044678,
      0.7769056558609009,
      0.7373412251472473,
      0.7302929759025574,
      0.7951114773750305,
      0.7744581699371338,
      0.7359970808029175,
      0.7743244171142578,
      0.8106783628463745,
      0.7701681852340698,
      0.7634193897247314,
      0.8095376491546631,
      0.8073723316192627,
      0.7698067426681519,
      0.780803382396698,
      0.82662034034729,
      0.7980990409851074,
      0.7676440477371216,
      0.8012441396713257,
      0.8224400281906128,
      0.7808886766433716,
      0.7623453140258789,
      0.8174499273300171,
      0.798004150390625,
      0.9974119663238525,
      0.9993448257446289,
      0.9993208050727844,
      0.9994118213653564,
      0.9976372122764587,
      0.9815651178359985,
      0.9699263572692871,
      0.9408714771270752,
      0.9408012628555298,
      0.9045490026473999,
      0.8967264890670776,
      0.9241001605987549,
      0.8767771124839783,
      0.884208083152771,
      0.8305017352104187,
      0.8228499889373779,
      0.9083859920501709,
      0.9337244033813477,
      0.9377599954605103,
      0.9544112682342529,
      0.9299983382225037,
      0.9476157426834106,
      0.937543511390686,
      0.9707548022270203,
      0.9750946760177612,
      0.9963033199310303,
      0.9980962872505188,
      0.9994400143623352,
      0.9993374347686768,
      0.9997325539588928,
      0.9998548030853271,
      0.9998650550842285,
      0.999877393245697,
      0.9998655319213867,
      0.999893844127655,
      0.9998899102210999,
      0.9998353123664856,
      0.9997808337211609,
      0.9998614192008972,
      0.9998559951782227,
      0.9998974204063416,
      0.9997800588607788,
      0.9997808337211609,
      0.9996853470802307,
      0.9992812275886536,
      0.9991639852523804,
      0.9992717504501343,
      0.9991313815116882,
      0.9970927834510803,
      0.980116605758667,
      0.9661939144134521,
      0.9252004623413086,
      0.9224598407745361,
      0.9269746541976929,
      0.8659107089042664,
      0.8743699789047241,
      0.9230837821960449,
      0.9185428619384766,
      0.961133599281311,
      0.941909909248352,
      0.9541789293289185,
      0.931847333908081,
      0.9516811966896057,
      0.9594860076904297,
      0.9905996322631836,
      0.9815647602081299,
      0.9951682090759277,
      0.9894641637802124,
      0.9884102940559387,
      0.9979126453399658,
      0.9993743896484375,
      0.999538004398346,
      0.9998267292976379,
      0.9997823238372803,
      0.9995678663253784,
      0.99969482421875,
      0.9996272921562195,
      0.9996206164360046,
      0.9994832277297974,
      0.9991398453712463,
      0.9997206330299377,
      0.9995928406715393,
      0.9998530149459839,
      0.999638557434082,
      0.9997650384902954,
      0.9997110366821289,
      0.9997764229774475,
      0.9997261166572571,
      0.999190092086792,
      0.9987373948097229,
      0.9889846444129944,
      0.9954149127006531,
      0.9893272519111633,
      0.9983953237533569,
      0.9974521994590759,
      0.9980044364929199,
      0.9955909252166748,
      0.9984028339385986,
      0.9990376830101013,
      0.9993988871574402,
      0.9987555742263794
    ],
    [
      0.6994078755378723,
      0.7147647142410278,
      0.6982120275497437,
      0.7625245451927185,
      0.773088812828064,
      0.7202585935592651,
      0.7337672710418701,
      0.7863020896911621,
      0.7547463774681091,
      0.722628116607666,
      0.7606108784675598,
      0.7804731726646423,
      0.7407232522964478,
      0.7340734004974365,
      0.7822757959365845,
      0.7767273783683777,
      0.7395750284194946,
      0.7654455900192261,
      0.7879683971405029,
      0.773636519908905,
      0.7635886669158936,
      0.8023446798324585,
      0.808086633682251,
      0.8004344701766968,
      0.7866825461387634,
      0.8108793497085571,
      0.8014894127845764,
      0.7741780281066895,
      0.7683360576629639,
      0.7937127947807312,
      0.8116686344146729,
      0.791422426700592,
      0.7853592038154602,
      0.7900727987289429,
      0.8152169585227966,
      0.8097665309906006,
      0.830293595790863,
      0.826056182384491,
      0.8115063309669495,
      0.8330785036087036,
      0.8333466649055481,
      0.8025863170623779,
      0.8004569411277771,
      0.8171303868293762,
      0.7934657335281372,
      0.7694093585014343,
      0.7881699800491333,
      0.7890380024909973,
      0.74919593334198,
      0.7465183734893799,
      0.7865420579910278,
      0.7584080100059509,
      0.720793604850769,
      0.7417709827423096,
      0.7736924290657043,
      0.7239567637443542,
      0.7051868438720703,
      0.744254469871521,
      0.747389018535614,
      0.7124465107917786,
      0.6680536270141602,
      0.6295022964477539,
      0.6139072179794312,
      0.6462916731834412,
      0.7088474631309509,
      0.7321947813034058,
      0.6948308944702148,
      0.6980449557304382,
      0.7670986652374268,
      0.7446883916854858,
      0.717647910118103,
      0.75419020652771,
      0.7827767729759216,
      0.7453563809394836,
      0.7374644875526428,
      0.8011155128479004,
      0.7811564207077026,
      0.7449690103530884,
      0.7819637060165405,
      0.8174716234207153,
      0.7787493467330933,
      0.7726923823356628,
      0.8166477084159851,
      0.8150148391723633,
      0.7808138132095337,
      0.7901977300643921,
      0.8343244791030884,
      0.8070926666259766,
      0.7792946100234985,
      0.8101368546485901,
      0.8308066129684448,
      0.7911955714225769,
      0.7726196050643921,
      0.8292540311813354,
      0.810661792755127,
      0.9975733757019043,
      0.9994197487831116,
      0.9993804097175598,
      0.9994714260101318,
      0.9978871941566467,
      0.9827520251274109,
      0.9719926714897156,
      0.9434947967529297,
      0.9438496828079224,
      0.9090371131896973,
      0.902027428150177,
      0.9281541109085083,
      0.8824511766433716,
      0.8897429704666138,
      0.8385294675827026,
      0.8293929100036621,
      0.9128036499023438,
      0.9379633665084839,
      0.940656304359436,
      0.9570392966270447,
      0.9334695339202881,
      0.9505231380462646,
      0.9408589601516724,
      0.9728085994720459,
      0.9769141674041748,
      0.996619701385498,
      0.9982041716575623,
      0.9994905591011047,
      0.9994324445724487,
      0.9997705221176147,
      0.9998730421066284,
      0.999884307384491,
      0.9998913407325745,
      0.9998794794082642,
      0.9999016523361206,
      0.9998972415924072,
      0.9998420476913452,
      0.9997859597206116,
      0.999864399433136,
      0.9998593926429749,
      0.9999035596847534,
      0.999790370464325,
      0.9998008012771606,
      0.9997193217277527,
      0.9993740916252136,
      0.9993119239807129,
      0.9994013905525208,
      0.9992833733558655,
      0.9974005818367004,
      0.981255054473877,
      0.9686232805252075,
      0.9303339123725891,
      0.9277696013450623,
      0.9320562481880188,
      0.873071014881134,
      0.8810482621192932,
      0.9285881519317627,
      0.9226539731025696,
      0.9640254378318787,
      0.9451219439506531,
      0.9579180479049683,
      0.9360230565071106,
      0.9552574753761292,
      0.9620831608772278,
      0.9914479851722717,
      0.9828307032585144,
      0.9958842396736145,
      0.9914239645004272,
      0.9899024963378906,
      0.9983804225921631,
      0.9995154142379761,
      0.999627411365509,
      0.9998586177825928,
      0.9998193383216858,
      0.9996392726898193,
      0.9997308254241943,
      0.9996694326400757,
      0.9996665120124817,
      0.9995503425598145,
      0.9992312788963318,
      0.9997631907463074,
      0.999656081199646,
      0.9998693466186523,
      0.9996653199195862,
      0.999773383140564,
      0.9997243881225586,
      0.9997894167900085,
      0.9997562170028687,
      0.9993327856063843,
      0.9989672303199768,
      0.9898475408554077,
      0.9958476424217224,
      0.9903218150138855,
      0.998701274394989,
      0.9979828596115112,
      0.9985072016716003,
      0.9967261552810669,
      0.9988848567008972,
      0.999239444732666,
      0.9994714856147766,
      0.9988288879394531
    ],
    [
      0.7138122916221619,
      0.7218301296234131,
      0.704224705696106,
      0.7677314877510071,
      0.7784382700920105,
      0.7279756665229797,
      0.7396036386489868,
      0.7911227345466614,
      0.7606204152107239,
      0.7292136549949646,
      0.7670179605484009,
      0.7869409322738647,
      0.7480752468109131,
      0.7413089275360107,
      0.7893656492233276,
      0.7850751280784607,
      0.7480114698410034,
      0.772605299949646,
      0.7944698333740234,
      0.7814512252807617,
      0.7722486257553101,
      0.8088491559028625,
      0.8170050978660583,
      0.8098370432853699,
      0.7946180105209351,
      0.817624568939209,
      0.8103974461555481,
      0.784429132938385,
      0.776061475276947,
      0.801165759563446,
      0.820122241973877,
      0.8018134236335754,
      0.7993794679641724,
      0.8007033467292786,
      0.8261932134628296,
      0.821911096572876,
      0.840977132320404,
      0.8350013494491577,
      0.8223740458488464,
      0.8433176875114441,
      0.8408329486846924,
      0.8113436102867126,
      0.8109129071235657,
      0.8246784210205078,
      0.8006943464279175,
      0.7788559198379517,
      0.7963247895240784,
      0.7949329614639282,
      0.7554323673248291,
      0.7544558644294739,
      0.7925465106964111,
      0.7631139755249023,
      0.7264589071273804,
      0.7477400898933411,
      0.7779040336608887,
      0.7291273474693298,
      0.7084712386131287,
      0.7447570562362671,
      0.7526808977127075,
      0.7133557200431824,
      0.6700619459152222,
      0.6338065266609192,
      0.6114304661750793,
      0.6505971550941467,
      0.7095522284507751,
      0.7375754117965698,
      0.7017297744750977,
      0.7072564363479614,
      0.7735856771469116,
      0.7519731521606445,
      0.7255058884620667,
      0.7597478628158569,
      0.7899916768074036,
      0.7549360990524292,
      0.7459017038345337,
      0.8066496253013611,
      0.7895939946174622,
      0.7557631134986877,
      0.7900910377502441,
      0.8249435424804688,
      0.7884650230407715,
      0.7831843495368958,
      0.8237392902374268,
      0.8233102560043335,
      0.7917792797088623,
      0.8020495176315308,
      0.8420661687850952,
      0.8160067796707153,
      0.7910739183425903,
      0.8194578289985657,
      0.8395593166351318,
      0.8016507029533386,
      0.7830452919006348,
      0.8403180837631226,
      0.8223602175712585,
      0.9977443218231201,
      0.9994718432426453,
      0.9994481801986694,
      0.9995360970497131,
      0.9982072710990906,
      0.9841213226318359,
      0.9742182493209839,
      0.9463794231414795,
      0.9470150470733643,
      0.9133601188659668,
      0.9056497812271118,
      0.9319828748703003,
      0.8873524069786072,
      0.8947587013244629,
      0.8459287285804749,
      0.8343645334243774,
      0.916394829750061,
      0.9415463805198669,
      0.9431761503219604,
      0.9597823619842529,
      0.9369162321090698,
      0.9536134004592896,
      0.9445173740386963,
      0.9738909006118774,
      0.9787912368774414,
      0.9970393776893616,
      0.9983682632446289,
      0.9995529055595398,
      0.9995326995849609,
      0.9998104572296143,
      0.9998915791511536,
      0.9999037384986877,
      0.9999053478240967,
      0.9998940825462341,
      0.9999096393585205,
      0.999904990196228,
      0.9998494386672974,
      0.999791145324707,
      0.9998675584793091,
      0.9998630881309509,
      0.9999100565910339,
      0.999800980091095,
      0.9998190999031067,
      0.9997485280036926,
      0.9994489550590515,
      0.9994229674339294,
      0.9995043277740479,
      0.9994159936904907,
      0.9977217316627502,
      0.9829363822937012,
      0.9715165495872498,
      0.9358252286911011,
      0.9333744645118713,
      0.9382851719856262,
      0.881505012512207,
      0.8889156579971313,
      0.9357602596282959,
      0.9276897311210632,
      0.9670752286911011,
      0.9487266540527344,
      0.9617512226104736,
      0.9409118890762329,
      0.9591288566589355,
      0.9650173187255859,
      0.9923577904701233,
      0.9845051765441895,
      0.9964826703071594,
      0.9927831888198853,
      0.9909504055976868,
      0.9987157583236694,
      0.9996103048324585,
      0.9996926188468933,
      0.9998758435249329,
      0.9998499751091003,
      0.9996938705444336,
      0.9997621178627014,
      0.9997060894966125,
      0.9997144937515259,
      0.9996124505996704,
      0.9993233680725098,
      0.9997999668121338,
      0.9997141361236572,
      0.9998853802680969,
      0.9996941089630127,
      0.9997842311859131,
      0.9997396469116211,
      0.9998024106025696,
      0.9997811317443848,
      0.9994146227836609,
      0.9991089105606079,
      0.9905524253845215,
      0.9961713552474976,
      0.9909955263137817,
      0.9988210797309875,
      0.9983684420585632,
      0.9988391995429993,
      0.9974121451377869,
      0.9991647601127625,
      0.9993531107902527,
      0.9995148777961731,
      0.9988645911216736
    ],
    [
      0.7303662300109863,
      0.7301232814788818,
      0.714890718460083,
      0.7766115069389343,
      0.7851577401161194,
      0.7384060621261597,
      0.7492315769195557,
      0.7975108623504639,
      0.7671211957931519,
      0.7376809120178223,
      0.7739508152008057,
      0.7934598326683044,
      0.7555201053619385,
      0.7485239505767822,
      0.7955180406570435,
      0.7907633185386658,
      0.754217803478241,
      0.7779926061630249,
      0.7998334169387817,
      0.7871060967445374,
      0.7788012027740479,
      0.8144471645355225,
      0.8253055214881897,
      0.8182380199432373,
      0.8022650480270386,
      0.8243986368179321,
      0.8200302124023438,
      0.7934857606887817,
      0.7845737338066101,
      0.8101959228515625,
      0.8288919925689697,
      0.8106111288070679,
      0.8108345866203308,
      0.8113733530044556,
      0.8359005451202393,
      0.8315147161483765,
      0.8508947491645813,
      0.8430907726287842,
      0.8305846452713013,
      0.8514363765716553,
      0.8475373387336731,
      0.8173616528511047,
      0.8183193206787109,
      0.8316594958305359,
      0.8071991801261902,
      0.7853220105171204,
      0.8027957081794739,
      0.7997370362281799,
      0.7617424726486206,
      0.7600565552711487,
      0.7984122037887573,
      0.7696840167045593,
      0.7333829402923584,
      0.753497838973999,
      0.7837532758712769,
      0.7358945608139038,
      0.7133913040161133,
      0.7475312948226929,
      0.7588537335395813,
      0.7140376567840576,
      0.6750534772872925,
      0.6408839821815491,
      0.6127654910087585,
      0.6575769186019897,
      0.7150206565856934,
      0.7405092716217041,
      0.7084684371948242,
      0.716967761516571,
      0.7790933847427368,
      0.758043646812439,
      0.7332316637039185,
      0.7646492719650269,
      0.7954835295677185,
      0.761237382888794,
      0.7526865005493164,
      0.8105647563934326,
      0.795404851436615,
      0.7625682950019836,
      0.7958030700683594,
      0.830226719379425,
      0.7948460578918457,
      0.7907739281654358,
      0.8296886682510376,
      0.8301842212677002,
      0.7999111413955688,
      0.8101411461830139,
      0.8486636281013489,
      0.8234107494354248,
      0.7996126413345337,
      0.8274376392364502,
      0.8470090627670288,
      0.8106710910797119,
      0.7926648855209351,
      0.8496544361114502,
      0.8322128057479858,
      0.9979348182678223,
      0.9995289444923401,
      0.9995185732841492,
      0.999606192111969,
      0.998527467250824,
      0.9859181046485901,
      0.9767374992370605,
      0.9496102333068848,
      0.9503333568572998,
      0.917625904083252,
      0.9094873666763306,
      0.9354362487792969,
      0.8924252390861511,
      0.8992286920547485,
      0.8522523641586304,
      0.839593768119812,
      0.9200274348258972,
      0.9447755813598633,
      0.9457188844680786,
      0.9625081419944763,
      0.9404314756393433,
      0.9571013450622559,
      0.9497636556625366,
      0.9768872857093811,
      0.981167197227478,
      0.9974521994590759,
      0.9985460638999939,
      0.999607264995575,
      0.9996160268783569,
      0.9998443126678467,
      0.9999076724052429,
      0.9999202489852905,
      0.9999175667762756,
      0.9999064207077026,
      0.9999165534973145,
      0.9999114871025085,
      0.9998560547828674,
      0.9997948408126831,
      0.9998699426651001,
      0.9998660683631897,
      0.999916136264801,
      0.9998107552528381,
      0.9998358488082886,
      0.9997751116752625,
      0.9995160698890686,
      0.9995146989822388,
      0.99958735704422,
      0.9995176196098328,
      0.9980149865150452,
      0.9845190644264221,
      0.9742631316184998,
      0.9411991834640503,
      0.9379826784133911,
      0.9445719718933105,
      0.8895483016967773,
      0.8961612582206726,
      0.9405660629272461,
      0.9325190782546997,
      0.970205545425415,
      0.9526646137237549,
      0.9657531976699829,
      0.9462121725082397,
      0.9627970457077026,
      0.9680176973342896,
      0.9931849837303162,
      0.9860090017318726,
      0.9969484806060791,
      0.9938170313835144,
      0.9921797513961792,
      0.9989555478096008,
      0.9996713995933533,
      0.9997310638427734,
      0.9998874068260193,
      0.9998714327812195,
      0.9997363090515137,
      0.9997891187667847,
      0.9997402429580688,
      0.9997539520263672,
      0.9996644854545593,
      0.9994077086448669,
      0.9998325705528259,
      0.9997647404670715,
      0.999900221824646,
      0.99972003698349,
      0.9997957348823547,
      0.9997560381889343,
      0.9998162984848022,
      0.9998066425323486,
      0.9995086789131165,
      0.9992266893386841,
      0.9913129210472107,
      0.9964857697486877,
      0.9917638897895813,
      0.9989854693412781,
      0.9986886382102966,
      0.9990681409835815,
      0.9978609681129456,
      0.9993182420730591,
      0.999405026435852,
      0.9995306730270386,
      0.9988675713539124
    ],
    [
      0.7461608648300171,
      0.7377652525901794,
      0.7245016098022461,
      0.7840603590011597,
      0.7907620668411255,
      0.7461484670639038,
      0.75829017162323,
      0.8032183051109314,
      0.7727864980697632,
      0.7454314827919006,
      0.7803809642791748,
      0.7986952662467957,
      0.7616986036300659,
      0.7550070881843567,
      0.8003826141357422,
      0.7944270372390747,
      0.7589924931526184,
      0.7824007868766785,
      0.8053085803985596,
      0.7908505201339722,
      0.7835558652877808,
      0.8196054697036743,
      0.832862138748169,
      0.824973464012146,
      0.8096805214881897,
      0.8317463994026184,
      0.8289808034896851,
      0.8023973107337952,
      0.7939326167106628,
      0.8193181157112122,
      0.837338924407959,
      0.8193305730819702,
      0.8207277059555054,
      0.8207162022590637,
      0.8444414138793945,
      0.839795708656311,
      0.8593675494194031,
      0.8500922918319702,
      0.8373034000396729,
      0.857903778553009,
      0.8538356423377991,
      0.8219078779220581,
      0.8240016102790833,
      0.8371747732162476,
      0.8128455877304077,
      0.7901066541671753,
      0.807723343372345,
      0.8048393130302429,
      0.7671937346458435,
      0.7640364766120911,
      0.8032203912734985,
      0.7756620049476624,
      0.7399467825889587,
      0.7590118646621704,
      0.7883239984512329,
      0.7424282431602478,
      0.7189139127731323,
      0.7527682781219482,
      0.7653366327285767,
      0.719434380531311,
      0.6827172636985779,
      0.6506816148757935,
      0.6202903985977173,
      0.6664156913757324,
      0.7235634326934814,
      0.745063066482544,
      0.7157078385353088,
      0.7244182825088501,
      0.7843654155731201,
      0.7633255124092102,
      0.7397255897521973,
      0.7700198888778687,
      0.800371527671814,
      0.7659075856208801,
      0.758082389831543,
      0.8150778412818909,
      0.8001160025596619,
      0.7681481838226318,
      0.8012851476669312,
      0.8347431421279907,
      0.8002805709838867,
      0.7973300218582153,
      0.8360599875450134,
      0.8365818858146667,
      0.8073081970214844,
      0.817854106426239,
      0.8550997972488403,
      0.8307976722717285,
      0.8077813982963562,
      0.8353780508041382,
      0.854263186454773,
      0.8187081217765808,
      0.8021148443222046,
      0.86212158203125,
      0.8408982753753662,
      0.9981130957603455,
      0.9995811581611633,
      0.9995821714401245,
      0.9996522665023804,
      0.9987861514091492,
      0.9875161647796631,
      0.9790464639663696,
      0.9530329704284668,
      0.953641414642334,
      0.9219539761543274,
      0.9135025143623352,
      0.9388862252235413,
      0.8976634740829468,
      0.9031885266304016,
      0.8576316237449646,
      0.8448391556739807,
      0.9233787059783936,
      0.9483132362365723,
      0.9488931894302368,
      0.9650388956069946,
      0.9437263607978821,
      0.9602463245391846,
      0.954414963722229,
      0.9794725775718689,
      0.9834162592887878,
      0.9978333115577698,
      0.9987609386444092,
      0.9996557831764221,
      0.999681293964386,
      0.9998692274093628,
      0.9999195337295532,
      0.9999316930770874,
      0.9999270439147949,
      0.9999164938926697,
      0.9999226331710815,
      0.9999172687530518,
      0.9998626708984375,
      0.9997981786727905,
      0.9998717308044434,
      0.9998684525489807,
      0.9999209642410278,
      0.9998186826705933,
      0.9998463988304138,
      0.9997947216033936,
      0.9995647668838501,
      0.9995839595794678,
      0.9996463656425476,
      0.999566912651062,
      0.9978861808776855,
      0.9855369925498962,
      0.9766600131988525,
      0.9474886655807495,
      0.9439041614532471,
      0.9502514600753784,
      0.8976350426673889,
      0.9046027064323425,
      0.9457968473434448,
      0.9373234510421753,
      0.9730545282363892,
      0.9569512605667114,
      0.9695280194282532,
      0.9520201683044434,
      0.9661297798156738,
      0.9706262946128845,
      0.9937950968742371,
      0.9872069954872131,
      0.997319221496582,
      0.9948721528053284,
      0.9942005276679993,
      0.9991576075553894,
      0.9997207522392273,
      0.9997593760490417,
      0.9998953342437744,
      0.9998860955238342,
      0.9997697472572327,
      0.9998125433921814,
      0.9997721314430237,
      0.9997838139533997,
      0.9997111558914185,
      0.999476432800293,
      0.9998571276664734,
      0.9998014569282532,
      0.9999114871025085,
      0.9997410178184509,
      0.999803900718689,
      0.9997676014900208,
      0.9998257756233215,
      0.9998257160186768,
      0.9995819926261902,
      0.9993323087692261,
      0.9920841455459595,
      0.9967780709266663,
      0.9925857186317444,
      0.9991598129272461,
      0.9989522099494934,
      0.9992509484291077,
      0.9982481002807617,
      0.9994557499885559,
      0.9994693994522095,
      0.9995597004890442,
      0.9989089965820312
    ],
    [
      0.754858136177063,
      0.7427910566329956,
      0.7341644763946533,
      0.7917890548706055,
      0.7954156994819641,
      0.7533051371574402,
      0.7667803764343262,
      0.8098280429840088,
      0.7795754671096802,
      0.7558872103691101,
      0.7889368534088135,
      0.8040762543678284,
      0.7685922384262085,
      0.7635535001754761,
      0.8057388663291931,
      0.796028733253479,
      0.7629883289337158,
      0.7876439690589905,
      0.810576856136322,
      0.7930638790130615,
      0.7876492142677307,
      0.8251482248306274,
      0.8393728733062744,
      0.8313236236572266,
      0.8166189193725586,
      0.8401917815208435,
      0.8369302749633789,
      0.8096614480018616,
      0.8034445643424988,
      0.8285847902297974,
      0.84453946352005,
      0.8265185952186584,
      0.8297815322875977,
      0.8295083045959473,
      0.8511883616447449,
      0.8460529446601868,
      0.8676459193229675,
      0.8562865257263184,
      0.8425362706184387,
      0.8627908825874329,
      0.8597016334533691,
      0.8256598114967346,
      0.8272324800491333,
      0.84217369556427,
      0.8190447688102722,
      0.7922704219818115,
      0.8114593625068665,
      0.8110380172729492,
      0.7744342088699341,
      0.7672425508499146,
      0.8083515763282776,
      0.783871591091156,
      0.7484394311904907,
      0.7654973268508911,
      0.7945466637611389,
      0.7521762251853943,
      0.7276273965835571,
      0.7617307305335999,
      0.7722663879394531,
      0.731400728225708,
      0.6948668360710144,
      0.6581113934516907,
      0.644432544708252,
      0.6776509881019592,
      0.7352393269538879,
      0.7553743124008179,
      0.7264977693557739,
      0.7335779666900635,
      0.7914491891860962,
      0.7689628005027771,
      0.747894823551178,
      0.7777278423309326,
      0.8050909042358398,
      0.7685964107513428,
      0.7631813287734985,
      0.820056676864624,
      0.8030079007148743,
      0.7721656560897827,
      0.8047285676002502,
      0.8382028341293335,
      0.8037792444229126,
      0.8008016347885132,
      0.8402201533317566,
      0.8410316705703735,
      0.8123774528503418,
      0.822231650352478,
      0.8598443865776062,
      0.8363195657730103,
      0.8142033219337463,
      0.8414661884307861,
      0.8599684238433838,
      0.824600100517273,
      0.8089945316314697,
      0.8678441047668457,
      0.8465245962142944,
      0.9982304573059082,
      0.9996160268783569,
      0.9996263980865479,
      0.9996935725212097,
      0.9989959001541138,
      0.9889599680900574,
      0.9810888171195984,
      0.9565836787223816,
      0.9567700624465942,
      0.9259708523750305,
      0.9180063009262085,
      0.9424557685852051,
      0.9023433923721313,
      0.9073598384857178,
      0.8622666001319885,
      0.850723385810852,
      0.9266062378883362,
      0.9519031047821045,
      0.9524427652359009,
      0.9673855304718018,
      0.9468132257461548,
      0.963076651096344,
      0.9581916928291321,
      0.9816130995750427,
      0.9852520227432251,
      0.998116672039032,
      0.998917818069458,
      0.99969083070755,
      0.9997289776802063,
      0.9998868107795715,
      0.9999280571937561,
      0.9999404549598694,
      0.9999345541000366,
      0.9999226927757263,
      0.9999275803565979,
      0.9999219179153442,
      0.9998674988746643,
      0.9998003244400024,
      0.999872624874115,
      0.9998699426651001,
      0.9999245405197144,
      0.9998247027397156,
      0.9998576641082764,
      0.9998107552528381,
      0.9996026158332825,
      0.9996348023414612,
      0.9996923208236694,
      0.9996196031570435,
      0.9981144070625305,
      0.9866319298744202,
      0.9785711169242859,
      0.952698290348053,
      0.949455738067627,
      0.9549078941345215,
      0.9043188095092773,
      0.9111466407775879,
      0.9507731199264526,
      0.9412544369697571,
      0.9755696058273315,
      0.9608007073402405,
      0.9725914597511292,
      0.956879734992981,
      0.9687350392341614,
      0.972956657409668,
      0.9939324259757996,
      0.9885421395301819,
      0.9975273013114929,
      0.9951440095901489,
      0.9953792095184326,
      0.9993371963500977,
      0.9997631907463074,
      0.9997864961624146,
      0.9999013543128967,
      0.9999017715454102,
      0.9997978806495667,
      0.999832272529602,
      0.9997904896736145,
      0.9998147487640381,
      0.9997467994689941,
      0.9995303153991699,
      0.9998741149902344,
      0.9998279213905334,
      0.9999198317527771,
      0.9997567534446716,
      0.9998095035552979,
      0.999775230884552,
      0.999832034111023,
      0.9998394846916199,
      0.9996353983879089,
      0.9993950724601746,
      0.9927520751953125,
      0.9970303773880005,
      0.9933086037635803,
      0.9992696642875671,
      0.9991477727890015,
      0.9993918538093567,
      0.9986237287521362,
      0.9995369911193848,
      0.9994939565658569,
      0.9995668530464172,
      0.9989025592803955
    ],
    [
      0.7637395262718201,
      0.7498648762702942,
      0.7445852160453796,
      0.8004947304725647,
      0.8020209670066833,
      0.7637438774108887,
      0.7758117914199829,
      0.817732036113739,
      0.7885481715202332,
      0.7671706676483154,
      0.7975051403045654,
      0.8108637928962708,
      0.7772049903869629,
      0.7722949981689453,
      0.8128074407577515,
      0.8013723492622375,
      0.7696825265884399,
      0.7940806150436401,
      0.817894697189331,
      0.7993900775909424,
      0.7943856120109558,
      0.8320348262786865,
      0.848069429397583,
      0.8399995565414429,
      0.8247295022010803,
      0.8496868014335632,
      0.8465785980224609,
      0.819233775138855,
      0.813089907169342,
      0.8397830128669739,
      0.853185772895813,
      0.8357596397399902,
      0.8420166373252869,
      0.8401630520820618,
      0.8593519926071167,
      0.8538810014724731,
      0.8774245381355286,
      0.8646276593208313,
      0.8492642641067505,
      0.8693405389785767,
      0.8675354719161987,
      0.8319286704063416,
      0.8321688175201416,
      0.8488336801528931,
      0.825504720211029,
      0.7965896725654602,
      0.8170965909957886,
      0.8185876607894897,
      0.7836540937423706,
      0.7744181156158447,
      0.8150629997253418,
      0.79295414686203,
      0.7610929608345032,
      0.7760644555091858,
      0.8025651574134827,
      0.764924168586731,
      0.745990514755249,
      0.775892972946167,
      0.7801311612129211,
      0.749302864074707,
      0.7111906409263611,
      0.6764297485351562,
      0.6856391429901123,
      0.7135984301567078,
      0.7569372653961182,
      0.7695317268371582,
      0.7428122758865356,
      0.7536372542381287,
      0.8036854267120361,
      0.777965247631073,
      0.759638786315918,
      0.7889049053192139,
      0.8118079304695129,
      0.7728655338287354,
      0.7718530893325806,
      0.8259873390197754,
      0.8073741793632507,
      0.7785581350326538,
      0.8091624975204468,
      0.842346727848053,
      0.8086675405502319,
      0.8050926923751831,
      0.8448344469070435,
      0.8466454744338989,
      0.8191190361976624,
      0.8298189640045166,
      0.8657918572425842,
      0.8442191481590271,
      0.824255645275116,
      0.8484784960746765,
      0.8660154342651367,
      0.8316364288330078,
      0.8156161904335022,
      0.8726299405097961,
      0.8519231081008911,
      0.9983580112457275,
      0.9996389746665955,
      0.9996692538261414,
      0.9997294545173645,
      0.9991766810417175,
      0.9903141260147095,
      0.9831975698471069,
      0.9606975317001343,
      0.9603796005249023,
      0.9306169152259827,
      0.9219692945480347,
      0.9464085102081299,
      0.9075416326522827,
      0.9116751551628113,
      0.8689475059509277,
      0.8572453260421753,
      0.9293317794799805,
      0.9547140598297119,
      0.9560394287109375,
      0.9701480865478516,
      0.9505438208580017,
      0.9665393829345703,
      0.962467610836029,
      0.9839443564414978,
      0.9870957732200623,
      0.9983828067779541,
      0.9991014003753662,
      0.9997261762619019,
      0.9997721314430237,
      0.9999023675918579,
      0.9999358057975769,
      0.999947726726532,
      0.9999403953552246,
      0.9999297857284546,
      0.9999322295188904,
      0.9999265074729919,
      0.9998720288276672,
      0.9998025298118591,
      0.9998733997344971,
      0.9998711943626404,
      0.9999282956123352,
      0.9998273849487305,
      0.99986732006073,
      0.9998210668563843,
      0.9996336698532104,
      0.99967360496521,
      0.9997275471687317,
      0.999658465385437,
      0.998252272605896,
      0.9861719608306885,
      0.9803237318992615,
      0.9575275778770447,
      0.9562492966651917,
      0.9600291848182678,
      0.9120504856109619,
      0.9198272824287415,
      0.9562202095985413,
      0.9456413984298706,
      0.9782097339630127,
      0.9645636677742004,
      0.9757981896400452,
      0.961649477481842,
      0.9713951349258423,
      0.9750785827636719,
      0.9943887591362,
      0.9893198013305664,
      0.9976769089698792,
      0.9951050877571106,
      0.9963663220405579,
      0.99943608045578,
      0.9997920393943787,
      0.9998030066490173,
      0.9999117255210876,
      0.9999122619628906,
      0.9998185634613037,
      0.9998486638069153,
      0.9998133182525635,
      0.9998399019241333,
      0.9997783303260803,
      0.9995777010917664,
      0.9998878836631775,
      0.9998499751091003,
      0.9999268054962158,
      0.9997720122337341,
      0.9998146891593933,
      0.9997813105583191,
      0.9998359084129333,
      0.9998503923416138,
      0.999674916267395,
      0.9994537234306335,
      0.9934313893318176,
      0.9972644448280334,
      0.9939311742782593,
      0.9993202686309814,
      0.999293327331543,
      0.9994916915893555,
      0.9988417029380798,
      0.9995900392532349,
      0.9995102286338806,
      0.9995684623718262,
      0.9988925457000732
    ],
    [
      0.7733896970748901,
      0.7594166994094849,
      0.7593841552734375,
      0.8112273216247559,
      0.8089752197265625,
      0.7775196433067322,
      0.7894200086593628,
      0.8269763588905334,
      0.7989815473556519,
      0.7809600830078125,
      0.8085814714431763,
      0.8189536929130554,
      0.7863370776176453,
      0.7824349403381348,
      0.8215500116348267,
      0.8078707456588745,
      0.7780075073242188,
      0.8019205331802368,
      0.8267795443534851,
      0.8078857660293579,
      0.802497923374176,
      0.8400108218193054,
      0.8563970327377319,
      0.8489269018173218,
      0.8336535692214966,
      0.8592453598976135,
      0.855560839176178,
      0.8288686275482178,
      0.8232128620147705,
      0.8487706780433655,
      0.862467348575592,
      0.8460661768913269,
      0.8548818230628967,
      0.8505561947822571,
      0.8680980801582336,
      0.8638260364532471,
      0.8866956233978271,
      0.8724831938743591,
      0.8563687205314636,
      0.876613438129425,
      0.8751797080039978,
      0.8393561840057373,
      0.8389207124710083,
      0.8571746349334717,
      0.8334363698959351,
      0.8044500350952148,
      0.8253841400146484,
      0.8292651176452637,
      0.7954281568527222,
      0.7861575484275818,
      0.8238019347190857,
      0.8051348328590393,
      0.7780770659446716,
      0.7916687726974487,
      0.8127827644348145,
      0.7792264819145203,
      0.7706804871559143,
      0.79386967420578,
      0.7920770645141602,
      0.7710696458816528,
      0.73781418800354,
      0.7084082365036011,
      0.7374500632286072,
      0.7675380706787109,
      0.7855323553085327,
      0.7876124382019043,
      0.7642893195152283,
      0.7800928354263306,
      0.8190000057220459,
      0.7914941310882568,
      0.7766216397285461,
      0.8042402267456055,
      0.8216190338134766,
      0.7804057598114014,
      0.7831951379776001,
      0.8335360288619995,
      0.8133901357650757,
      0.787699282169342,
      0.8164617419242859,
      0.8480212092399597,
      0.8150091171264648,
      0.8118554353713989,
      0.8515512943267822,
      0.8549270033836365,
      0.827909529209137,
      0.8378989100456238,
      0.8735401630401611,
      0.8534946441650391,
      0.8361318111419678,
      0.8563695549964905,
      0.8729856610298157,
      0.8403881788253784,
      0.8235849738121033,
      0.8778880834579468,
      0.8576337099075317,
      0.9984469413757324,
      0.9996544718742371,
      0.9997107982635498,
      0.999764621257782,
      0.999326765537262,
      0.9915974140167236,
      0.9851951003074646,
      0.9644346833229065,
      0.9634661078453064,
      0.9351011514663696,
      0.9271154403686523,
      0.9504861831665039,
      0.9132274389266968,
      0.9159602522850037,
      0.8763160705566406,
      0.864216148853302,
      0.9328632354736328,
      0.9579944014549255,
      0.9596599340438843,
      0.9729591012001038,
      0.9551689028739929,
      0.969788134098053,
      0.9663269519805908,
      0.9861388206481934,
      0.9889506697654724,
      0.9986221790313721,
      0.9992250204086304,
      0.9997565150260925,
      0.9998108744621277,
      0.9999164342880249,
      0.9999435544013977,
      0.9999549388885498,
      0.9999458193778992,
      0.9999366998672485,
      0.9999370574951172,
      0.999931275844574,
      0.9998770356178284,
      0.9998043775558472,
      0.9998740553855896,
      0.9998722672462463,
      0.999932050704956,
      0.9998335242271423,
      0.9998774528503418,
      0.999835729598999,
      0.9996681809425354,
      0.9997137188911438,
      0.9997634887695312,
      0.999701976776123,
      0.9984651803970337,
      0.9872837066650391,
      0.9821538925170898,
      0.9617571234703064,
      0.9603934288024902,
      0.9647819399833679,
      0.9200624227523804,
      0.9282583594322205,
      0.9616998434066772,
      0.9499692320823669,
      0.980675995349884,
      0.9683920741081238,
      0.9788095951080322,
      0.9660547375679016,
      0.9739196300506592,
      0.977308452129364,
      0.994938313961029,
      0.9901038408279419,
      0.997692883014679,
      0.9954984784126282,
      0.9975557923316956,
      0.9995543956756592,
      0.9998212456703186,
      0.9998196959495544,
      0.99991375207901,
      0.9999221563339233,
      0.9998398423194885,
      0.9998654723167419,
      0.9998390078544617,
      0.9998636245727539,
      0.999808132648468,
      0.9996318221092224,
      0.9999014139175415,
      0.9998705983161926,
      0.9999338388442993,
      0.9997875094413757,
      0.9998202323913574,
      0.9997881650924683,
      0.9998413920402527,
      0.9998616576194763,
      0.9997127056121826,
      0.9995179772377014,
      0.9941362142562866,
      0.9975480437278748,
      0.9946820139884949,
      0.9994271993637085,
      0.9994357824325562,
      0.999590277671814,
      0.9990984797477722,
      0.999647319316864,
      0.9995296597480774,
      0.9995665550231934,
      0.9988771677017212
    ],
    [
      0.7850732207298279,
      0.7707345485687256,
      0.7731786966323853,
      0.8219718933105469,
      0.8188879489898682,
      0.7915652394294739,
      0.8028077483177185,
      0.8376542329788208,
      0.8118228912353516,
      0.7959416508674622,
      0.8201624155044556,
      0.8293057680130005,
      0.7979711294174194,
      0.7948333621025085,
      0.8327460885047913,
      0.8184084892272949,
      0.7900571823120117,
      0.8119750022888184,
      0.8386974334716797,
      0.8208053708076477,
      0.8133769035339355,
      0.8503878116607666,
      0.867304265499115,
      0.860817551612854,
      0.8447698354721069,
      0.8702765703201294,
      0.8661710619926453,
      0.8417722582817078,
      0.8336869478225708,
      0.8603621125221252,
      0.8725642561912537,
      0.8573943376541138,
      0.8667055368423462,
      0.8614829182624817,
      0.8787347674369812,
      0.8739550709724426,
      0.8967123627662659,
      0.8821734189987183,
      0.8653638362884521,
      0.885204553604126,
      0.8847030401229858,
      0.8510481119155884,
      0.848042905330658,
      0.8677012920379639,
      0.845066487789154,
      0.8153496980667114,
      0.8352176547050476,
      0.8414047360420227,
      0.8102834224700928,
      0.8005404472351074,
      0.8347024321556091,
      0.8190211653709412,
      0.7956352233886719,
      0.8084710240364075,
      0.8237307667732239,
      0.7945464849472046,
      0.7953028678894043,
      0.8100854158401489,
      0.8020943999290466,
      0.7923921346664429,
      0.7683207392692566,
      0.7474460601806641,
      0.777469277381897,
      0.8129581212997437,
      0.817013144493103,
      0.8097708225250244,
      0.7883570790290833,
      0.8061261177062988,
      0.8356322050094604,
      0.8060474395751953,
      0.795517086982727,
      0.8200019598007202,
      0.8323436975479126,
      0.7912988066673279,
      0.7974956035614014,
      0.8423013687133789,
      0.8212590217590332,
      0.7989587783813477,
      0.8250342011451721,
      0.8552244901657104,
      0.8234139084815979,
      0.8209426999092102,
      0.8587697744369507,
      0.8628411293029785,
      0.8378008604049683,
      0.8471274971961975,
      0.881998598575592,
      0.8634833693504333,
      0.8485992550849915,
      0.8639829158782959,
      0.8796038031578064,
      0.8495336771011353,
      0.8316361904144287,
      0.8828558921813965,
      0.86251300573349,
      0.9985589981079102,
      0.9996857047080994,
      0.9997445344924927,
      0.9997943043708801,
      0.9994359612464905,
      0.9927590489387512,
      0.987079381942749,
      0.9682619571685791,
      0.9669815301895142,
      0.9402419924736023,
      0.9322766661643982,
      0.9553312063217163,
      0.9204622507095337,
      0.9226794242858887,
      0.886335551738739,
      0.8751957416534424,
      0.9379667639732361,
      0.962130606174469,
      0.963729739189148,
      0.9762035608291626,
      0.9596414566040039,
      0.9731261730194092,
      0.9698359966278076,
      0.9881196618080139,
      0.9906456470489502,
      0.998868465423584,
      0.9993310570716858,
      0.9997813701629639,
      0.9998414516448975,
      0.9999275207519531,
      0.9999492764472961,
      0.9999602437019348,
      0.99994957447052,
      0.9999439120292664,
      0.9999417662620544,
      0.9999355673789978,
      0.9998788237571716,
      0.9998053908348083,
      0.9998743534088135,
      0.9998735785484314,
      0.9999358057975769,
      0.9998360276222229,
      0.9998868107795715,
      0.9998507499694824,
      0.9997012615203857,
      0.9997532963752747,
      0.9997981786727905,
      0.9997379183769226,
      0.998437762260437,
      0.988689124584198,
      0.9840840101242065,
      0.9660555124282837,
      0.9659287333488464,
      0.9689685702323914,
      0.9277238845825195,
      0.9369990229606628,
      0.9668743014335632,
      0.9539713263511658,
      0.9829311966896057,
      0.9717814922332764,
      0.9814332723617554,
      0.9699119329452515,
      0.9764801263809204,
      0.9795516729354858,
      0.9954859018325806,
      0.9910321831703186,
      0.9977892637252808,
      0.9958860874176025,
      0.9980854392051697,
      0.9996324777603149,
      0.9998478889465332,
      0.9998393058776855,
      0.9999204277992249,
      0.9999322891235352,
      0.9998595714569092,
      0.9998798370361328,
      0.9998570084571838,
      0.9998846054077148,
      0.9998348355293274,
      0.9996925592422485,
      0.9999131560325623,
      0.9998872876167297,
      0.9999396800994873,
      0.9998024106025696,
      0.9998244643211365,
      0.9997950792312622,
      0.9998466968536377,
      0.9998724460601807,
      0.999754786491394,
      0.9995863437652588,
      0.9948228597640991,
      0.9978492259979248,
      0.9953938126564026,
      0.9995123744010925,
      0.9995307326316833,
      0.999666154384613,
      0.9992757439613342,
      0.9997017979621887,
      0.9995830655097961,
      0.9995817542076111,
      0.9988900423049927
    ],
    [
      0.7965382933616638,
      0.7811237573623657,
      0.7870036363601685,
      0.8314852714538574,
      0.8267778754234314,
      0.8046045303344727,
      0.8155356049537659,
      0.8474651575088501,
      0.8239184617996216,
      0.8113434314727783,
      0.8316656351089478,
      0.8389569520950317,
      0.8098422288894653,
      0.8082433342933655,
      0.8430735468864441,
      0.8275716304779053,
      0.8010299801826477,
      0.8219833970069885,
      0.847897469997406,
      0.8302366733551025,
      0.8229299187660217,
      0.8598301410675049,
      0.8759276866912842,
      0.870797336101532,
      0.8548226356506348,
      0.8782110214233398,
      0.874636709690094,
      0.8522200584411621,
      0.8427252769470215,
      0.869107723236084,
      0.8795812129974365,
      0.867347240447998,
      0.8761382102966309,
      0.8698508143424988,
      0.8871219158172607,
      0.8819201588630676,
      0.9044269919395447,
      0.8905575275421143,
      0.8730972409248352,
      0.8923635482788086,
      0.8929461240768433,
      0.8603041172027588,
      0.8559945821762085,
      0.8767462968826294,
      0.856008768081665,
      0.8261502981185913,
      0.8450139164924622,
      0.8542983531951904,
      0.8248341083526611,
      0.8144629001617432,
      0.8459335565567017,
      0.8342776298522949,
      0.8149951100349426,
      0.8232501745223999,
      0.8347482681274414,
      0.808927595615387,
      0.8158775568008423,
      0.8246201872825623,
      0.8125360608100891,
      0.8115259408950806,
      0.7935692667961121,
      0.777922511100769,
      0.8105242252349854,
      0.8356097936630249,
      0.8397665023803711,
      0.8299585580825806,
      0.8077651262283325,
      0.8260660767555237,
      0.8500722646713257,
      0.820562481880188,
      0.8141416907310486,
      0.8341933488845825,
      0.8441674709320068,
      0.8044579029083252,
      0.8114671111106873,
      0.8522264957427979,
      0.8305920958518982,
      0.8103571534156799,
      0.8336055874824524,
      0.8626408576965332,
      0.8323259949684143,
      0.8288899660110474,
      0.8654001951217651,
      0.8698462247848511,
      0.8461687564849854,
      0.8566237688064575,
      0.8895530104637146,
      0.8723964095115662,
      0.8580528497695923,
      0.8713494539260864,
      0.8864362835884094,
      0.8574908971786499,
      0.8395023345947266,
      0.8875010013580322,
      0.866377055644989,
      0.9986210465431213,
      0.9997075796127319,
      0.9997671246528625,
      0.9998137354850769,
      0.9995174407958984,
      0.9934831261634827,
      0.9883235692977905,
      0.9710594415664673,
      0.9694272875785828,
      0.9447153806686401,
      0.9364384412765503,
      0.9590481519699097,
      0.9260423183441162,
      0.9284623265266418,
      0.8956890106201172,
      0.8853433728218079,
      0.9423847198486328,
      0.9650826454162598,
      0.9665976166725159,
      0.9782874584197998,
      0.9631779193878174,
      0.9754161834716797,
      0.9723823070526123,
      0.9894198179244995,
      0.9917956590652466,
      0.9990441203117371,
      0.999410092830658,
      0.9998016953468323,
      0.9998639225959778,
      0.9999353289604187,
      0.9999535083770752,
      0.9999642968177795,
      0.9999537467956543,
      0.9999486804008484,
      0.9999450445175171,
      0.9999386668205261,
      0.9998817443847656,
      0.9998064637184143,
      0.9998749494552612,
      0.9998747706413269,
      0.9999387264251709,
      0.9998427629470825,
      0.9998937845230103,
      0.9998607635498047,
      0.9997224807739258,
      0.999774694442749,
      0.9998204112052917,
      0.9997709393501282,
      0.9986535906791687,
      0.9898726344108582,
      0.9855731725692749,
      0.9692322015762329,
      0.9695290923118591,
      0.9720935821533203,
      0.9344531297683716,
      0.9447917342185974,
      0.9706733226776123,
      0.9571931958198547,
      0.9848600029945374,
      0.9745823740959167,
      0.9834370017051697,
      0.972790002822876,
      0.9783728122711182,
      0.9811830520629883,
      0.995931088924408,
      0.9919061064720154,
      0.9979172945022583,
      0.9959277510643005,
      0.997758686542511,
      0.9996623396873474,
      0.9998608827590942,
      0.999851405620575,
      0.9999217391014099,
      0.9999386668205261,
      0.9998708963394165,
      0.99988853931427,
      0.9998694062232971,
      0.9998979568481445,
      0.9998514652252197,
      0.9997310638427734,
      0.9999207258224487,
      0.9998985528945923,
      0.9999437928199768,
      0.9998127818107605,
      0.9998292922973633,
      0.9998008012771606,
      0.9998506903648376,
      0.9998790621757507,
      0.999774694442749,
      0.9996117353439331,
      0.9952583312988281,
      0.9980466365814209,
      0.9958921670913696,
      0.9995672702789307,
      0.9995861053466797,
      0.9997038841247559,
      0.9993491768836975,
      0.9997262358665466,
      0.9995687007904053,
      0.9995816946029663,
      0.9988777041435242
    ],
    [
      0.8065580725669861,
      0.7903094291687012,
      0.7972836494445801,
      0.8397178053855896,
      0.8345313668251038,
      0.8154358863830566,
      0.825023353099823,
      0.8557183742523193,
      0.8338850140571594,
      0.8218138217926025,
      0.8399630188941956,
      0.8479975461959839,
      0.8194513320922852,
      0.8180861473083496,
      0.8515474796295166,
      0.8365399241447449,
      0.810592770576477,
      0.8301518559455872,
      0.8568956255912781,
      0.8401637077331543,
      0.8317746520042419,
      0.8681821823120117,
      0.88458251953125,
      0.8802295923233032,
      0.865402102470398,
      0.8862308859825134,
      0.8825948238372803,
      0.8621281385421753,
      0.8516150116920471,
      0.8773568272590637,
      0.8868694305419922,
      0.87762451171875,
      0.8858945965766907,
      0.8783853054046631,
      0.8953559398651123,
      0.8903152942657471,
      0.9118356108665466,
      0.8987343311309814,
      0.881659746170044,
      0.8995498418807983,
      0.9002223610877991,
      0.8692892789840698,
      0.8650338053703308,
      0.8845264911651611,
      0.8651413917541504,
      0.8369585275650024,
      0.8544480800628662,
      0.8646233081817627,
      0.836090624332428,
      0.8260777592658997,
      0.8555582165718079,
      0.8455140590667725,
      0.8291226625442505,
      0.8352232575416565,
      0.8437477350234985,
      0.8210158348083496,
      0.8302358388900757,
      0.8359041810035706,
      0.8243383169174194,
      0.8260158896446228,
      0.8122768402099609,
      0.801030158996582,
      0.8315167427062988,
      0.8502066135406494,
      0.8546713590621948,
      0.8450396060943604,
      0.821873128414154,
      0.8390807509422302,
      0.8607988953590393,
      0.832038938999176,
      0.8282196521759033,
      0.8458564281463623,
      0.8546560406684875,
      0.8153289556503296,
      0.8234030604362488,
      0.8611850738525391,
      0.8400641679763794,
      0.820940375328064,
      0.8421876430511475,
      0.8707062602043152,
      0.8423394560813904,
      0.8391221761703491,
      0.872826099395752,
      0.8778923153877258,
      0.8564956188201904,
      0.8659158945083618,
      0.8971868753433228,
      0.8819427490234375,
      0.8692241311073303,
      0.8788861036300659,
      0.8935919404029846,
      0.8663451671600342,
      0.8491541743278503,
      0.8909249305725098,
      0.8717824220657349,
      0.9987227916717529,
      0.9997351765632629,
      0.9997913837432861,
      0.9998312592506409,
      0.9995939135551453,
      0.9941350817680359,
      0.9894630312919617,
      0.9736364483833313,
      0.9719225168228149,
      0.9489278793334961,
      0.9402483701705933,
      0.9622901082038879,
      0.9305747747421265,
      0.9329190254211426,
      0.9031039476394653,
      0.8927867412567139,
      0.9460016489028931,
      0.9670249223709106,
      0.9688619375228882,
      0.9801157712936401,
      0.966110348701477,
      0.9774514436721802,
      0.974674642086029,
      0.9905848503112793,
      0.9928192496299744,
      0.9991900324821472,
      0.999479353427887,
      0.9998190999031067,
      0.999881386756897,
      0.9999416470527649,
      0.9999569654464722,
      0.9999672174453735,
      0.9999563694000244,
      0.9999512434005737,
      0.9999468922615051,
      0.9999405145645142,
      0.9998834729194641,
      0.9998064041137695,
      0.9998747706413269,
      0.9998749494552612,
      0.9999402165412903,
      0.9998447299003601,
      0.9998984932899475,
      0.9998664259910583,
      0.9997343420982361,
      0.9997870326042175,
      0.9998349547386169,
      0.9997943043708801,
      0.9987959265708923,
      0.9908795952796936,
      0.9867572784423828,
      0.9719024896621704,
      0.9724549055099487,
      0.9747921228408813,
      0.9399735331535339,
      0.9499282836914062,
      0.9735075235366821,
      0.9603895545005798,
      0.9865913391113281,
      0.9773409962654114,
      0.9851973652839661,
      0.9748941659927368,
      0.9799819588661194,
      0.982587456703186,
      0.9963379502296448,
      0.992631196975708,
      0.9980372786521912,
      0.9958536028862,
      0.9972134232521057,
      0.9996756315231323,
      0.9998683929443359,
      0.9998587369918823,
      0.9999247789382935,
      0.9999423027038574,
      0.9998779296875,
      0.999894380569458,
      0.9998779296875,
      0.9999072551727295,
      0.9998633861541748,
      0.9997609257698059,
      0.9999268651008606,
      0.9999081492424011,
      0.9999472498893738,
      0.9998227953910828,
      0.9998328685760498,
      0.9998061656951904,
      0.9998540282249451,
      0.9998858571052551,
      0.999794602394104,
      0.9996466636657715,
      0.9956828951835632,
      0.9982328414916992,
      0.996317446231842,
      0.9996077418327332,
      0.99962317943573,
      0.9997245669364929,
      0.9993659853935242,
      0.9997405409812927,
      0.9995858073234558,
      0.9995759725570679,
      0.9988949298858643
    ],
    [
      0.8172320127487183,
      0.801506757736206,
      0.8104251027107239,
      0.8493041396141052,
      0.8441646099090576,
      0.8275853991508484,
      0.835820734500885,
      0.8652850389480591,
      0.8452418446540833,
      0.8331223130226135,
      0.8497188091278076,
      0.8582878112792969,
      0.8301349878311157,
      0.8282516002655029,
      0.8613755702972412,
      0.8472725749015808,
      0.8213938474655151,
      0.8395798206329346,
      0.8671742081642151,
      0.8515981435775757,
      0.8415713310241699,
      0.8767598271369934,
      0.8928349018096924,
      0.8895264267921448,
      0.8751990795135498,
      0.8935437202453613,
      0.8905317783355713,
      0.8717359304428101,
      0.860486626625061,
      0.8848724961280823,
      0.8938730359077454,
      0.8868253231048584,
      0.8932700157165527,
      0.8861843347549438,
      0.9027493000030518,
      0.897696316242218,
      0.9184411764144897,
      0.9067267179489136,
      0.8898231387138367,
      0.9058990478515625,
      0.9074710607528687,
      0.878778338432312,
      0.8742177486419678,
      0.8933351635932922,
      0.8749995231628418,
      0.8477956652641296,
      0.8639011383056641,
      0.8755464553833008,
      0.8495838642120361,
      0.838407039642334,
      0.8660868406295776,
      0.8570072054862976,
      0.8446254730224609,
      0.8489757776260376,
      0.8549092411994934,
      0.8345186114311218,
      0.8467079401016235,
      0.8489301204681396,
      0.8375314474105835,
      0.8420771360397339,
      0.8315993547439575,
      0.8268128037452698,
      0.8527334928512573,
      0.8662397861480713,
      0.871614933013916,
      0.8605968952178955,
      0.8383069038391113,
      0.8548252582550049,
      0.8734449148178101,
      0.8455519676208496,
      0.8426300287246704,
      0.8581743240356445,
      0.8646263480186462,
      0.8269443511962891,
      0.8355615735054016,
      0.8699429631233215,
      0.8495206236839294,
      0.830962061882019,
      0.850640058517456,
      0.8782444000244141,
      0.8519850969314575,
      0.8486974835395813,
      0.8802750110626221,
      0.8848546743392944,
      0.86616450548172,
      0.8745974898338318,
      0.9037887454032898,
      0.8903878927230835,
      0.8790124654769897,
      0.8857818841934204,
      0.8998925685882568,
      0.8745709657669067,
      0.8575537800788879,
      0.8941634297370911,
      0.8758783936500549,
      0.9987951517105103,
      0.9997528791427612,
      0.9998090267181396,
      0.9998447895050049,
      0.9996448755264282,
      0.9946879744529724,
      0.9904252290725708,
      0.9760420322418213,
      0.9743135571479797,
      0.9527269601821899,
      0.9435482025146484,
      0.9654921293258667,
      0.9354348182678223,
      0.937614381313324,
      0.9102896451950073,
      0.8997310400009155,
      0.9497601985931396,
      0.9690396189689636,
      0.9710596799850464,
      0.981837272644043,
      0.9688811898231506,
      0.9794559478759766,
      0.9768896698951721,
      0.9916704893112183,
      0.9937033653259277,
      0.9992995858192444,
      0.9995272159576416,
      0.9998310804367065,
      0.9998937249183655,
      0.9999455213546753,
      0.9999598860740662,
      0.9999697804450989,
      0.9999589323997498,
      0.9999545812606812,
      0.9999493360519409,
      0.9999426007270813,
      0.9998835325241089,
      0.999806821346283,
      0.9998751282691956,
      0.9998760223388672,
      0.9999421834945679,
      0.9998481869697571,
      0.99990314245224,
      0.9998729825019836,
      0.999745786190033,
      0.9998013973236084,
      0.9998489022254944,
      0.9998145699501038,
      0.9989664554595947,
      0.9917356371879578,
      0.9877724051475525,
      0.974339485168457,
      0.9750992655754089,
      0.9772624969482422,
      0.9457082748413086,
      0.9552338123321533,
      0.9770700931549072,
      0.963707685470581,
      0.9880248308181763,
      0.979469895362854,
      0.9866691827774048,
      0.976974606513977,
      0.9815092086791992,
      0.9839932918548584,
      0.9967278242111206,
      0.9933406114578247,
      0.9981892704963684,
      0.9960808157920837,
      0.9973036646842957,
      0.999711275100708,
      0.9998765587806702,
      0.9998645782470703,
      0.9999272227287292,
      0.9999458193778992,
      0.9998828768730164,
      0.9998993277549744,
      0.9998852014541626,
      0.9999154806137085,
      0.999875545501709,
      0.999789297580719,
      0.9999327063560486,
      0.9999158978462219,
      0.999950110912323,
      0.9998318552970886,
      0.9998343586921692,
      0.9998100399971008,
      0.9998571276664734,
      0.9998915791511536,
      0.9998149275779724,
      0.9996769428253174,
      0.9960654973983765,
      0.9984081387519836,
      0.9966546297073364,
      0.9996280670166016,
      0.9995959401130676,
      0.9997292160987854,
      0.9993734955787659,
      0.9997397065162659,
      0.9995781779289246,
      0.999569296836853,
      0.9988688230514526
    ],
    [
      0.827511191368103,
      0.8121047019958496,
      0.8240164518356323,
      0.8584020137786865,
      0.8517714738845825,
      0.8392615914344788,
      0.846747636795044,
      0.8739606738090515,
      0.8541407585144043,
      0.8430085182189941,
      0.8590807318687439,
      0.8666237592697144,
      0.8385234475135803,
      0.837503969669342,
      0.8699016571044922,
      0.8569582104682922,
      0.8318576812744141,
      0.848610520362854,
      0.8764632940292358,
      0.8619674444198608,
      0.8514404296875,
      0.8844330310821533,
      0.8998873233795166,
      0.8970562219619751,
      0.8841274976730347,
      0.9001696109771729,
      0.8975703120231628,
      0.8804796934127808,
      0.8686977028846741,
      0.8920667767524719,
      0.900884747505188,
      0.8959516286849976,
      0.9015556573867798,
      0.8929638862609863,
      0.9096518754959106,
      0.9054218530654907,
      0.9248203039169312,
      0.9134637117385864,
      0.8976984620094299,
      0.9122552275657654,
      0.9137403964996338,
      0.8866947293281555,
      0.882736086845398,
      0.9005657434463501,
      0.8827805519104004,
      0.8575531244277954,
      0.8721284866333008,
      0.8836896419525146,
      0.8597725033760071,
      0.8484959006309509,
      0.8749700784683228,
      0.8667261600494385,
      0.8563572764396667,
      0.8604941368103027,
      0.8647198677062988,
      0.8467880487442017,
      0.8606406450271606,
      0.859614372253418,
      0.8472743034362793,
      0.8533418774604797,
      0.843602180480957,
      0.8430615663528442,
      0.8675320744514465,
      0.8789205551147461,
      0.8837372064590454,
      0.8735851645469666,
      0.8529608249664307,
      0.8680930733680725,
      0.8845149278640747,
      0.8575652837753296,
      0.8551609516143799,
      0.8685044050216675,
      0.8741507530212402,
      0.837714433670044,
      0.8459935784339905,
      0.8780252933502197,
      0.8595479726791382,
      0.8408695459365845,
      0.8590443134307861,
      0.8861718773841858,
      0.8617605566978455,
      0.8580246567726135,
      0.8874626159667969,
      0.8921386003494263,
      0.8752421140670776,
      0.8829038739204407,
      0.9097352027893066,
      0.898395299911499,
      0.8877906799316406,
      0.8925260305404663,
      0.9060986638069153,
      0.8832715749740601,
      0.8664469718933105,
      0.8993054628372192,
      0.8822678327560425,
      0.9988460540771484,
      0.9997661113739014,
      0.9998223781585693,
      0.9998558759689331,
      0.9996843338012695,
      0.9951345324516296,
      0.9913546442985535,
      0.9782780408859253,
      0.9754652976989746,
      0.9554525017738342,
      0.9469678401947021,
      0.9681882858276367,
      0.9393153190612793,
      0.941509485244751,
      0.9158006310462952,
      0.9052183032035828,
      0.9529366493225098,
      0.9709467887878418,
      0.9730221033096313,
      0.9834505319595337,
      0.9713021516799927,
      0.9812718629837036,
      0.9789146184921265,
      0.9926289916038513,
      0.9944452047348022,
      0.9993782639503479,
      0.9995647072792053,
      0.9998412132263184,
      0.9999029040336609,
      0.9999493360519409,
      0.9999618530273438,
      0.999971866607666,
      0.9999608993530273,
      0.9999573230743408,
      0.9999513626098633,
      0.9999446868896484,
      0.9998874068260193,
      0.9998092651367188,
      0.9998759031295776,
      0.9998769164085388,
      0.9999436736106873,
      0.9998505711555481,
      0.9999064207077026,
      0.9998773336410522,
      0.9997532367706299,
      0.9998121857643127,
      0.9998599886894226,
      0.9998306035995483,
      0.9991255402565002,
      0.9924874901771545,
      0.9886988401412964,
      0.9764750003814697,
      0.9767983555793762,
      0.9792354106903076,
      0.9507591128349304,
      0.9592490196228027,
      0.9788774847984314,
      0.966769278049469,
      0.9891552925109863,
      0.9815366268157959,
      0.9880250096321106,
      0.9787929058074951,
      0.982986330986023,
      0.9852753281593323,
      0.9970670938491821,
      0.9939650297164917,
      0.9983386993408203,
      0.9963661432266235,
      0.9974668622016907,
      0.9997433423995972,
      0.9998833537101746,
      0.9998674988746643,
      0.9999294281005859,
      0.9999483823776245,
      0.9998866319656372,
      0.9999027848243713,
      0.9998928308486938,
      0.9999229907989502,
      0.999885618686676,
      0.9998124837875366,
      0.9999370574951172,
      0.9999216198921204,
      0.9999525547027588,
      0.9998382925987244,
      0.999836266040802,
      0.9998136162757874,
      0.9998599290847778,
      0.9998964667320251,
      0.9998314380645752,
      0.9997058510780334,
      0.9964296221733093,
      0.9986377358436584,
      0.9970135688781738,
      0.9996537566184998,
      0.9996034502983093,
      0.999695897102356,
      0.9993537068367004,
      0.9997414350509644,
      0.9995754361152649,
      0.9995673298835754,
      0.9988622665405273
    ],
    [
      0.8380817770957947,
      0.8243476748466492,
      0.8399150967597961,
      0.8680903911590576,
      0.8610946536064148,
      0.8523250818252563,
      0.8585464954376221,
      0.883209228515625,
      0.8636759519577026,
      0.8536245822906494,
      0.8683028221130371,
      0.8749420046806335,
      0.8476111888885498,
      0.8469396829605103,
      0.8782296776771545,
      0.8669072389602661,
      0.8424426913261414,
      0.857525110244751,
      0.8851249814033508,
      0.8729392290115356,
      0.8615972995758057,
      0.8919793367385864,
      0.9069112539291382,
      0.9050259590148926,
      0.8923763036727905,
      0.9066265821456909,
      0.9047817587852478,
      0.8887107372283936,
      0.8765413761138916,
      0.8983051776885986,
      0.9075970649719238,
      0.904512882232666,
      0.9102722406387329,
      0.9004901647567749,
      0.9167899489402771,
      0.9133009910583496,
      0.9316130876541138,
      0.9209288358688354,
      0.9058778285980225,
      0.9193846583366394,
      0.9208070039749146,
      0.8953590393066406,
      0.8917458057403564,
      0.9079172015190125,
      0.8910104036331177,
      0.867212176322937,
      0.8807257413864136,
      0.8927793502807617,
      0.870051383972168,
      0.8592844009399414,
      0.8846979737281799,
      0.8777942657470703,
      0.8687990307807922,
      0.8731297254562378,
      0.8753575086593628,
      0.8606361746788025,
      0.8737562894821167,
      0.8713023066520691,
      0.8572248220443726,
      0.8648812174797058,
      0.8549147248268127,
      0.8577954769134521,
      0.8808774352073669,
      0.8907667398452759,
      0.8952312469482422,
      0.8860836029052734,
      0.8676829934120178,
      0.8804286122322083,
      0.8951544761657715,
      0.8700226545333862,
      0.8672086000442505,
      0.8788946270942688,
      0.884182333946228,
      0.8492892384529114,
      0.8565594553947449,
      0.8861238360404968,
      0.8683843612670898,
      0.8507668375968933,
      0.867531955242157,
      0.8933790922164917,
      0.870861828327179,
      0.8662502765655518,
      0.8940714597702026,
      0.8989576697349548,
      0.883500337600708,
      0.8904131650924683,
      0.9152814149856567,
      0.9056090712547302,
      0.8959988355636597,
      0.8990952968597412,
      0.9117680788040161,
      0.8916433453559875,
      0.8749077320098877,
      0.9043281674385071,
      0.8889793753623962,
      0.998863697052002,
      0.9997755885124207,
      0.9998331665992737,
      0.9998659491539001,
      0.9997209310531616,
      0.9956158399581909,
      0.9922955632209778,
      0.9806126356124878,
      0.9778313636779785,
      0.9591426849365234,
      0.9510617852210999,
      0.9709600210189819,
      0.943001925945282,
      0.9449752569198608,
      0.9206490516662598,
      0.9105622172355652,
      0.9558929204940796,
      0.9727866649627686,
      0.9751265048980713,
      0.9850577712059021,
      0.9730597734451294,
      0.9831495881080627,
      0.9807767271995544,
      0.9935300350189209,
      0.9951544404029846,
      0.999458909034729,
      0.9995990991592407,
      0.9998506903648376,
      0.999911904335022,
      0.9999531507492065,
      0.9999639987945557,
      0.9999739527702332,
      0.9999629855155945,
      0.9999599456787109,
      0.9999536871910095,
      0.9999467730522156,
      0.9998897910118103,
      0.9998106956481934,
      0.9998764395713806,
      0.9998778700828552,
      0.9999452233314514,
      0.9998529553413391,
      0.9999099373817444,
      0.9998812675476074,
      0.9997605085372925,
      0.9998197555541992,
      0.9998698234558105,
      0.9998462200164795,
      0.9992765188217163,
      0.9933722615242004,
      0.9897498488426208,
      0.9786701202392578,
      0.9792100787162781,
      0.9812561273574829,
      0.9556007981300354,
      0.9629812240600586,
      0.9808018207550049,
      0.969699501991272,
      0.9903609752655029,
      0.9837306141853333,
      0.9894139170646667,
      0.9807400703430176,
      0.9846247434616089,
      0.9866611361503601,
      0.9973993897438049,
      0.99456787109375,
      0.9984318017959595,
      0.9964954257011414,
      0.9973414540290833,
      0.9997586607933044,
      0.9998897314071655,
      0.9998725652694702,
      0.9999313354492188,
      0.9999509453773499,
      0.9998917579650879,
      0.9999079704284668,
      0.9999046325683594,
      0.9999297857284546,
      0.9998948574066162,
      0.9998339414596558,
      0.9999417066574097,
      0.9999276399612427,
      0.999954879283905,
      0.9998452067375183,
      0.9998396635055542,
      0.9998185634613037,
      0.9998632669448853,
      0.9999011158943176,
      0.9998464584350586,
      0.9997299313545227,
      0.9967453479766846,
      0.9987977743148804,
      0.9973015189170837,
      0.999683141708374,
      0.9996288418769836,
      0.9997032880783081,
      0.9993324279785156,
      0.9997248649597168,
      0.9995737075805664,
      0.9995684027671814,
      0.9988664984703064
    ],
    [
      0.8494163751602173,
      0.8377376198768616,
      0.8569357395172119,
      0.8792182803153992,
      0.8721553683280945,
      0.8671188950538635,
      0.8718464970588684,
      0.8939917087554932,
      0.8746346831321716,
      0.8665475845336914,
      0.8787120580673218,
      0.8834724426269531,
      0.8581606149673462,
      0.857917308807373,
      0.8866354823112488,
      0.8768115639686584,
      0.854094386100769,
      0.8673821091651917,
      0.89280104637146,
      0.8841040134429932,
      0.8720707297325134,
      0.8994091153144836,
      0.9138921499252319,
      0.9131981134414673,
      0.90080726146698,
      0.9133654236793518,
      0.9129263758659363,
      0.8973872065544128,
      0.8846338987350464,
      0.9047056436538696,
      0.9143483638763428,
      0.9134223461151123,
      0.9195287227630615,
      0.9102882742881775,
      0.9242504239082336,
      0.9209040403366089,
      0.9382753372192383,
      0.928118884563446,
      0.9140676259994507,
      0.9261413812637329,
      0.9274089336395264,
      0.9039369225502014,
      0.9003100395202637,
      0.9150908589363098,
      0.8985042572021484,
      0.8765481114387512,
      0.8888424634933472,
      0.900934100151062,
      0.8801732063293457,
      0.8707435727119446,
      0.8943451642990112,
      0.8878172636032104,
      0.8811858892440796,
      0.8860337138175964,
      0.8858592510223389,
      0.8748071789741516,
      0.8878608345985413,
      0.883614718914032,
      0.8680007457733154,
      0.8769527673721313,
      0.8661478757858276,
      0.8743305802345276,
      0.8939953446388245,
      0.9021800756454468,
      0.9064493775367737,
      0.8986725807189941,
      0.8830059170722961,
      0.8926125764846802,
      0.9052711725234985,
      0.8829445242881775,
      0.8797717094421387,
      0.889074981212616,
      0.8946130275726318,
      0.8620103597640991,
      0.8664813041687012,
      0.8944680690765381,
      0.877997875213623,
      0.8616644144058228,
      0.8762966394424438,
      0.9009671211242676,
      0.88111412525177,
      0.8757635354995728,
      0.9011312127113342,
      0.906525194644928,
      0.8926981687545776,
      0.8989595174789429,
      0.9208351373672485,
      0.9132793545722961,
      0.9046815633773804,
      0.9060229063034058,
      0.9171674847602844,
      0.899732232093811,
      0.8841509819030762,
      0.9096803665161133,
      0.8953155279159546,
      0.998897910118103,
      0.9997854828834534,
      0.9998418092727661,
      0.9998733997344971,
      0.9997478723526001,
      0.9959666132926941,
      0.993099570274353,
      0.9828336238861084,
      0.980065107345581,
      0.9627684354782104,
      0.955574631690979,
      0.9737962484359741,
      0.946871280670166,
      0.9488651752471924,
      0.9255021214485168,
      0.9152193069458008,
      0.9584044218063354,
      0.9744093418121338,
      0.9771378636360168,
      0.9865697622299194,
      0.9754934310913086,
      0.9849957227706909,
      0.9828729629516602,
      0.9943104982376099,
      0.9957500100135803,
      0.999518632888794,
      0.9996274709701538,
      0.9998579621315002,
      0.9999189972877502,
      0.9999564290046692,
      0.999966025352478,
      0.9999758005142212,
      0.9999650716781616,
      0.9999622106552124,
      0.9999554753303528,
      0.9999485015869141,
      0.9998915195465088,
      0.99981290102005,
      0.9998760223388672,
      0.9998785257339478,
      0.9999470710754395,
      0.9998553991317749,
      0.9999131560325623,
      0.9998825192451477,
      0.9997670650482178,
      0.999826192855835,
      0.999876856803894,
      0.9998511672019958,
      0.9993911981582642,
      0.9940736889839172,
      0.9906787276268005,
      0.9807986617088318,
      0.9814861416816711,
      0.983092725276947,
      0.9601048827171326,
      0.9668350219726562,
      0.9828650951385498,
      0.9730482697486877,
      0.9914799928665161,
      0.9857249855995178,
      0.9907291531562805,
      0.9826972484588623,
      0.9861553907394409,
      0.9879001975059509,
      0.9976163506507874,
      0.9948661923408508,
      0.9984912276268005,
      0.9966335296630859,
      0.9972159266471863,
      0.9997711777687073,
      0.9998948574066162,
      0.999876856803894,
      0.9999329447746277,
      0.9999533891677856,
      0.9998971819877625,
      0.999912440776825,
      0.9999104142189026,
      0.9999347925186157,
      0.9999020099639893,
      0.999851644039154,
      0.9999454021453857,
      0.9999325275421143,
      0.999957263469696,
      0.9998522996902466,
      0.9998420476913452,
      0.9998228549957275,
      0.9998665452003479,
      0.9999052882194519,
      0.999856173992157,
      0.9997488260269165,
      0.9969720840454102,
      0.9988998770713806,
      0.9975752830505371,
      0.9997089505195618,
      0.9996549487113953,
      0.9997245669364929,
      0.9993783235549927,
      0.9997320771217346,
      0.9995766282081604,
      0.9995681047439575,
      0.9988601803779602
    ],
    [
      0.8612289428710938,
      0.8512740135192871,
      0.8740659952163696,
      0.8901302218437195,
      0.8830459713935852,
      0.8822253346443176,
      0.8855084180831909,
      0.9037718772888184,
      0.88634192943573,
      0.879773736000061,
      0.889298141002655,
      0.8924344182014465,
      0.8699631094932556,
      0.8703851103782654,
      0.896341860294342,
      0.8875964879989624,
      0.8669885396957397,
      0.8784895539283752,
      0.9009695053100586,
      0.8953089714050293,
      0.883596658706665,
      0.9074455499649048,
      0.9214266538619995,
      0.9207297563552856,
      0.9093685150146484,
      0.9199526309967041,
      0.9203833341598511,
      0.9057474732398987,
      0.8940578699111938,
      0.9119647741317749,
      0.920939028263092,
      0.9218944311141968,
      0.927490770816803,
      0.9201493859291077,
      0.9311404228210449,
      0.9280297756195068,
      0.9444277882575989,
      0.9347518086433411,
      0.922289252281189,
      0.9326716065406799,
      0.9336403012275696,
      0.9122575521469116,
      0.9089170694351196,
      0.9219626188278198,
      0.9058318138122559,
      0.8866801261901855,
      0.8972856998443604,
      0.9082774519920349,
      0.890361487865448,
      0.8818124532699585,
      0.9033145904541016,
      0.8970521092414856,
      0.8928008079528809,
      0.8972474336624146,
      0.8948773145675659,
      0.8864772319793701,
      0.9008032083511353,
      0.8945086598396301,
      0.8787914514541626,
      0.8886070847511292,
      0.8768497705459595,
      0.8889704346656799,
      0.9054893851280212,
      0.911971926689148,
      0.915439248085022,
      0.909837007522583,
      0.8970023393630981,
      0.9035223126411438,
      0.9140112400054932,
      0.8960269689559937,
      0.8919941782951355,
      0.8991233110427856,
      0.904981791973114,
      0.8756628036499023,
      0.8783515691757202,
      0.9035648703575134,
      0.8889369964599609,
      0.8743653297424316,
      0.8866280913352966,
      0.9087859988212585,
      0.8913412094116211,
      0.8853678703308105,
      0.9080973863601685,
      0.913697361946106,
      0.9017060995101929,
      0.9070048332214355,
      0.9258534908294678,
      0.9200501441955566,
      0.912551760673523,
      0.912163496017456,
      0.9225308895111084,
      0.9075270891189575,
      0.8926387429237366,
      0.9144203066825867,
      0.901282548904419,
      0.9989160299301147,
      0.9997937083244324,
      0.999849259853363,
      0.9998800754547119,
      0.9997708201408386,
      0.9962450861930847,
      0.993796169757843,
      0.9848167896270752,
      0.9822664260864258,
      0.9661076068878174,
      0.9602144956588745,
      0.9765345454216003,
      0.9505984783172607,
      0.9531879425048828,
      0.9302745461463928,
      0.9200484156608582,
      0.9608908891677856,
      0.9759755730628967,
      0.9790410995483398,
      0.9879549741744995,
      0.9778910875320435,
      0.9865363836288452,
      0.9846941232681274,
      0.9949820041656494,
      0.9962300062179565,
      0.9995723366737366,
      0.999653697013855,
      0.9998648762702942,
      0.9999249577522278,
      0.9999592304229736,
      0.9999676942825317,
      0.9999774098396301,
      0.9999669790267944,
      0.9999644160270691,
      0.9999573826789856,
      0.9999503493309021,
      0.9998946785926819,
      0.9998149275779724,
      0.9998767375946045,
      0.999880313873291,
      0.999949038028717,
      0.9998596906661987,
      0.9999157786369324,
      0.9998868107795715,
      0.999772846698761,
      0.9998337626457214,
      0.9998839497566223,
      0.9998632669448853,
      0.9994845390319824,
      0.9946303963661194,
      0.9914853572845459,
      0.9825772643089294,
      0.9834436178207397,
      0.9846171736717224,
      0.9639036655426025,
      0.9701977968215942,
      0.9843143224716187,
      0.9755938053131104,
      0.9923235177993774,
      0.9872798323631287,
      0.9917476773262024,
      0.9843021631240845,
      0.9874811172485352,
      0.9889870285987854,
      0.9978570938110352,
      0.9951320886611938,
      0.9985598921775818,
      0.9967343807220459,
      0.9970692992210388,
      0.9997832179069519,
      0.9998989105224609,
      0.9998806715011597,
      0.9999345541000366,
      0.9999555945396423,
      0.9999024271965027,
      0.9999171495437622,
      0.9999169111251831,
      0.9999394416809082,
      0.9999088644981384,
      0.9998674988746643,
      0.9999486207962036,
      0.9999368786811829,
      0.9999592900276184,
      0.9998589158058167,
      0.9998443722724915,
      0.9998268485069275,
      0.9998694658279419,
      0.9999089241027832,
      0.9998655915260315,
      0.9997661709785461,
      0.9972091317176819,
      0.9990184903144836,
      0.9978757500648499,
      0.9997420907020569,
      0.999685525894165,
      0.9997406005859375,
      0.9994290471076965,
      0.9997396469116211,
      0.9995327591896057,
      0.9995725154876709,
      0.9988521337509155
    ],
    [
      0.8724894523620605,
      0.8653921484947205,
      0.8886488676071167,
      0.9003059267997742,
      0.8932972550392151,
      0.8952375650405884,
      0.8972688913345337,
      0.9117843508720398,
      0.8964295983314514,
      0.892078697681427,
      0.8994331359863281,
      0.9010915756225586,
      0.8812792301177979,
      0.8833494186401367,
      0.9068620204925537,
      0.8998790383338928,
      0.8816483616828918,
      0.8912827968597412,
      0.9097588062286377,
      0.9089652299880981,
      0.8973946571350098,
      0.9158165454864502,
      0.9288378953933716,
      0.9288758635520935,
      0.9185323715209961,
      0.9263391494750977,
      0.9271920919418335,
      0.9148757457733154,
      0.9049668312072754,
      0.9186520576477051,
      0.9275029301643372,
      0.9304152727127075,
      0.9358453750610352,
      0.9305335283279419,
      0.9380302429199219,
      0.9356293678283691,
      0.9511781334877014,
      0.9412119388580322,
      0.9307531118392944,
      0.9399590492248535,
      0.9402658343315125,
      0.920782744884491,
      0.9176554083824158,
      0.9294832348823547,
      0.9138085246086121,
      0.8971384763717651,
      0.9068074226379395,
      0.9160565733909607,
      0.8994911909103394,
      0.892451286315918,
      0.9121438264846802,
      0.9053686857223511,
      0.9031168222427368,
      0.9074540138244629,
      0.9034609794616699,
      0.8968716859817505,
      0.9115822911262512,
      0.904944658279419,
      0.8897167444229126,
      0.8999959230422974,
      0.8899770975112915,
      0.901546061038971,
      0.9159829616546631,
      0.9213540554046631,
      0.9230519533157349,
      0.9193987846374512,
      0.9084800481796265,
      0.9131507277488708,
      0.9217444658279419,
      0.9078994989395142,
      0.9041526913642883,
      0.9096468091011047,
      0.9148980379104614,
      0.8900007009506226,
      0.8925011157989502,
      0.9140249490737915,
      0.9010214805603027,
      0.8888170123100281,
      0.8988118171691895,
      0.9169102907180786,
      0.9018767476081848,
      0.8962991833686829,
      0.9151448011398315,
      0.9205190539360046,
      0.9111485481262207,
      0.9144783616065979,
      0.9311016798019409,
      0.9265333414077759,
      0.920813798904419,
      0.918571412563324,
      0.9287093877792358,
      0.9154469966888428,
      0.9020571112632751,
      0.9195768237113953,
      0.9085252285003662,
      0.998940110206604,
      0.9998030066490173,
      0.9998554587364197,
      0.9998853206634521,
      0.9997876286506653,
      0.9965833425521851,
      0.9943854212760925,
      0.9866154193878174,
      0.9844350218772888,
      0.9692413806915283,
      0.9649946689605713,
      0.9791146516799927,
      0.9545286893844604,
      0.9581038951873779,
      0.9352885484695435,
      0.9245136380195618,
      0.9633035659790039,
      0.9773150682449341,
      0.980843722820282,
      0.9892221689224243,
      0.9802573919296265,
      0.9879016876220703,
      0.9864712357521057,
      0.9955893754959106,
      0.9966568350791931,
      0.9996296763420105,
      0.9996768832206726,
      0.9998709559440613,
      0.9999304413795471,
      0.9999616742134094,
      0.9999692440032959,
      0.9999786019325256,
      0.9999687075614929,
      0.9999666213989258,
      0.9999587535858154,
      0.9999517202377319,
      0.9998944401741028,
      0.9998173117637634,
      0.999879002571106,
      0.9998840093612671,
      0.9999516606330872,
      0.9998589754104614,
      0.9999191164970398,
      0.9998899698257446,
      0.9997760057449341,
      0.9998366832733154,
      0.9998876452445984,
      0.999863862991333,
      0.9994699954986572,
      0.9949616193771362,
      0.992508590221405,
      0.9843238592147827,
      0.9853845238685608,
      0.9861661195755005,
      0.9676008820533752,
      0.9734987020492554,
      0.9860084652900696,
      0.9778109788894653,
      0.9930680394172668,
      0.9887691140174866,
      0.99272221326828,
      0.9859862327575684,
      0.988876461982727,
      0.9900016784667969,
      0.9980330467224121,
      0.9952563047409058,
      0.9984207153320312,
      0.9964630603790283,
      0.9970620274543762,
      0.9997935891151428,
      0.9999056458473206,
      0.9998862743377686,
      0.9999374747276306,
      0.9999579787254333,
      0.9999060034751892,
      0.9999191164970398,
      0.9999184608459473,
      0.9999421834945679,
      0.9999147653579712,
      0.9998798370361328,
      0.9999515414237976,
      0.9999406337738037,
      0.9999614953994751,
      0.9998660683631897,
      0.9998473525047302,
      0.9998316764831543,
      0.9998729228973389,
      0.9999127388000488,
      0.9998738765716553,
      0.9997798204421997,
      0.9974148869514465,
      0.999070942401886,
      0.9979544281959534,
      0.9996694326400757,
      0.9996820688247681,
      0.9997379779815674,
      0.999462366104126,
      0.9997573494911194,
      0.999538242816925,
      0.9995734691619873,
      0.9988507628440857
    ],
    [
      0.8859819769859314,
      0.8824902772903442,
      0.9039014577865601,
      0.9111104011535645,
      0.9051183462142944,
      0.9091589450836182,
      0.9093531370162964,
      0.9198732376098633,
      0.9066818356513977,
      0.9051706790924072,
      0.909818708896637,
      0.9102181196212769,
      0.8936755657196045,
      0.8979809284210205,
      0.9171697497367859,
      0.913034975528717,
      0.8990371227264404,
      0.905540943145752,
      0.9206595420837402,
      0.9232801198959351,
      0.9129948616027832,
      0.9256473183631897,
      0.9375319480895996,
      0.9381238222122192,
      0.9293584823608398,
      0.9338757395744324,
      0.9348040819168091,
      0.9253547191619873,
      0.9159953594207764,
      0.9268245697021484,
      0.935377836227417,
      0.9400032162666321,
      0.9453550577163696,
      0.9430549740791321,
      0.9461433291435242,
      0.9445228576660156,
      0.9593189358711243,
      0.9488308429718018,
      0.940146803855896,
      0.9474109411239624,
      0.94730544090271,
      0.9296605587005615,
      0.9265100359916687,
      0.9367011189460754,
      0.9223607778549194,
      0.9090491533279419,
      0.9157304763793945,
      0.9238431453704834,
      0.9089502692222595,
      0.9039294719696045,
      0.9208290576934814,
      0.9135394096374512,
      0.9137935638427734,
      0.9178701639175415,
      0.9131821393966675,
      0.9084863662719727,
      0.9231759309768677,
      0.9160418510437012,
      0.9022296071052551,
      0.9122625589370728,
      0.9043214321136475,
      0.9134923219680786,
      0.9267616271972656,
      0.9311466217041016,
      0.9309620261192322,
      0.9291777610778809,
      0.9201676845550537,
      0.9233795404434204,
      0.9302169680595398,
      0.9191235899925232,
      0.9161384701728821,
      0.9193325638771057,
      0.9244630336761475,
      0.9047261476516724,
      0.9068452715873718,
      0.9243202209472656,
      0.9139666557312012,
      0.904671311378479,
      0.9120264649391174,
      0.9261744022369385,
      0.914789617061615,
      0.9104181528091431,
      0.9241594076156616,
      0.9293299317359924,
      0.922936201095581,
      0.9242210388183594,
      0.9380811452865601,
      0.9342816472053528,
      0.930113673210144,
      0.9270614981651306,
      0.9360594749450684,
      0.923451840877533,
      0.913701057434082,
      0.92548668384552,
      0.917402982711792,
      0.9989806413650513,
      0.9998190999031067,
      0.9998647570610046,
      0.999885082244873,
      0.9998005032539368,
      0.996913731098175,
      0.9949632883071899,
      0.9882063865661621,
      0.9863709211349487,
      0.9726238250732422,
      0.9701211452484131,
      0.9822782278060913,
      0.9597257375717163,
      0.9637519121170044,
      0.940649688243866,
      0.930443525314331,
      0.9663659334182739,
      0.9796227216720581,
      0.9827831983566284,
      0.9903124570846558,
      0.9823394417762756,
      0.9892152547836304,
      0.987941324710846,
      0.9961732029914856,
      0.997068464756012,
      0.9996800422668457,
      0.9996946454048157,
      0.9998762011528015,
      0.9999349117279053,
      0.9999638795852661,
      0.9999709129333496,
      0.9999801516532898,
      0.9999696016311646,
      0.9999687075614929,
      0.999960720539093,
      0.9999536275863647,
      0.9998968839645386,
      0.9998190999031067,
      0.9998804926872253,
      0.9998867511749268,
      0.9999536275863647,
      0.9998599290847778,
      0.9999231100082397,
      0.9998934864997864,
      0.999779224395752,
      0.9998443126678467,
      0.9998947381973267,
      0.999866247177124,
      0.99957275390625,
      0.9957191348075867,
      0.9937195181846619,
      0.9860162734985352,
      0.9867730140686035,
      0.9874722361564636,
      0.9712360501289368,
      0.9764943718910217,
      0.9875055551528931,
      0.9798722267150879,
      0.9937869906425476,
      0.9901251792907715,
      0.9935998916625977,
      0.987615704536438,
      0.9902980327606201,
      0.99100261926651,
      0.9983357191085815,
      0.9957997798919678,
      0.9985553622245789,
      0.9967694878578186,
      0.9969459772109985,
      0.9998067021369934,
      0.9999111890792847,
      0.9998917579650879,
      0.9999403357505798,
      0.999961256980896,
      0.9999127388000488,
      0.9999241828918457,
      0.9999206066131592,
      0.9999463558197021,
      0.9999198317527771,
      0.9998931288719177,
      0.999954104423523,
      0.9999440312385559,
      0.9999635219573975,
      0.9998721480369568,
      0.9998362064361572,
      0.9998356699943542,
      0.9998756647109985,
      0.9999157786369324,
      0.9998788833618164,
      0.9997881054878235,
      0.9977360367774963,
      0.9991276264190674,
      0.9981428980827332,
      0.9996923804283142,
      0.9997104406356812,
      0.9997520446777344,
      0.9994876384735107,
      0.9997538328170776,
      0.9995368719100952,
      0.9995660185813904,
      0.9988290071487427
    ],
    [
      0.9013798236846924,
      0.9029119610786438,
      0.9213447570800781,
      0.9243052005767822,
      0.9198048710823059,
      0.9244047999382019,
      0.924295961856842,
      0.9297270774841309,
      0.9202539920806885,
      0.9206781387329102,
      0.9225059151649475,
      0.9218124747276306,
      0.9081786274909973,
      0.916135311126709,
      0.9291349649429321,
      0.9282524585723877,
      0.9197909832000732,
      0.9234811067581177,
      0.9354756474494934,
      0.9383640289306641,
      0.9307202100753784,
      0.9381265640258789,
      0.9480139017105103,
      0.9489920139312744,
      0.9428995847702026,
      0.9435977935791016,
      0.9437423348426819,
      0.9387203454971313,
      0.9285073280334473,
      0.9373789429664612,
      0.945398211479187,
      0.9511494040489197,
      0.956236720085144,
      0.9548923969268799,
      0.9561507701873779,
      0.9557443261146545,
      0.9681721925735474,
      0.9591996073722839,
      0.9519163966178894,
      0.9561574459075928,
      0.9562007188796997,
      0.9416282176971436,
      0.937504231929779,
      0.9451593160629272,
      0.9334589242935181,
      0.9229893684387207,
      0.9267128109931946,
      0.9331997632980347,
      0.9219610095024109,
      0.918587327003479,
      0.9311659932136536,
      0.9244491457939148,
      0.926795482635498,
      0.9305290579795837,
      0.9258085489273071,
      0.9228195548057556,
      0.9358505606651306,
      0.9297547340393066,
      0.9184261560440063,
      0.9271101355552673,
      0.9202871322631836,
      0.9250842928886414,
      0.9379899501800537,
      0.9421106576919556,
      0.9403029680252075,
      0.9400284886360168,
      0.9333692789077759,
      0.935394823551178,
      0.9404147863388062,
      0.9317840337753296,
      0.9298827648162842,
      0.9309996366500854,
      0.935401439666748,
      0.9208126068115234,
      0.9223352670669556,
      0.9346095323562622,
      0.9284170866012573,
      0.9228594303131104,
      0.9277209043502808,
      0.9380266666412354,
      0.9301343560218811,
      0.9273629188537598,
      0.9361518621444702,
      0.9409047961235046,
      0.9369163513183594,
      0.9369693398475647,
      0.9481436014175415,
      0.9454521536827087,
      0.9422897100448608,
      0.9385421872138977,
      0.9466734528541565,
      0.9347037076950073,
      0.9269231557846069,
      0.9346966743469238,
      0.9265578985214233,
      0.9990387558937073,
      0.9998231530189514,
      0.999871551990509,
      0.9998868107795715,
      0.9998036026954651,
      0.9973296523094177,
      0.9955768585205078,
      0.9897412061691284,
      0.988328754901886,
      0.9763444662094116,
      0.975809633731842,
      0.9856869578361511,
      0.9658601880073547,
      0.9700313210487366,
      0.946453332901001,
      0.9382458925247192,
      0.9706264734268188,
      0.9828157424926758,
      0.9851547479629517,
      0.9918361902236938,
      0.9845370650291443,
      0.9907755255699158,
      0.9897844791412354,
      0.9969377517700195,
      0.9975266456604004,
      0.9997355341911316,
      0.9997188448905945,
      0.9998806118965149,
      0.9999387264251709,
      0.9999661445617676,
      0.9999721646308899,
      0.9999812841415405,
      0.9999709725379944,
      0.9999703764915466,
      0.999962329864502,
      0.9999551177024841,
      0.9998988509178162,
      0.9998199343681335,
      0.9998822212219238,
      0.9998891353607178,
      0.9999556541442871,
      0.9998664855957031,
      0.9999240636825562,
      0.999898374080658,
      0.9997804164886475,
      0.9998531937599182,
      0.9999016523361206,
      0.9998742341995239,
      0.9996395707130432,
      0.9964917302131653,
      0.9948654174804688,
      0.9874500036239624,
      0.9885767698287964,
      0.9889128804206848,
      0.9750034809112549,
      0.9797477722167969,
      0.9889316558837891,
      0.9825426936149597,
      0.9946678876876831,
      0.9915221929550171,
      0.99458247423172,
      0.988998532295227,
      0.991752564907074,
      0.9922667145729065,
      0.9986152648925781,
      0.9965265989303589,
      0.9987015724182129,
      0.9968358278274536,
      0.9972663521766663,
      0.9998209476470947,
      0.9999154806137085,
      0.9998953938484192,
      0.9999428391456604,
      0.9999639391899109,
      0.9999193549156189,
      0.9999294877052307,
      0.9999234080314636,
      0.9999502897262573,
      0.9999236464500427,
      0.9999020099639893,
      0.9999557137489319,
      0.9999462962150574,
      0.9999650120735168,
      0.9998794198036194,
      0.9998392462730408,
      0.9998399615287781,
      0.9998778700828552,
      0.999917209148407,
      0.9998745322227478,
      0.9997467994689941,
      0.9981252551078796,
      0.9992240071296692,
      0.9983237385749817,
      0.9997367858886719,
      0.9997491836547852,
      0.9997727870941162,
      0.9995235204696655,
      0.999747633934021,
      0.9995173811912537,
      0.9995512366294861,
      0.9987993836402893
    ],
    [
      0.9180165529251099,
      0.9240015745162964,
      0.9392238855361938,
      0.9394874572753906,
      0.9354724884033203,
      0.9410673975944519,
      0.9417434334754944,
      0.9434649348258972,
      0.9373152256011963,
      0.938947856426239,
      0.9395333528518677,
      0.9373384118080139,
      0.9290345907211304,
      0.939035177230835,
      0.9451435804367065,
      0.9461994767189026,
      0.9436905384063721,
      0.9460430145263672,
      0.953594446182251,
      0.9549562931060791,
      0.9517122507095337,
      0.953788161277771,
      0.9612587690353394,
      0.9613171815872192,
      0.9576572179794312,
      0.956471860408783,
      0.9556910395622253,
      0.9527626633644104,
      0.943230152130127,
      0.9504151940345764,
      0.9572740793228149,
      0.9629042148590088,
      0.9678630828857422,
      0.9674301147460938,
      0.9689134359359741,
      0.968565821647644,
      0.9786275625228882,
      0.9731191396713257,
      0.9659709334373474,
      0.969994068145752,
      0.9704855680465698,
      0.9580707550048828,
      0.9532763361930847,
      0.9588465690612793,
      0.9489250779151917,
      0.9413869380950928,
      0.9416122436523438,
      0.9461645483970642,
      0.9384669065475464,
      0.9371015429496765,
      0.9456551671028137,
      0.9389652609825134,
      0.9428784847259521,
      0.9457201957702637,
      0.9417759776115417,
      0.9396398067474365,
      0.949344277381897,
      0.9452254176139832,
      0.9365085363388062,
      0.9425325393676758,
      0.9354940056800842,
      0.9382225275039673,
      0.9503189921379089,
      0.954556405544281,
      0.9523407220840454,
      0.9524348974227905,
      0.9481214284896851,
      0.9506925344467163,
      0.9554396271705627,
      0.9468848705291748,
      0.9460461735725403,
      0.9461788535118103,
      0.950182318687439,
      0.9393572807312012,
      0.9403427243232727,
      0.9498553276062012,
      0.946833074092865,
      0.9432559013366699,
      0.9462934732437134,
      0.956171989440918,
      0.9496843814849854,
      0.9472575187683105,
      0.9531636238098145,
      0.9575444459915161,
      0.9537072777748108,
      0.9528418779373169,
      0.9627504944801331,
      0.9602317810058594,
      0.9555178880691528,
      0.9532033205032349,
      0.9588456153869629,
      0.9480410814285278,
      0.9421128630638123,
      0.9447979927062988,
      0.9361875057220459,
      0.9990493655204773,
      0.9998258948326111,
      0.9998781085014343,
      0.9998928308486938,
      0.9998260140419006,
      0.997994065284729,
      0.996584951877594,
      0.9918473958969116,
      0.9910241961479187,
      0.9821096062660217,
      0.982848048210144,
      0.9898459911346436,
      0.9738486409187317,
      0.978113055229187,
      0.955327570438385,
      0.950040876865387,
      0.9771347045898438,
      0.9877389073371887,
      0.9888544082641602,
      0.9940875172615051,
      0.9880861043930054,
      0.9932339787483215,
      0.9923263788223267,
      0.9979237914085388,
      0.9983355402946472,
      0.9997944831848145,
      0.9997442364692688,
      0.9998859167098999,
      0.9999442100524902,
      0.9999685883522034,
      0.9999736547470093,
      0.9999827742576599,
      0.9999723434448242,
      0.9999713897705078,
      0.9999639987945557,
      0.9999575018882751,
      0.9999024868011475,
      0.9998215436935425,
      0.9998837113380432,
      0.9998910427093506,
      0.9999575018882751,
      0.9998711347579956,
      0.999929666519165,
      0.9999048113822937,
      0.9997937083244324,
      0.9998695850372314,
      0.999914824962616,
      0.9998955130577087,
      0.9997650980949402,
      0.9975428581237793,
      0.9961953163146973,
      0.9897927641868591,
      0.9907391667366028,
      0.9906848073005676,
      0.9803212285041809,
      0.9837799668312073,
      0.9905500411987305,
      0.9864020943641663,
      0.996034562587738,
      0.9934135675430298,
      0.9960129261016846,
      0.9915196895599365,
      0.9943987727165222,
      0.9947222471237183,
      0.9990214109420776,
      0.9976603388786316,
      0.9990705847740173,
      0.9973917603492737,
      0.9982665181159973,
      0.9998499155044556,
      0.9999261498451233,
      0.9999024868011475,
      0.9999454021453857,
      0.999967634677887,
      0.99992835521698,
      0.9999364018440247,
      0.999930202960968,
      0.9999567270278931,
      0.9999301433563232,
      0.999912440776825,
      0.9999555349349976,
      0.99994957447052,
      0.9999664425849915,
      0.9998858571052551,
      0.9998430013656616,
      0.9998441338539124,
      0.9998799562454224,
      0.9999178051948547,
      0.9998543858528137,
      0.9997614026069641,
      0.9985436201095581,
      0.9993841648101807,
      0.9987471103668213,
      0.9998079538345337,
      0.999813973903656,
      0.99979168176651,
      0.9996163845062256,
      0.9997822046279907,
      0.9995251893997192,
      0.999549388885498,
      0.998789370059967
    ],
    [
      0.9365348815917969,
      0.9448257684707642,
      0.9573559165000916,
      0.9561907052993774,
      0.9535564184188843,
      0.9586964845657349,
      0.9601866006851196,
      0.960671067237854,
      0.9563983678817749,
      0.9585619568824768,
      0.9588122963905334,
      0.9556813836097717,
      0.9526523947715759,
      0.9601311683654785,
      0.9628326296806335,
      0.964279294013977,
      0.9638092517852783,
      0.9657959938049316,
      0.9701886177062988,
      0.971014142036438,
      0.969538688659668,
      0.9696210622787476,
      0.9749685525894165,
      0.9743711948394775,
      0.9716652631759644,
      0.9710593819618225,
      0.9701435565948486,
      0.966118335723877,
      0.9586002826690674,
      0.9636387228965759,
      0.969077467918396,
      0.9741618633270264,
      0.9788030982017517,
      0.978950560092926,
      0.9803652167320251,
      0.9804329872131348,
      0.9862115979194641,
      0.9832824468612671,
      0.9795527458190918,
      0.9820752143859863,
      0.9823582768440247,
      0.9735357761383057,
      0.9699752330780029,
      0.9743633270263672,
      0.9652969241142273,
      0.9605525732040405,
      0.9590950012207031,
      0.9621214270591736,
      0.9567341804504395,
      0.9573264718055725,
      0.9630494713783264,
      0.9563970565795898,
      0.9603638052940369,
      0.9623070955276489,
      0.9602899551391602,
      0.9574247598648071,
      0.9639521837234497,
      0.9605582356452942,
      0.9554963111877441,
      0.9586001038551331,
      0.9520979523658752,
      0.955621063709259,
      0.9650673270225525,
      0.969103217124939,
      0.9683479070663452,
      0.9690585136413574,
      0.9648822546005249,
      0.9669735431671143,
      0.9720451235771179,
      0.9647578597068787,
      0.9639045596122742,
      0.9654877781867981,
      0.968968391418457,
      0.9592010378837585,
      0.9592901468276978,
      0.9683547019958496,
      0.9668893218040466,
      0.9621727466583252,
      0.9645907282829285,
      0.9733034372329712,
      0.9686872959136963,
      0.9656558632850647,
      0.9714337587356567,
      0.9743008613586426,
      0.970434308052063,
      0.9684500694274902,
      0.9763315320014954,
      0.9744318723678589,
      0.9695877432823181,
      0.9672032594680786,
      0.9708203673362732,
      0.9624593257904053,
      0.9574971199035645,
      0.9560921788215637,
      0.9486793875694275,
      0.9990519285202026,
      0.9998394250869751,
      0.999882161617279,
      0.999906599521637,
      0.9998698234558105,
      0.9988042116165161,
      0.9981229305267334,
      0.9950555562973022,
      0.993773341178894,
      0.9871889352798462,
      0.988932728767395,
      0.9936480522155762,
      0.9826691746711731,
      0.9859325885772705,
      0.9678846001625061,
      0.9636922478675842,
      0.9848212003707886,
      0.9923927783966064,
      0.9926716089248657,
      0.9962387681007385,
      0.9918274879455566,
      0.996085524559021,
      0.995304524898529,
      0.9988230466842651,
      0.9991412162780762,
      0.999850869178772,
      0.9997708797454834,
      0.9998906850814819,
      0.9999495148658752,
      0.9999710321426392,
      0.9999748468399048,
      0.9999839067459106,
      0.999973475933075,
      0.9999731779098511,
      0.9999657273292542,
      0.9999600648880005,
      0.9999058246612549,
      0.9998253583908081,
      0.9998857975006104,
      0.9998941421508789,
      0.9999596476554871,
      0.999875009059906,
      0.999934732913971,
      0.9999105930328369,
      0.9998045563697815,
      0.9998865127563477,
      0.9999297857284546,
      0.9999136924743652,
      0.9998354911804199,
      0.998471200466156,
      0.9977134466171265,
      0.9924783110618591,
      0.9930113554000854,
      0.9927658438682556,
      0.9857538938522339,
      0.9873785972595215,
      0.9923344254493713,
      0.9895821809768677,
      0.9970773458480835,
      0.9954007863998413,
      0.9974330067634583,
      0.9942999482154846,
      0.9968507885932922,
      0.9970269203186035,
      0.9993870258331299,
      0.9987313747406006,
      0.9995092153549194,
      0.9982014894485474,
      0.9991372227668762,
      0.9998806118965149,
      0.9999328255653381,
      0.9999125003814697,
      0.9999488592147827,
      0.9999719262123108,
      0.9999397993087769,
      0.9999412298202515,
      0.9999403953552246,
      0.999962329864502,
      0.9999392628669739,
      0.999927818775177,
      0.9999583959579468,
      0.9999551177024841,
      0.9999687671661377,
      0.999893307685852,
      0.9998447895050049,
      0.9998475909233093,
      0.9998833537101746,
      0.9999236464500427,
      0.9998793005943298,
      0.9998058676719666,
      0.9990125894546509,
      0.9995977282524109,
      0.9991999268531799,
      0.9998641610145569,
      0.999883770942688,
      0.9998627305030823,
      0.9997609853744507,
      0.9998250007629395,
      0.9995554089546204,
      0.9995344877243042,
      0.9987971782684326
    ],
    [
      0.9533911943435669,
      0.9628320932388306,
      0.9730468988418579,
      0.97322678565979,
      0.9729527831077576,
      0.9763290882110596,
      0.9778337478637695,
      0.9784252047538757,
      0.975470781326294,
      0.9760491251945496,
      0.9778494834899902,
      0.9757989645004272,
      0.9728207588195801,
      0.977942705154419,
      0.9804275631904602,
      0.9809184670448303,
      0.9796185493469238,
      0.9814013242721558,
      0.9843413829803467,
      0.9836068153381348,
      0.9832812547683716,
      0.9831365942955017,
      0.9853681325912476,
      0.9846796989440918,
      0.983033299446106,
      0.9823163747787476,
      0.9808276295661926,
      0.9778224229812622,
      0.9717425107955933,
      0.9754835367202759,
      0.9785564541816711,
      0.9828283786773682,
      0.9867712259292603,
      0.9864619374275208,
      0.9870695471763611,
      0.987765908241272,
      0.9913944602012634,
      0.989574670791626,
      0.9875651001930237,
      0.989360511302948,
      0.9896213412284851,
      0.9852957725524902,
      0.9834358096122742,
      0.9853489995002747,
      0.9811493754386902,
      0.9768941402435303,
      0.9773887395858765,
      0.979464054107666,
      0.9745768904685974,
      0.9747567176818848,
      0.9792327880859375,
      0.9762545824050903,
      0.9771057963371277,
      0.978363573551178,
      0.978152871131897,
      0.9749030470848083,
      0.9781718254089355,
      0.9753934144973755,
      0.9716204404830933,
      0.9721078872680664,
      0.966198205947876,
      0.9727877378463745,
      0.9779435396194458,
      0.9802548885345459,
      0.9806503653526306,
      0.9817922115325928,
      0.9796111583709717,
      0.9810128808021545,
      0.9840553402900696,
      0.9806184768676758,
      0.9798954725265503,
      0.9808188676834106,
      0.9826277494430542,
      0.976930558681488,
      0.9765431880950928,
      0.9824571013450623,
      0.9822652339935303,
      0.9796065092086792,
      0.9807604551315308,
      0.9850854873657227,
      0.9829804301261902,
      0.9807167053222656,
      0.9839712381362915,
      0.985192596912384,
      0.9827736020088196,
      0.9816040992736816,
      0.9852908849716187,
      0.9838772416114807,
      0.9805171489715576,
      0.9789655208587646,
      0.9797235131263733,
      0.9738255739212036,
      0.9701616764068604,
      0.9676212668418884,
      0.9612230062484741,
      0.9990571141242981,
      0.9998425245285034,
      0.9998905062675476,
      0.9999169707298279,
      0.9999078512191772,
      0.9993036985397339,
      0.9990407228469849,
      0.997427225112915,
      0.9964002370834351,
      0.992158055305481,
      0.9934187531471252,
      0.9963882565498352,
      0.9895952939987183,
      0.9919158220291138,
      0.9803624153137207,
      0.9795985221862793,
      0.9918076395988464,
      0.9959065318107605,
      0.9961497783660889,
      0.9982739090919495,
      0.9961865544319153,
      0.9982787370681763,
      0.997870683670044,
      0.9994075894355774,
      0.9995776414871216,
      0.9998892545700073,
      0.9997924566268921,
      0.9998937249183655,
      0.9999542236328125,
      0.9999732375144958,
      0.9999755024909973,
      0.9999847412109375,
      0.9999738335609436,
      0.9999741911888123,
      0.9999662637710571,
      0.9999614357948303,
      0.9999079704284668,
      0.9998276829719543,
      0.9998869299888611,
      0.9998958110809326,
      0.999961256980896,
      0.9998778104782104,
      0.9999392032623291,
      0.9999167323112488,
      0.999817967414856,
      0.9999055862426758,
      0.9999423027038574,
      0.9999297261238098,
      0.9998870491981506,
      0.9991488456726074,
      0.9988772869110107,
      0.99571293592453,
      0.9954790472984314,
      0.9955421090126038,
      0.990369975566864,
      0.990472674369812,
      0.9944112300872803,
      0.992510199546814,
      0.9982072710990906,
      0.9975967407226562,
      0.9986634850502014,
      0.9971039891242981,
      0.9985376000404358,
      0.998572826385498,
      0.9996389746665955,
      0.9993472099304199,
      0.9997724890708923,
      0.9990713000297546,
      0.9996568560600281,
      0.9999091625213623,
      0.9999423623085022,
      0.9999215006828308,
      0.9999516606330872,
      0.999975323677063,
      0.9999479055404663,
      0.9999475479125977,
      0.9999488592147827,
      0.9999686479568481,
      0.999947726726532,
      0.9999418258666992,
      0.9999624490737915,
      0.9999600052833557,
      0.9999693036079407,
      0.9998995065689087,
      0.9998448491096497,
      0.9998505711555481,
      0.9998869299888611,
      0.9999297857284546,
      0.9999070763587952,
      0.9998594522476196,
      0.9994716048240662,
      0.9997606873512268,
      0.9995193481445312,
      0.9999006390571594,
      0.9999269247055054,
      0.9999062418937683,
      0.9998626708984375,
      0.9998475909233093,
      0.9995884299278259,
      0.9995458126068115,
      0.9988232254981995
    ],
    [
      0.9660013318061829,
      0.9752735495567322,
      0.9824756383895874,
      0.9824010729789734,
      0.983256995677948,
      0.9856123924255371,
      0.9864634871482849,
      0.9871061444282532,
      0.9869568347930908,
      0.9865623116493225,
      0.9875442385673523,
      0.9870526194572449,
      0.9855405688285828,
      0.9875997304916382,
      0.988829493522644,
      0.9890662431716919,
      0.9883488416671753,
      0.989204466342926,
      0.9903501272201538,
      0.9895957708358765,
      0.9899156093597412,
      0.9893742203712463,
      0.990371823310852,
      0.9899849891662598,
      0.9884546995162964,
      0.9880287647247314,
      0.9873068332672119,
      0.9849786758422852,
      0.9806903004646301,
      0.9835431575775146,
      0.9849275350570679,
      0.9876226186752319,
      0.9916403889656067,
      0.9923864603042603,
      0.9913972020149231,
      0.9923397302627563,
      0.9952784776687622,
      0.9940932393074036,
      0.9920166730880737,
      0.9934853911399841,
      0.993977963924408,
      0.9909569025039673,
      0.9899117946624756,
      0.9909036159515381,
      0.9894073605537415,
      0.9874904155731201,
      0.9874441027641296,
      0.9882965087890625,
      0.9866604208946228,
      0.9863374829292297,
      0.9879055023193359,
      0.9865439534187317,
      0.9871103167533875,
      0.9870401620864868,
      0.9865507483482361,
      0.9845900535583496,
      0.985714316368103,
      0.9836428165435791,
      0.9812825918197632,
      0.9815273880958557,
      0.9752556681632996,
      0.9825615286827087,
      0.9850772023200989,
      0.9856944680213928,
      0.9863951802253723,
      0.9875690340995789,
      0.9865965843200684,
      0.9876900911331177,
      0.989777147769928,
      0.988018810749054,
      0.9879350662231445,
      0.9884775876998901,
      0.9893797039985657,
      0.9870569705963135,
      0.9866936802864075,
      0.9894532561302185,
      0.9890835285186768,
      0.9881578087806702,
      0.9889140725135803,
      0.9905962944030762,
      0.9896647334098816,
      0.9886149168014526,
      0.990162193775177,
      0.9904728531837463,
      0.9889253973960876,
      0.9881502389907837,
      0.9899688363075256,
      0.9888288378715515,
      0.9864422082901001,
      0.9852484464645386,
      0.9848400950431824,
      0.9804547429084778,
      0.9791500568389893,
      0.9758643507957458,
      0.9700090885162354,
      0.9990622997283936,
      0.999843418598175,
      0.9998960494995117,
      0.9999244809150696,
      0.9999312162399292,
      0.9996644258499146,
      0.9996134638786316,
      0.998785138130188,
      0.9984157085418701,
      0.9961774945259094,
      0.9968457221984863,
      0.9983876943588257,
      0.9943479895591736,
      0.9957268238067627,
      0.9884993433952332,
      0.9885634779930115,
      0.9956597685813904,
      0.9982177019119263,
      0.9984928965568542,
      0.999270498752594,
      0.9984695315361023,
      0.9992907047271729,
      0.9990843534469604,
      0.9997448325157166,
      0.9998065829277039,
      0.9999150633811951,
      0.999809980392456,
      0.9998950958251953,
      0.9999576210975647,
      0.9999751448631287,
      0.9999746084213257,
      0.9999851584434509,
      0.9999735951423645,
      0.9999749064445496,
      0.9999670386314392,
      0.9999625086784363,
      0.9999092221260071,
      0.9998290538787842,
      0.9998875260353088,
      0.9998968243598938,
      0.999962329864502,
      0.9998792409896851,
      0.9999425411224365,
      0.9999215006828308,
      0.9998308420181274,
      0.9999199509620667,
      0.9999520182609558,
      0.9999409317970276,
      0.9999233484268188,
      0.9995537996292114,
      0.9994233846664429,
      0.9976337552070618,
      0.9971552491188049,
      0.9973387718200684,
      0.9932909607887268,
      0.9926797747612,
      0.9961631298065186,
      0.9947521686553955,
      0.9989346861839294,
      0.9988330006599426,
      0.9993499517440796,
      0.9987491369247437,
      0.9993284344673157,
      0.9993305802345276,
      0.9997932314872742,
      0.999656081199646,
      0.9998891353607178,
      0.9995986819267273,
      0.999837338924408,
      0.9999290108680725,
      0.9999483823776245,
      0.9999260902404785,
      0.9999529719352722,
      0.9999775290489197,
      0.9999527931213379,
      0.9999521374702454,
      0.9999552965164185,
      0.9999733567237854,
      0.9999552965164185,
      0.999952495098114,
      0.9999662041664124,
      0.9999648332595825,
      0.9999716281890869,
      0.9999066591262817,
      0.9998443722724915,
      0.9998526573181152,
      0.9998905658721924,
      0.9999369382858276,
      0.9999349117279053,
      0.9999052286148071,
      0.9997410178184509,
      0.9998621344566345,
      0.9997763633728027,
      0.9999275207519531,
      0.9999520778656006,
      0.9999291896820068,
      0.9999117255210876,
      0.999864399433136,
      0.9995973706245422,
      0.9995424151420593,
      0.9988172054290771
    ],
    [
      0.9731143712997437,
      0.9815114140510559,
      0.9869254231452942,
      0.9870640635490417,
      0.9880930781364441,
      0.9897562265396118,
      0.9905201196670532,
      0.9908982515335083,
      0.991348147392273,
      0.990872859954834,
      0.9915660619735718,
      0.991305947303772,
      0.9906387329101562,
      0.9916130900382996,
      0.9920687079429626,
      0.9929609298706055,
      0.9925225377082825,
      0.9928128719329834,
      0.9934476613998413,
      0.9937002658843994,
      0.993516743183136,
      0.9929315447807312,
      0.9938144683837891,
      0.9934895634651184,
      0.9919476509094238,
      0.9913386702537537,
      0.9911980032920837,
      0.9891918897628784,
      0.9859644174575806,
      0.9884482026100159,
      0.9899452328681946,
      0.99079430103302,
      0.9947240948677063,
      0.9957871437072754,
      0.9946442246437073,
      0.9956363439559937,
      0.9974079728126526,
      0.9967267513275146,
      0.995345413684845,
      0.9963820576667786,
      0.9967061877250671,
      0.9945381283760071,
      0.9932586550712585,
      0.9938709139823914,
      0.9932217597961426,
      0.9918490648269653,
      0.9914284944534302,
      0.9918968081474304,
      0.9913114309310913,
      0.9909510612487793,
      0.9916558265686035,
      0.991027295589447,
      0.991287887096405,
      0.9908971786499023,
      0.9903155565261841,
      0.9892700910568237,
      0.9893855452537537,
      0.9876059889793396,
      0.9856508374214172,
      0.9859932661056519,
      0.9803780317306519,
      0.9870437383651733,
      0.9894410371780396,
      0.9888762831687927,
      0.9895045161247253,
      0.9906517863273621,
      0.990232527256012,
      0.9909910559654236,
      0.9924599528312683,
      0.9915169477462769,
      0.9915462136268616,
      0.9918889999389648,
      0.9923883080482483,
      0.9911781549453735,
      0.9909853935241699,
      0.992463231086731,
      0.9922059774398804,
      0.9920053482055664,
      0.9922404289245605,
      0.993037223815918,
      0.9929187893867493,
      0.9923927783966064,
      0.992986798286438,
      0.9931932091712952,
      0.992422878742218,
      0.9919199347496033,
      0.9924674034118652,
      0.9916921257972717,
      0.990082323551178,
      0.9887769222259521,
      0.9880773425102234,
      0.984637975692749,
      0.9845013618469238,
      0.9810774922370911,
      0.9757647514343262,
      0.9990735054016113,
      0.9998434782028198,
      0.9998992085456848,
      0.9999282360076904,
      0.9999427795410156,
      0.9997974634170532,
      0.9998030662536621,
      0.9993078112602234,
      0.9991996884346008,
      0.9977781772613525,
      0.9983579516410828,
      0.9992140531539917,
      0.9974259734153748,
      0.9981659054756165,
      0.9940769672393799,
      0.9943875670433044,
      0.9980670213699341,
      0.9992591738700867,
      0.9993399381637573,
      0.999624490737915,
      0.9992365837097168,
      0.9996459484100342,
      0.9995467662811279,
      0.9998753666877747,
      0.9998883605003357,
      0.9999293088912964,
      0.9998205304145813,
      0.9998956322669983,
      0.9999598860740662,
      0.9999762773513794,
      0.9999755620956421,
      0.9999854564666748,
      0.9999733567237854,
      0.9999750256538391,
      0.9999662041664124,
      0.9999626874923706,
      0.9999093413352966,
      0.9998285174369812,
      0.9998868703842163,
      0.9998946785926819,
      0.9999629259109497,
      0.9998803734779358,
      0.999944806098938,
      0.9999245405197144,
      0.9998384118080139,
      0.9999280571937561,
      0.9999575614929199,
      0.9999481439590454,
      0.9999442100524902,
      0.9997407793998718,
      0.9996659755706787,
      0.9985459446907043,
      0.998258650302887,
      0.9982889890670776,
      0.995078980922699,
      0.9942634105682373,
      0.9973279237747192,
      0.9962198734283447,
      0.9993377327919006,
      0.9994935989379883,
      0.9996941685676575,
      0.9994344115257263,
      0.999661386013031,
      0.9996012449264526,
      0.9998589754104614,
      0.9998100996017456,
      0.999934732913971,
      0.9997804760932922,
      0.9998984932899475,
      0.9999389052391052,
      0.9999510645866394,
      0.9999285340309143,
      0.9999539256095886,
      0.9999784231185913,
      0.9999552965164185,
      0.9999547004699707,
      0.9999592900276184,
      0.999976396560669,
      0.9999601244926453,
      0.9999589323997498,
      0.9999687671661377,
      0.9999681711196899,
      0.9999729990959167,
      0.9999117255210876,
      0.9998434782028198,
      0.9998535513877869,
      0.9998921751976013,
      0.9999410510063171,
      0.9999462962150574,
      0.9999296069145203,
      0.9998523592948914,
      0.9999040365219116,
      0.9998719692230225,
      0.9999414086341858,
      0.9999642372131348,
      0.9999411106109619,
      0.99993497133255,
      0.9998766183853149,
      0.9996078610420227,
      0.9995388984680176,
      0.9988071918487549
    ],
    [
      0.9771637916564941,
      0.9849889278411865,
      0.9893625378608704,
      0.9893836975097656,
      0.9905365705490112,
      0.9919193983078003,
      0.9925689697265625,
      0.9927906394004822,
      0.993468165397644,
      0.9931584596633911,
      0.9935949444770813,
      0.9935004711151123,
      0.9935899972915649,
      0.9940747618675232,
      0.9940892457962036,
      0.9955188632011414,
      0.9953807592391968,
      0.995399534702301,
      0.9955781698226929,
      0.9962215423583984,
      0.9959153532981873,
      0.9952000379562378,
      0.9959383606910706,
      0.9958758354187012,
      0.9943809509277344,
      0.9935042262077332,
      0.9936770796775818,
      0.9920110106468201,
      0.9894048571586609,
      0.9911611080169678,
      0.9928716421127319,
      0.993218183517456,
      0.9964948892593384,
      0.9976062774658203,
      0.9966228008270264,
      0.9972407817840576,
      0.998374879360199,
      0.9979692101478577,
      0.9971824884414673,
      0.9978333115577698,
      0.9980111122131348,
      0.9967510104179382,
      0.9957342743873596,
      0.996123194694519,
      0.9958706498146057,
      0.9947974681854248,
      0.993859589099884,
      0.9939204454421997,
      0.9941368699073792,
      0.993454098701477,
      0.9936591982841492,
      0.9932312965393066,
      0.9936562180519104,
      0.9930831789970398,
      0.9922062158584595,
      0.9918338060379028,
      0.9917846322059631,
      0.9901785254478455,
      0.9889402389526367,
      0.9884343147277832,
      0.9837530255317688,
      0.989521861076355,
      0.9920089244842529,
      0.9914923310279846,
      0.9918845295906067,
      0.993283212184906,
      0.9925749897956848,
      0.9930670857429504,
      0.994149386882782,
      0.9935864806175232,
      0.9936624765396118,
      0.9938557147979736,
      0.9947987198829651,
      0.9936826825141907,
      0.9935106039047241,
      0.9943666458129883,
      0.9952228665351868,
      0.9946624040603638,
      0.9946032166481018,
      0.9951444864273071,
      0.9953334927558899,
      0.9948782324790955,
      0.9947904944419861,
      0.9954695105552673,
      0.9948317408561707,
      0.9941452145576477,
      0.9940881729125977,
      0.9938423037528992,
      0.9924190640449524,
      0.9908997416496277,
      0.9901221990585327,
      0.9874610900878906,
      0.9877610206604004,
      0.9844216704368591,
      0.9796704053878784,
      0.9990808367729187,
      0.9998431205749512,
      0.9999014735221863,
      0.9999309778213501,
      0.9999499320983887,
      0.9998652338981628,
      0.9998812079429626,
      0.9995317459106445,
      0.9995139837265015,
      0.9985271692276001,
      0.9989500641822815,
      0.9995399117469788,
      0.9986147880554199,
      0.9990975260734558,
      0.9969248175621033,
      0.9971318244934082,
      0.9989922642707825,
      0.9996582865715027,
      0.9996270537376404,
      0.9997361302375793,
      0.9995019435882568,
      0.9997806549072266,
      0.9997174143791199,
      0.9999265074729919,
      0.9999273419380188,
      0.9999390244483948,
      0.9998283386230469,
      0.9998958706855774,
      0.9999616742134094,
      0.999977171421051,
      0.9999755024909973,
      0.9999857544898987,
      0.9999732971191406,
      0.9999755620956421,
      0.9999673366546631,
      0.9999633431434631,
      0.9999098181724548,
      0.9998288154602051,
      0.9998868107795715,
      0.9998951554298401,
      0.9999635219573975,
      0.9998813271522522,
      0.9999462962150574,
      0.9999263882637024,
      0.9998433589935303,
      0.999932587146759,
      0.9999606013298035,
      0.9999521374702454,
      0.9999530911445618,
      0.9998235106468201,
      0.9997661709785461,
      0.9990072846412659,
      0.9988216757774353,
      0.998909056186676,
      0.9968021512031555,
      0.99617999792099,
      0.9982653260231018,
      0.9976750016212463,
      0.9995800256729126,
      0.9997458457946777,
      0.9998268485069275,
      0.9997406005859375,
      0.9997926354408264,
      0.9997456073760986,
      0.9998899102210999,
      0.9998690485954285,
      0.9999525547027588,
      0.9998568892478943,
      0.9999191164970398,
      0.9999439120292664,
      0.9999523162841797,
      0.9999297857284546,
      0.9999544024467468,
      0.9999788403511047,
      0.9999569654464722,
      0.9999565482139587,
      0.9999621510505676,
      0.99997878074646,
      0.9999640583992004,
      0.9999638199806213,
      0.9999707341194153,
      0.9999702572822571,
      0.9999738931655884,
      0.9999147057533264,
      0.9998421669006348,
      0.9998535513877869,
      0.9998926520347595,
      0.9999433755874634,
      0.9999526143074036,
      0.9999434351921082,
      0.9999068379402161,
      0.999927818775177,
      0.9999188184738159,
      0.9999496936798096,
      0.9999706149101257,
      0.9999465942382812,
      0.9999445676803589,
      0.9998802542686462,
      0.9996111989021301,
      0.9995368719100952,
      0.9988001585006714
    ]
  ],
  "rfd_device": "NVIDIA A30",
  "rfd_time": 55,
  "rfd_con_ref_pdb_idx": [],
  "rfd_con_hal_pdb_idx": [],
  "rfd_con_ref_idx0": [],
  "rfd_con_hal_idx0": [],
  "rfd_complex_con_ref_pdb_idx": "[('X', 282), ('X', 283), ('X', 284), ('X', 285), ('X', 286), ('X', 287), ('X', 288), ('X', 289), ('X', 290), ('X', 291), ('X', 292), ('X', 293), ('X', 294), ('X', 295), ('X', 296), ('X', 297), ('X', 298), ('X', 299), ('X', 300), ('X', 301), ('X', 302), ('X', 303), ('X', 304), ('X', 305), ('X', 306), ('X', 307), ('X', 308), ('X', 309), ('X', 310), ('X', 311), ('X', 312), ('X', 313), ('X', 314), ('X', 315), ('X', 316), ('X', 317), ('X', 318), ('X', 319), ('X', 320), ('X', 321), ('X', 322), ('X', 323), ('X', 324), ('X', 325), ('X', 326), ('X', 327), ('X', 328), ('X', 329), ('X', 330), ('X', 331), ('X', 332), ('X', 333), ('X', 334), ('X', 335), ('X', 336), ('X', 337), ('X', 338), ('X', 339), ('X', 340), ('X', 341), ('X', 342), ('X', 343), ('X', 344), ('X', 345), ('X', 346), ('X', 347), ('X', 348), ('X', 349), ('X', 350), ('X', 351), ('X', 352), ('X', 353), ('X', 354), ('X', 355), ('X', 356), ('X', 357), ('X', 358), ('X', 359), ('X', 360), ('X', 361), ('X', 362), ('X', 363), ('X', 364), ('X', 365), ('X', 366), ('X', 367), ('X', 368), ('X', 369), ('X', 370), ('X', 371), ('X', 372), ('X', 373), ('X', 374), ('X', 375), ('X', 376), ('X', 377), ('X', 378), ('X', 379), ('X', 380), ('X', 381), ('X', 382)]",
  "rfd_complex_con_hal_pdb_idx": "[('B', 96), ('B', 97), ('B', 98), ('B', 99), ('B', 100), ('B', 101), ('B', 102), ('B', 103), ('B', 104), ('B', 105), ('B', 106), ('B', 107), ('B', 108), ('B', 109), ('B', 110), ('B', 111), ('B', 112), ('B', 113), ('B', 114), ('B', 115), ('B', 116), ('B', 117), ('B', 118), ('B', 119), ('B', 120), ('B', 121), ('B', 122), ('B', 123), ('B', 124), ('B', 125), ('B', 126), ('B', 127), ('B', 128), ('B', 129), ('B', 130), ('B', 131), ('B', 132), ('B', 133), ('B', 134), ('B', 135), ('B', 136), ('B', 137), ('B', 138), ('B', 139), ('B', 140), ('B', 141), ('B', 142), ('B', 143), ('B', 144), ('B', 145), ('B', 146), ('B', 147), ('B', 148), ('B', 149), ('B', 150), ('B', 151), ('B', 152), ('B', 153), ('B', 154), ('B', 155), ('B', 156), ('B', 157), ('B', 158), ('B', 159), ('B', 160), ('B', 161), ('B', 162), ('B', 163), ('B', 164), ('B', 165), ('B', 166), ('B', 167), ('B', 168), ('B', 169), ('B', 170), ('B', 171), ('B', 172), ('B', 173), ('B', 174), ('B', 175), ('B', 176), ('B', 177), ('B', 178), ('B', 179), ('B', 180), ('B', 181), ('B', 182), ('B', 183), ('B', 184), ('B', 185), ('B', 186), ('B', 187), ('B', 188), ('B', 189), ('B', 190), ('B', 191), ('B', 192), ('B', 193), ('B', 194), ('B', 195), ('B', 196)]",
  "rfd_receptor_con_ref_pdb_idx": "[('X', 282), ('X', 283), ('X', 284), ('X', 285), ('X', 286), ('X', 287), ('X', 288), ('X', 289), ('X', 290), ('X', 291), ('X', 292), ('X', 293), ('X', 294), ('X', 295), ('X', 296), ('X', 297), ('X', 298), ('X', 299), ('X', 300), ('X', 301), ('X', 302), ('X', 303), ('X', 304), ('X', 305), ('X', 306), ('X', 307), ('X', 308), ('X', 309), ('X', 310), ('X', 311), ('X', 312), ('X', 313), ('X', 314), ('X', 315), ('X', 316), ('X', 317), ('X', 318), ('X', 319), ('X', 320), ('X', 321), ('X', 322), ('X', 323), ('X', 324), ('X', 325), ('X', 326), ('X', 327), ('X', 328), ('X', 329), ('X', 330), ('X', 331), ('X', 332), ('X', 333), ('X', 334), ('X', 335), ('X', 336), ('X', 337), ('X', 338), ('X', 339), ('X', 340), ('X', 341), ('X', 342), ('X', 343), ('X', 344), ('X', 345), ('X', 346), ('X', 347), ('X', 348), ('X', 349), ('X', 350), ('X', 351), ('X', 352), ('X', 353), ('X', 354), ('X', 355), ('X', 356), ('X', 357), ('X', 358), ('X', 359), ('X', 360), ('X', 361), ('X', 362), ('X', 363), ('X', 364), ('X', 365), ('X', 366), ('X', 367), ('X', 368), ('X', 369), ('X', 370), ('X', 371), ('X', 372), ('X', 373), ('X', 374), ('X', 375), ('X', 376), ('X', 377), ('X', 378), ('X', 379), ('X', 380), ('X', 381), ('X', 382)]",
  "rfd_receptor_con_hal_pdb_idx": "[('B', 96), ('B', 97), ('B', 98), ('B', 99), ('B', 100), ('B', 101), ('B', 102), ('B', 103), ('B', 104), ('B', 105), ('B', 106), ('B', 107), ('B', 108), ('B', 109), ('B', 110), ('B', 111), ('B', 112), ('B', 113), ('B', 114), ('B', 115), ('B', 116), ('B', 117), ('B', 118), ('B', 119), ('B', 120), ('B', 121), ('B', 122), ('B', 123), ('B', 124), ('B', 125), ('B', 126), ('B', 127), ('B', 128), ('B', 129), ('B', 130), ('B', 131), ('B', 132), ('B', 133), ('B', 134), ('B', 135), ('B', 136), ('B', 137), ('B', 138), ('B', 139), ('B', 140), ('B', 141), ('B', 142), ('B', 143), ('B', 144), ('B', 145), ('B', 146), ('B', 147), ('B', 148), ('B', 149), ('B', 150), ('B', 151), ('B', 152), ('B', 153), ('B', 154), ('B', 155), ('B', 156), ('B', 157), ('B', 158), ('B', 159), ('B', 160), ('B', 161), ('B', 162), ('B', 163), ('B', 164), ('B', 165), ('B', 166), ('B', 167), ('B', 168), ('B', 169), ('B', 170), ('B', 171), ('B', 172), ('B', 173), ('B', 174), ('B', 175), ('B', 176), ('B', 177), ('B', 178), ('B', 179), ('B', 180), ('B', 181), ('B', 182), ('B', 183), ('B', 184), ('B', 185), ('B', 186), ('B', 187), ('B', 188), ('B', 189), ('B', 190), ('B', 191), ('B', 192), ('B', 193), ('B', 194), ('B', 195), ('B', 196)]",
  "rfd_complex_con_ref_idx0": [
    0,
    1,
    2,
    3,
    4,
    5,
    6,
    7,
    8,
    9,
    10,
    11,
    12,
    13,
    14,
    15,
    16,
    17,
    18,
    19,
    20,
    21,
    22,
    23,
    24,
    25,
    26,
    27,
    28,
    29,
    30,
    31,
    32,
    33,
    34,
    35,
    36,
    37,
    38,
    39,
    40,
    41,
    42,
    43,
    44,
    45,
    46,
    47,
    48,
    49,
    50,
    51,
    52,
    53,
    54,
    55,
    56,
    57,
    58,
    59,
    60,
    61,
    62,
    63,
    64,
    65,
    66,
    67,
    68,
    69,
    70,
    71,
    72,
    73,
    74,
    75,
    76,
    77,
    78,
    79,
    80,
    81,
    82,
    83,
    84,
    85,
    86,
    87,
    88,
    89,
    90,
    91,
    92,
    93,
    94,
    95,
    96,
    97,
    98,
    99,
    100
  ],
  "rfd_complex_con_hal_idx0": [
    95,
    96,
    97,
    98,
    99,
    100,
    101,
    102,
    103,
    104,
    105,
    106,
    107,
    108,
    109,
    110,
    111,
    112,
    113,
    114,
    115,
    116,
    117,
    118,
    119,
    120,
    121,
    122,
    123,
    124,
    125,
    126,
    127,
    128,
    129,
    130,
    131,
    132,
    133,
    134,
    135,
    136,
    137,
    138,
    139,
    140,
    141,
    142,
    143,
    144,
    145,
    146,
    147,
    148,
    149,
    150,
    151,
    152,
    153,
    154,
    155,
    156,
    157,
    158,
    159,
    160,
    161,
    162,
    163,
    164,
    165,
    166,
    167,
    168,
    169,
    170,
    171,
    172,
    173,
    174,
    175,
    176,
    177,
    178,
    179,
    180,
    181,
    182,
    183,
    184,
    185,
    186,
    187,
    188,
    189,
    190,
    191,
    192,
    193,
    194,
    195
  ],
  "rfd_receptor_con_ref_idx0": [
    0,
    1,
    2,
    3,
    4,
    5,
    6,
    7,
    8,
    9,
    10,
    11,
    12,
    13,
    14,
    15,
    16,
    17,
    18,
    19,
    20,
    21,
    22,
    23,
    24,
    25,
    26,
    27,
    28,
    29,
    30,
    31,
    32,
    33,
    34,
    35,
    36,
    37,
    38,
    39,
    40,
    41,
    42,
    43,
    44,
    45,
    46,
    47,
    48,
    49,
    50,
    51,
    52,
    53,
    54,
    55,
    56,
    57,
    58,
    59,
    60,
    61,
    62,
    63,
    64,
    65,
    66,
    67,
    68,
    69,
    70,
    71,
    72,
    73,
    74,
    75,
    76,
    77,
    78,
    79,
    80,
    81,
    82,
    83,
    84,
    85,
    86,
    87,
    88,
    89,
    90,
    91,
    92,
    93,
    94,
    95,
    96,
    97,
    98,
    99,
    100
  ],
  "rfd_receptor_con_hal_idx0": [
    0,
    1,
    2,
    3,
    4,
    5,
    6,
    7,
    8,
    9,
    10,
    11,
    12,
    13,
    14,
    15,
    16,
    17,
    18,
    19,
    20,
    21,
    22,
    23,
    24,
    25,
    26,
    27,
    28,
    29,
    30,
    31,
    32,
    33,
    34,
    35,
    36,
    37,
    38,
    39,
    40,
    41,
    42,
    43,
    44,
    45,
    46,
    47,
    48,
    49,
    50,
    51,
    52,
    53,
    54,
    55,
    56,
    57,
    58,
    59,
    60,
    61,
    62,
    63,
    64,
    65,
    66,
    67,
    68,
    69,
    70,
    71,
    72,
    73,
    74,
    75,
    76,
    77,
    78,
    79,
    80,
    81,
    82,
    83,
    84,
    85,
    86,
    87,
    88,
    89,
    90,
    91,
    92,
    93,
    94,
    95,
    96,
    97,
    98,
    99,
    100
  ],
  "rfd_inpaint_str": [
    false,
    false,
    false,
    false,
    false,
    false,
    false,
    false,
    false,
    false,
    false,
    false,
    false,
    false,
    false,
    false,
    false,
    false,
    false,
    false,
    false,
    false,
    false,
    false,
    false,
    false,
    false,
    false,
    false,
    false,
    false,
    false,
    false,
    false,
    false,
    false,
    false,
    false,
    false,
    false,
    false,
    false,
    false,
    false,
    false,
    false,
    false,
    false,
    false,
    false,
    false,
    false,
    false,
    false,
    false,
    false,
    false,
    false,
    false,
    false,
    false,
    false,
    false,
    false,
    false,
    false,
    false,
    false,
    false,
    false,
    false,
    false,
    false,
    false,
    false,
    false,
    false,
    false,
    false,
    false,
    false,
    false,
    false,
    false,
    false,
    false,
    false,
    false,
    false,
    false,
    false,
    false,
    false,
    false,
    false,
    true,
    true,
    true,
    true,
    true,
    true,
    true,
    true,
    true,
    true,
    true,
    true,
    true,
    true,
    true,
    true,
    true,
    true,
    true,
    true,
    true,
    true,
    true,
    true,
    true,
    true,
    true,
    true,
    true,
    true,
    true,
    true,
    true,
    true,
    true,
    true,
    true,
    true,
    true,
    true,
    true,
    true,
    true,
    true,
    true,
    true,
    true,
    true,
    true,
    true,
    true,
    true,
    true,
    true,
    true,
    true,
    true,
    true,
    true,
    true,
    true,
    true,
    true,
    true,
    true,
    true,
    true,
    true,
    true,
    true,
    true,
    true,
    true,
    true,
    true,
    true,
    true,
    true,
    true,
    true,
    true,
    true,
    true,
    true,
    true,
    true,
    true,
    true,
    true,
    true,
    true,
    true,
    true,
    true,
    true,
    true,
    true,
    true,
    true,
    true,
    true
  ],
  "rfd_inpaint_seq": [
    false,
    false,
    false,
    false,
    false,
    false,
    false,
    false,
    false,
    false,
    false,
    false,
    false,
    false,
    false,
    false,
    false,
    false,
    false,
    false,
    false,
    false,
    false,
    false,
    false,
    false,
    false,
    false,
    false,
    false,
    false,
    false,
    false,
    false,
    false,
    false,
    false,
    false,
    false,
    false,
    false,
    false,
    false,
    false,
    false,
    false,
    false,
    false,
    false,
    false,
    false,
    false,
    false,
    false,
    false,
    false,
    false,
    false,
    false,
    false,
    false,
    false,
    false,
    false,
    false,
    false,
    false,
    false,
    false,
    false,
    false,
    false,
    false,
    false,
    false,
    false,
    false,
    false,
    false,
    false,
    false,
    false,
    false,
    false,
    false,
    false,
    false,
    false,
    false,
    false,
    false,
    false,
    false,
    false,
    false,
    true,
    true,
    true,
    true,
    true,
    true,
    true,
    true,
    true,
    true,
    true,
    true,
    true,
    true,
    true,
    true,
    true,
    true,
    true,
    true,
    true,
    true,
    true,
    true,
    true,
    true,
    true,
    true,
    true,
    true,
    true,
    true,
    true,
    true,
    true,
    true,
    true,
    true,
    true,
    true,
    true,
    true,
    true,
    true,
    true,
    true,
    true,
    true,
    true,
    true,
    true,
    true,
    true,
    true,
    true,
    true,
    true,
    true,
    true,
    true,
    true,
    true,
    true,
    true,
    true,
    true,
    true,
    true,
    true,
    true,
    true,
    true,
    true,
    true,
    true,
    true,
    true,
    true,
    true,
    true,
    true,
    true,
    true,
    true,
    true,
    true,
    true,
    true,
    true,
    true,
    true,
    true,
    true,
    true,
    true,
    true,
    true,
    true,
    true,
    true,
    true
  ],
  "rfd_sampled_mask": [
    "X282-382/0",
    "95-95"
  ],
  "rfd_mask_1d": [
    false,
    false,
    false,
    false,
    false,
    false,
    false,
    false,
    false,
    false,
    false,
    false,
    false,
    false,
    false,
    false,
    false,
    false,
    false,
    false,
    false,
    false,
    false,
    false,
    false,
    false,
    false,
    false,
    false,
    false,
    false,
    false,
    false,
    false,
    false,
    false,
    false,
    false,
    false,
    false,
    false,
    false,
    false,
    false,
    false,
    false,
    false,
    false,
    false,
    false,
    false,
    false,
    false,
    false,
    false,
    false,
    false,
    false,
    false,
    false,
    false,
    false,
    false,
    false,
    false,
    false,
    false,
    false,
    false,
    false,
    false,
    false,
    false,
    false,
    false,
    false,
    false,
    false,
    false,
    false,
    false,
    false,
    false,
    false,
    false,
    false,
    false,
    false,
    false,
    false,
    false,
    false,
    false,
    false,
    false,
    true,
    true,
    true,
    true,
    true,
    true,
    true,
    true,
    true,
    true,
    true,
    true,
    true,
    true,
    true,
    true,
    true,
    true,
    true,
    true,
    true,
    true,
    true,
    true,
    true,
    true,
    true,
    true,
    true,
    true,
    true,
    true,
    true,
    true,
    true,
    true,
    true,
    true,
    true,
    true,
    true,
    true,
    true,
    true,
    true,
    true,
    true,
    true,
    true,
    true,
    true,
    true,
    true,
    true,
    true,
    true,
    true,
    true,
    true,
    true,
    true,
    true,
    true,
    true,
    true,
    true,
    true,
    true,
    true,
    true,
    true,
    true,
    true,
    true,
    true,
    true,
    true,
    true,
    true,
    true,
    true,
    true,
    true,
    true,
    true,
    true,
    true,
    true,
    true,
    true,
    true,
    true,
    true,
    true,
    true,
    true,
    true,
    true,
    true,
    true,
    true
  ]
}
```
