## Supplementary File 1 for "ProteinDJ: a high-performance and modular protein design pipeline": fold_47.json

```
{
  "fold_id": 47,
  "rfd_config": {
    "inference": {
      "input_pdb": "1www_trka.pdb",
      "num_designs": 25,
      "design_startnum": 25,
      "ckpt_override_path": null,
      "symmetry": null,
      "recenter": true,
      "radius": 10.0,
      "model_only_neighbors": false,
      "output_prefix": "./rfd_results/fold",
      "write_trajectory": false,
      "scaffold_guided": false,
      "model_runner": "SelfConditioning",
      "cautious": true,
      "align_motif": true,
      "symmetric_self_cond": true,
      "final_step": 1,
      "deterministic": false,
      "trb_save_ckpt_path": "/app/RFdiffusion/models/Complex_base_ckpt.pt",
      "schedule_directory_path": "/app/RFdiffusion/schedules",
      "model_directory_path": "/app/RFdiffusion/models"
    },
    "contigmap": {
      "contigs": [
        "X282-382/0 50-100"
      ],
      "inpaint_seq": null,
      "inpaint_str": null,
      "inpaint_str_helix": null,
      "inpaint_str_strand": null,
      "inpaint_str_loop": null,
      "provide_seq": null,
      "length": null
    },
    "model": {
      "n_extra_block": 4,
      "n_main_block": 32,
      "n_ref_block": 4,
      "d_msa": 256,
      "d_msa_full": 64,
      "d_pair": 128,
      "d_templ": 64,
      "n_head_msa": 8,
      "n_head_pair": 4,
      "n_head_templ": 4,
      "d_hidden": 32,
      "d_hidden_templ": 32,
      "p_drop": 0.15,
      "SE3_param_full": {
        "num_layers": 1,
        "num_channels": 32,
        "num_degrees": 2,
        "n_heads": 4,
        "div": 4,
        "l0_in_features": 8,
        "l0_out_features": 8,
        "l1_in_features": 3,
        "l1_out_features": 2,
        "num_edge_features": 32
      },
      "SE3_param_topk": {
        "num_layers": 1,
        "num_channels": 32,
        "num_degrees": 2,
        "n_heads": 4,
        "div": 4,
        "l0_in_features": 64,
        "l0_out_features": 64,
        "l1_in_features": 3,
        "l1_out_features": 2,
        "num_edge_features": 64
      },
      "freeze_track_motif": false,
      "use_motif_timestep": true
    },
    "diffuser": {
      "T": 50,
      "b_0": 0.01,
      "b_T": 0.07,
      "schedule_type": "linear",
      "so3_type": "igso3",
      "crd_scale": 0.25,
      "partial_T": null,
      "so3_schedule_type": "linear",
      "min_b": 1.5,
      "max_b": 2.5,
      "min_sigma": 0.02,
      "max_sigma": 1.5
    },
    "denoiser": {
      "noise_scale_ca": 0,
      "final_noise_scale_ca": 1,
      "ca_noise_schedule_type": "constant",
      "noise_scale_frame": 0,
      "final_noise_scale_frame": 1,
      "frame_noise_schedule_type": "constant"
    },
    "ppi": {
      "hotspot_res": [
        "X294",
        "X296",
        "X333"
      ]
    },
    "potentials": {
      "guiding_potentials": null,
      "guide_scale": 10,
      "guide_decay": "constant",
      "olig_inter_all": null,
      "olig_intra_all": null,
      "olig_custom_contact": null,
      "substrate": null
    },
    "contig_settings": {
      "ref_idx": null,
      "hal_idx": null,
      "idx_rf": null,
      "inpaint_seq_tensor": null
    },
    "preprocess": {
      "sidechain_input": false,
      "motif_sidechain_input": true,
      "d_t1d": 24,
      "d_t2d": 44,
      "prob_self_cond": 0.5,
      "str_self_cond": true,
      "predict_previous": false
    },
    "logging": {
      "inputs": false
    },
    "scaffoldguided": {
      "scaffoldguided": false,
      "target_pdb": false,
      "target_path": null,
      "scaffold_list": null,
      "scaffold_dir": null,
      "sampled_insertion": 0,
      "sampled_N": 0,
      "sampled_C": 0,
      "ss_mask": 0,
      "systematic": false,
      "target_ss": null,
      "target_adj": null,
      "mask_loops": true,
      "contig_crop": null
    }
  },
  "rfd_plddt": [
    [
      0.14698562026023865,
      0.1556880921125412,
      0.14846807718276978,
      0.14157436788082123,
      0.1318461149930954,
      0.12850117683410645,
      0.12468305975198746,
      0.11263799667358398,
      0.10743348300457001,
      0.10551154613494873,
      0.10540805757045746,
      0.10177694261074066,
      0.09585527330636978,
      0.09263308346271515,
      0.09260052442550659,
      0.08879833668470383,
      0.0856628268957138,
      0.08604314923286438,
      0.08352219313383102,
      0.0838819146156311,
      0.08363175392150879,
      0.08230632543563843,
      0.08142317831516266,
      0.08229236304759979,
      0.08693473041057587,
      0.09148745983839035,
      0.10026421397924423,
      0.10434088110923767,
      0.11256580054759979,
      0.11680657416582108,
      0.12722350656986237,
      0.13551098108291626,
      0.1369442641735077,
      0.1379712074995041,
      0.14490817487239838,
      0.14512567222118378,
      0.1433030664920807,
      0.14816129207611084,
      0.15429413318634033,
      0.15087299048900604,
      0.15176059305667877,
      0.15313059091567993,
      0.149395152926445,
      0.1406169831752777,
      0.14011459052562714,
      0.1420474499464035,
      0.12433536350727081,
      0.11899781227111816,
      0.12547028064727783,
      0.11916737258434296,
      0.1105983704328537,
      0.10829189419746399,
      0.10798798501491547,
      0.10493172705173492,
      0.09995122998952866,
      0.09760047495365143,
      0.0990750640630722,
      0.09734618663787842,
      0.09617273509502411,
      0.09878913313150406,
      0.10076843947172165,
      0.09859026968479156,
      0.10356778651475906,
      0.10891106724739075,
      0.11313404142856598,
      0.11750616133213043,
      0.12426607310771942,
      0.11554113030433655,
      0.9564731121063232,
      0.9624599814414978,
      0.9585613012313843,
      0.9599502086639404,
      0.9503341913223267,
      0.9366043210029602,
      0.9363757967948914,
      0.9124172925949097,
      0.9145309925079346,
      0.8807859420776367,
      0.8788342475891113,
      0.8951667547225952,
      0.8577175140380859,
      0.8467470407485962,
      0.7954347133636475,
      0.7931252717971802,
      0.8544138073921204,
      0.8771883249282837,
      0.9027830362319946,
      0.9318411350250244,
      0.9086474180221558,
      0.9296213388442993,
      0.905760645866394,
      0.9373936653137207,
      0.9383106231689453,
      0.9601804614067078,
      0.9716184139251709,
      0.9797493815422058,
      0.9870232343673706,
      0.9902409911155701,
      0.9957401156425476,
      0.9974341988563538,
      0.9981109499931335,
      0.9984648823738098,
      0.997067928314209,
      0.9973532557487488,
      0.994030237197876,
      0.9886276125907898,
      0.9926499724388123,
      0.9956156611442566,
      0.9969555139541626,
      0.993567168712616,
      0.9916931390762329,
      0.9869459867477417,
      0.9669290781021118,
      0.9738947749137878,
      0.9887208342552185,
      0.9815032482147217,
      0.9750885367393494,
      0.9286000728607178,
      0.9047296047210693,
      0.8382711410522461,
      0.8194959163665771,
      0.8297854065895081,
      0.7760351896286011,
      0.7678748369216919,
      0.8576760292053223,
      0.8694689273834229,
      0.9180258512496948,
      0.8917906284332275,
      0.8948997259140015,
      0.883945107460022,
      0.909532904624939,
      0.9269148111343384,
      0.9768233299255371,
      0.9424810409545898,
      0.9629842638969421,
      0.9408878684043884,
      0.9377347230911255,
      0.9710707068443298,
      0.9708466529846191,
      0.9691990613937378,
      0.9917962551116943,
      0.9936380386352539,
      0.987980842590332,
      0.989573061466217,
      0.9882540106773376,
      0.9954997301101685,
      0.9945290088653564,
      0.9955512881278992,
      0.9954866170883179,
      0.9918085932731628,
      0.986863374710083,
      0.9754235148429871,
      0.9734640121459961,
      0.9580693244934082,
      0.9721242785453796,
      0.9750001430511475,
      0.9652817249298096,
      0.9752675294876099,
      0.9663450121879578,
      0.9736566543579102,
      0.9614787697792053,
      0.9659529328346252,
      0.9657779335975647,
      0.9568495750427246,
      0.9542039036750793,
      0.9444825649261475,
      0.9354872703552246,
      0.9381194114685059,
      0.9508638978004456
    ],
    [
      0.18717089295387268,
      0.2893418073654175,
      0.26242274045944214,
      0.2777561843395233,
      0.2900087237358093,
      0.2897683382034302,
      0.3066787123680115,
      0.304415762424469,
      0.27419131994247437,
      0.2614723742008209,
      0.2596011757850647,
      0.24509161710739136,
      0.22126547992229462,
      0.21042606234550476,
      0.1963461935520172,
      0.17559796571731567,
      0.16496208310127258,
      0.15778031945228577,
      0.1461620181798935,
      0.137884259223938,
      0.13200119137763977,
      0.12122248113155365,
      0.1156332939863205,
      0.11277486383914948,
      0.10988548398017883,
      0.11026722937822342,
      0.11209534853696823,
      0.113653764128685,
      0.11798830330371857,
      0.12107078731060028,
      0.12348601222038269,
      0.12070902436971664,
      0.11811532080173492,
      0.11586416512727737,
      0.11200129985809326,
      0.10711453855037689,
      0.11209222674369812,
      0.11424437910318375,
      0.12047957628965378,
      0.12847785651683807,
      0.14031176269054413,
      0.1502745896577835,
      0.15151174366474152,
      0.14773069322109222,
      0.15055736899375916,
      0.14935141801834106,
      0.14267802238464355,
      0.14171022176742554,
      0.15007510781288147,
      0.1379067599773407,
      0.134746253490448,
      0.13786673545837402,
      0.13831084966659546,
      0.13195303082466125,
      0.1294286549091339,
      0.13325200974941254,
      0.13270483911037445,
      0.13064324855804443,
      0.13370822370052338,
      0.14178600907325745,
      0.1402776837348938,
      0.14388112723827362,
      0.15612828731536865,
      0.16394473612308502,
      0.1550719439983368,
      0.16284874081611633,
      0.1697465479373932,
      0.15191850066184998,
      0.9509060382843018,
      0.9573118090629578,
      0.9490870833396912,
      0.9402666091918945,
      0.9280253052711487,
      0.912511944770813,
      0.9122633934020996,
      0.8868826031684875,
      0.8946877717971802,
      0.8655986785888672,
      0.8493964672088623,
      0.8810932636260986,
      0.8314467072486877,
      0.8369967341423035,
      0.7810642123222351,
      0.7795618176460266,
      0.8589096665382385,
      0.8761093616485596,
      0.9052337408065796,
      0.9253948926925659,
      0.9035749435424805,
      0.9220147728919983,
      0.9046635627746582,
      0.9366655349731445,
      0.9353156089782715,
      0.9531067609786987,
      0.9691841006278992,
      0.9802584052085876,
      0.988282322883606,
      0.9881504774093628,
      0.994188129901886,
      0.9959956407546997,
      0.9950767755508423,
      0.9953478574752808,
      0.9854890704154968,
      0.9878298044204712,
      0.9723782539367676,
      0.9557285308837891,
      0.9721640348434448,
      0.9874168634414673,
      0.9920181035995483,
      0.9888644814491272,
      0.9900546669960022,
      0.9827287197113037,
      0.9657304883003235,
      0.9725227952003479,
      0.988743245601654,
      0.9864358305931091,
      0.9847678542137146,
      0.9543943405151367,
      0.9343207478523254,
      0.8557669520378113,
      0.8430441617965698,
      0.857479453086853,
      0.7909427285194397,
      0.7940760254859924,
      0.8804406523704529,
      0.8886455297470093,
      0.9312207698822021,
      0.9067382216453552,
      0.9142277240753174,
      0.8915486335754395,
      0.9160043001174927,
      0.9381720423698425,
      0.9793346524238586,
      0.9571797251701355,
      0.9665154814720154,
      0.942591667175293,
      0.925727903842926,
      0.9606738090515137,
      0.9416754245758057,
      0.9283460974693298,
      0.9729989171028137,
      0.9826189875602722,
      0.9612262845039368,
      0.9588343501091003,
      0.950447678565979,
      0.9783248901367188,
      0.9721744656562805,
      0.9836421012878418,
      0.9810121655464172,
      0.9809263348579407,
      0.9736959934234619,
      0.9649271965026855,
      0.9607489109039307,
      0.9412810802459717,
      0.9490436911582947,
      0.9426558613777161,
      0.9257726073265076,
      0.9378808736801147,
      0.9231849312782288,
      0.927121639251709,
      0.9173228740692139,
      0.9170069694519043,
      0.9320776462554932,
      0.9151496887207031,
      0.9180222153663635,
      0.8889060020446777,
      0.867438554763794,
      0.8637462258338928,
      0.8972272872924805
    ],
    [
      0.19394545257091522,
      0.2971334159374237,
      0.2676892578601837,
      0.28122222423553467,
      0.3093112111091614,
      0.32320868968963623,
      0.3369596600532532,
      0.34797048568725586,
      0.3380434513092041,
      0.331445574760437,
      0.3445221185684204,
      0.3269379734992981,
      0.3019907474517822,
      0.29608353972435,
      0.2896818518638611,
      0.2668686509132385,
      0.25025972723960876,
      0.24429556727409363,
      0.2280486822128296,
      0.2107110172510147,
      0.19701042771339417,
      0.19010218977928162,
      0.1796654611825943,
      0.17271816730499268,
      0.1652151346206665,
      0.15952107310295105,
      0.1636762022972107,
      0.15556737780570984,
      0.1476338505744934,
      0.15037105977535248,
      0.15069448947906494,
      0.14360803365707397,
      0.13834881782531738,
      0.13326391577720642,
      0.12593095004558563,
      0.12086768448352814,
      0.11911574751138687,
      0.11531345546245575,
      0.12536458671092987,
      0.13760697841644287,
      0.1513078510761261,
      0.16302023828029633,
      0.16450287401676178,
      0.16778482496738434,
      0.1772342026233673,
      0.16999487578868866,
      0.1640031635761261,
      0.1723192036151886,
      0.17691533267498016,
      0.16205939650535583,
      0.16438058018684387,
      0.17459255456924438,
      0.17164650559425354,
      0.1657552421092987,
      0.16860228776931763,
      0.17829284071922302,
      0.17670175433158875,
      0.1698683798313141,
      0.17403030395507812,
      0.1810963749885559,
      0.17667295038700104,
      0.19093167781829834,
      0.21141566336154938,
      0.2066231220960617,
      0.19738326966762543,
      0.21226665377616882,
      0.2387881577014923,
      0.21498003602027893,
      0.9554729461669922,
      0.9636772871017456,
      0.9560312032699585,
      0.9486687779426575,
      0.9372372627258301,
      0.919945478439331,
      0.9178706407546997,
      0.8924010992050171,
      0.8966090679168701,
      0.8636175394058228,
      0.8445976972579956,
      0.8775804042816162,
      0.8293486833572388,
      0.8353576064109802,
      0.782987654209137,
      0.77689528465271,
      0.8628025054931641,
      0.8771607875823975,
      0.902788519859314,
      0.9243550896644592,
      0.9025828838348389,
      0.9193385243415833,
      0.9038885831832886,
      0.9393324851989746,
      0.9397959113121033,
      0.9578176736831665,
      0.9711406826972961,
      0.9826616048812866,
      0.9893833994865417,
      0.9897854924201965,
      0.9953352808952332,
      0.9967264533042908,
      0.9962224960327148,
      0.9961079359054565,
      0.9881029725074768,
      0.9886624813079834,
      0.9731539487838745,
      0.9614325165748596,
      0.9762710332870483,
      0.9894533157348633,
      0.9936605095863342,
      0.9906310439109802,
      0.9913486242294312,
      0.9846180081367493,
      0.9666691422462463,
      0.972694993019104,
      0.9887557625770569,
      0.9850921034812927,
      0.9819784760475159,
      0.9487754106521606,
      0.9273756146430969,
      0.8490307331085205,
      0.8357900381088257,
      0.8602231740951538,
      0.7944905757904053,
      0.8023302555084229,
      0.8898113965988159,
      0.8957201242446899,
      0.9378658533096313,
      0.9108880758285522,
      0.9139577746391296,
      0.8865827322006226,
      0.9094253182411194,
      0.934231698513031,
      0.976369321346283,
      0.9561212658882141,
      0.9656323790550232,
      0.9427376985549927,
      0.930489182472229,
      0.9636181592941284,
      0.9467949867248535,
      0.931429922580719,
      0.975676953792572,
      0.9842502474784851,
      0.9610673189163208,
      0.9572398662567139,
      0.9481139779090881,
      0.9780423045158386,
      0.9746028780937195,
      0.986276388168335,
      0.9851989150047302,
      0.9841317534446716,
      0.9784877300262451,
      0.9689883589744568,
      0.9664609432220459,
      0.9493743777275085,
      0.9573468565940857,
      0.9515764713287354,
      0.9343158602714539,
      0.9429892301559448,
      0.9277139902114868,
      0.9277904033660889,
      0.917131781578064,
      0.9152799248695374,
      0.9296412467956543,
      0.914946436882019,
      0.9222354888916016,
      0.893714427947998,
      0.8718076944351196,
      0.8710079789161682,
      0.9018228054046631
    ],
    [
      0.25642770528793335,
      0.34365230798721313,
      0.31650352478027344,
      0.3358936011791229,
      0.3641904592514038,
      0.37573984265327454,
      0.39222148060798645,
      0.3894897401332855,
      0.38735947012901306,
      0.3794042766094208,
      0.3849853277206421,
      0.3684634268283844,
      0.3391985297203064,
      0.3343794643878937,
      0.33146220445632935,
      0.31170937418937683,
      0.29580461978912354,
      0.2919043004512787,
      0.2813737988471985,
      0.2613542675971985,
      0.24583756923675537,
      0.23798495531082153,
      0.225747749209404,
      0.21074189245700836,
      0.20002077519893646,
      0.18873292207717896,
      0.18258245289325714,
      0.18182873725891113,
      0.1704779416322708,
      0.1689421385526657,
      0.16669927537441254,
      0.1565832495689392,
      0.1529749184846878,
      0.1453595757484436,
      0.1348499059677124,
      0.12364467978477478,
      0.1219181939959526,
      0.12176790833473206,
      0.1277441680431366,
      0.14306765794754028,
      0.15757536888122559,
      0.16905319690704346,
      0.1723143458366394,
      0.181066632270813,
      0.19441746175289154,
      0.1871323436498642,
      0.17973458766937256,
      0.19903653860092163,
      0.20729579031467438,
      0.19337666034698486,
      0.1948157250881195,
      0.21554751694202423,
      0.21801069378852844,
      0.20700703561306,
      0.21908038854599,
      0.23420146107673645,
      0.23255124688148499,
      0.23210252821445465,
      0.24075749516487122,
      0.2440946102142334,
      0.2477664351463318,
      0.2637540400028229,
      0.26995179057121277,
      0.26388394832611084,
      0.2562204599380493,
      0.26392224431037903,
      0.29263052344322205,
      0.2911946177482605,
      0.9602546095848083,
      0.9695225954055786,
      0.9638468027114868,
      0.9581701755523682,
      0.9475194215774536,
      0.9289246797561646,
      0.9243010878562927,
      0.894242525100708,
      0.8936441540718079,
      0.8508976697921753,
      0.8322638869285583,
      0.8694541454315186,
      0.824414074420929,
      0.834010899066925,
      0.7786345481872559,
      0.7805952429771423,
      0.8677078485488892,
      0.8775895833969116,
      0.9001822471618652,
      0.9193121790885925,
      0.8940958380699158,
      0.9156081080436707,
      0.9007036089897156,
      0.9400857090950012,
      0.9438661932945251,
      0.9623738527297974,
      0.9738373756408691,
      0.9846413731575012,
      0.9902589917182922,
      0.9914349317550659,
      0.9960615038871765,
      0.9972215294837952,
      0.997015118598938,
      0.9967749714851379,
      0.9910281300544739,
      0.9907820224761963,
      0.9756442308425903,
      0.9686731696128845,
      0.980705201625824,
      0.9913016557693481,
      0.9948154091835022,
      0.9919247031211853,
      0.9921535849571228,
      0.9862259030342102,
      0.9685925245285034,
      0.9739996790885925,
      0.9887896180152893,
      0.9846180081367493,
      0.9799366593360901,
      0.9455218315124512,
      0.921088695526123,
      0.8427777290344238,
      0.8284488320350647,
      0.8553483486175537,
      0.7883508205413818,
      0.8042232990264893,
      0.8918043971061707,
      0.8990779519081116,
      0.9412018060684204,
      0.9119852185249329,
      0.9105660915374756,
      0.8810737133026123,
      0.9039545655250549,
      0.930058479309082,
      0.9728744626045227,
      0.9545258283615112,
      0.9658440351486206,
      0.9452202320098877,
      0.9383342862129211,
      0.9659512639045715,
      0.9529068470001221,
      0.9385474920272827,
      0.9781330823898315,
      0.9855942130088806,
      0.9627767205238342,
      0.9590771794319153,
      0.9505413174629211,
      0.9786392450332642,
      0.9775319695472717,
      0.9889101982116699,
      0.9892295598983765,
      0.987628698348999,
      0.9833855628967285,
      0.9743697643280029,
      0.9730247259140015,
      0.9599290490150452,
      0.9678080677986145,
      0.9638072848320007,
      0.9480821490287781,
      0.9526379704475403,
      0.9359068274497986,
      0.9319806098937988,
      0.9174274206161499,
      0.9171665906906128,
      0.9304082989692688,
      0.9161455631256104,
      0.9256399869918823,
      0.9019936323165894,
      0.8805260062217712,
      0.8829509615898132,
      0.9098373651504517
    ],
    [
      0.2832620441913605,
      0.3907400071620941,
      0.36852580308914185,
      0.39767512679100037,
      0.414969265460968,
      0.4143364429473877,
      0.4351922571659088,
      0.43052345514297485,
      0.4300088882446289,
      0.4165186285972595,
      0.4244769215583801,
      0.40099531412124634,
      0.3846357762813568,
      0.38037359714508057,
      0.3786602020263672,
      0.35871681571006775,
      0.3388889729976654,
      0.33793407678604126,
      0.33292466402053833,
      0.3081255555152893,
      0.29110732674598694,
      0.2820458710193634,
      0.2704165577888489,
      0.2510635256767273,
      0.2367297112941742,
      0.23126709461212158,
      0.21863406896591187,
      0.20878572762012482,
      0.20192809402942657,
      0.20115894079208374,
      0.18376342952251434,
      0.17332084476947784,
      0.17092262208461761,
      0.15741686522960663,
      0.14647924900054932,
      0.14337290823459625,
      0.14067167043685913,
      0.13536404073238373,
      0.14187978208065033,
      0.15337178111076355,
      0.1686326563358307,
      0.18215644359588623,
      0.18467551469802856,
      0.19292262196540833,
      0.21766333281993866,
      0.21686425805091858,
      0.21340826153755188,
      0.23583097755908966,
      0.25734904408454895,
      0.24883395433425903,
      0.25113144516944885,
      0.27555379271507263,
      0.292317271232605,
      0.28685152530670166,
      0.30334436893463135,
      0.3264315724372864,
      0.3389999568462372,
      0.343732625246048,
      0.3389986753463745,
      0.35281312465667725,
      0.3588433861732483,
      0.36001870036125183,
      0.3721151649951935,
      0.37794601917266846,
      0.3701474666595459,
      0.3933606445789337,
      0.4119681715965271,
      0.41439998149871826,
      0.9616733193397522,
      0.9713727235794067,
      0.9667230248451233,
      0.961952269077301,
      0.9512854218482971,
      0.9331133961677551,
      0.9281224012374878,
      0.8898457288742065,
      0.8865485191345215,
      0.8360447883605957,
      0.8158427476882935,
      0.8621670007705688,
      0.815807044506073,
      0.8326551914215088,
      0.7730789184570312,
      0.7857146859169006,
      0.8718359470367432,
      0.8774822354316711,
      0.8980140686035156,
      0.9148290157318115,
      0.8869215250015259,
      0.9107251167297363,
      0.8975382447242737,
      0.9409042596817017,
      0.9455041289329529,
      0.9637861251831055,
      0.9742310643196106,
      0.9851628541946411,
      0.9901902079582214,
      0.9915793538093567,
      0.9961777329444885,
      0.9973679780960083,
      0.9973282217979431,
      0.9971372485160828,
      0.9922217130661011,
      0.9921442866325378,
      0.9791296720504761,
      0.973108172416687,
      0.9834457635879517,
      0.9923893809318542,
      0.9953867197036743,
      0.9925129413604736,
      0.9925538897514343,
      0.986702024936676,
      0.9696629643440247,
      0.9742639064788818,
      0.9890704154968262,
      0.9839587807655334,
      0.978283166885376,
      0.9447629451751709,
      0.9184635877609253,
      0.8452447652816772,
      0.8283171057701111,
      0.8547939658164978,
      0.7863068580627441,
      0.8085227608680725,
      0.8940438032150269,
      0.902184009552002,
      0.9422277212142944,
      0.9132007360458374,
      0.9082118272781372,
      0.8751135468482971,
      0.9011671543121338,
      0.9280450344085693,
      0.97142094373703,
      0.9518393278121948,
      0.9644091725349426,
      0.9442023634910583,
      0.9395519495010376,
      0.9665346741676331,
      0.9571940302848816,
      0.9424594044685364,
      0.9797272086143494,
      0.9866929650306702,
      0.9649920463562012,
      0.9627512693405151,
      0.9539774656295776,
      0.9803487658500671,
      0.9798361659049988,
      0.9901098608970642,
      0.9905968904495239,
      0.988523542881012,
      0.9849892258644104,
      0.9763708114624023,
      0.9752699136734009,
      0.9639892578125,
      0.9718185067176819,
      0.9691671133041382,
      0.9540008306503296,
      0.9577714204788208,
      0.9393290877342224,
      0.9351878762245178,
      0.9171148538589478,
      0.9183597564697266,
      0.9315946698188782,
      0.9179116487503052,
      0.9276658892631531,
      0.9111519455909729,
      0.8890893459320068,
      0.8903126120567322,
      0.9161716103553772
    ],
    [
      0.3319692611694336,
      0.4412950873374939,
      0.4163796901702881,
      0.44986456632614136,
      0.47234073281288147,
      0.4898901581764221,
      0.5054678916931152,
      0.4938547611236572,
      0.490197092294693,
      0.48158779740333557,
      0.48633381724357605,
      0.46208131313323975,
      0.44596371054649353,
      0.44815459847450256,
      0.4478186368942261,
      0.4183281362056732,
      0.39899104833602905,
      0.40462860465049744,
      0.4028880298137665,
      0.378396213054657,
      0.360407292842865,
      0.35851481556892395,
      0.34959089756011963,
      0.3252275884151459,
      0.30463117361068726,
      0.2995584309101105,
      0.28179997205734253,
      0.26148521900177,
      0.25446540117263794,
      0.25059327483177185,
      0.23319277167320251,
      0.21364116668701172,
      0.20313575863838196,
      0.19109559059143066,
      0.17370107769966125,
      0.1843005120754242,
      0.1819492131471634,
      0.1702711284160614,
      0.16942773759365082,
      0.17648935317993164,
      0.19343286752700806,
      0.2098652422428131,
      0.21492359042167664,
      0.23088863492012024,
      0.2686394453048706,
      0.2735254168510437,
      0.2710689306259155,
      0.2977368235588074,
      0.3291945457458496,
      0.329064279794693,
      0.32875218987464905,
      0.36010652780532837,
      0.3838405907154083,
      0.3764299154281616,
      0.38316071033477783,
      0.4081610143184662,
      0.4208742082118988,
      0.4267527759075165,
      0.42301368713378906,
      0.43801137804985046,
      0.44881537556648254,
      0.4381006062030792,
      0.4375617504119873,
      0.4598917067050934,
      0.4606786370277405,
      0.4550297260284424,
      0.4788665473461151,
      0.47309672832489014,
      0.960713803768158,
      0.9704864025115967,
      0.9650906920433044,
      0.9599382281303406,
      0.9493234753608704,
      0.928966224193573,
      0.9266475439071655,
      0.8843109011650085,
      0.8860595226287842,
      0.8338388204574585,
      0.8091585040092468,
      0.8608875274658203,
      0.8129147291183472,
      0.8310613632202148,
      0.767970860004425,
      0.7837188839912415,
      0.8720445036888123,
      0.877321183681488,
      0.8954408168792725,
      0.9140499830245972,
      0.8815591931343079,
      0.9081525802612305,
      0.8926643133163452,
      0.9387492537498474,
      0.9428292512893677,
      0.9619723558425903,
      0.9736059308052063,
      0.9851553440093994,
      0.9904320240020752,
      0.9913590550422668,
      0.996128499507904,
      0.9974408745765686,
      0.9974116086959839,
      0.9973395466804504,
      0.9931703209877014,
      0.99345862865448,
      0.9830600619316101,
      0.9767702221870422,
      0.9853957295417786,
      0.9928559064865112,
      0.9956825971603394,
      0.9925470352172852,
      0.9927170276641846,
      0.986672043800354,
      0.9704568982124329,
      0.9749738574028015,
      0.9890592694282532,
      0.9831573367118835,
      0.9778013825416565,
      0.9434467554092407,
      0.9185779094696045,
      0.84371018409729,
      0.8288216590881348,
      0.8564000129699707,
      0.7850745916366577,
      0.8138718008995056,
      0.8962423205375671,
      0.9033640027046204,
      0.9414600133895874,
      0.9106934070587158,
      0.9037337303161621,
      0.8728283047676086,
      0.8984329700469971,
      0.9245026707649231,
      0.970812201499939,
      0.9506193399429321,
      0.9655799269676208,
      0.9459306597709656,
      0.9449233412742615,
      0.969581663608551,
      0.9641301035881042,
      0.956312894821167,
      0.9842256903648376,
      0.989501953125,
      0.9725949764251709,
      0.9712271690368652,
      0.9642063975334167,
      0.9843709468841553,
      0.9827160835266113,
      0.9906463623046875,
      0.9908827543258667,
      0.9880993366241455,
      0.9850888252258301,
      0.9761670827865601,
      0.975084662437439,
      0.9640421867370605,
      0.9718745946884155,
      0.9695173501968384,
      0.9541620016098022,
      0.9594858884811401,
      0.9427809715270996,
      0.9420671463012695,
      0.9262012243270874,
      0.9300482869148254,
      0.9412513971328735,
      0.9308059215545654,
      0.9385563135147095,
      0.9282865524291992,
      0.9106321334838867,
      0.9138712882995605,
      0.9320348501205444
    ],
    [
      0.30192065238952637,
      0.43051066994667053,
      0.4130142033100128,
      0.4379206597805023,
      0.4608080983161926,
      0.48253995180130005,
      0.5007338523864746,
      0.48710644245147705,
      0.4832530915737152,
      0.4827958941459656,
      0.48799997568130493,
      0.46804583072662354,
      0.44933727383613586,
      0.4581090807914734,
      0.46423500776290894,
      0.43372100591659546,
      0.42284536361694336,
      0.4374532699584961,
      0.43237748742103577,
      0.4180096983909607,
      0.40281492471694946,
      0.40917453169822693,
      0.4050668776035309,
      0.3854112923145294,
      0.3620651960372925,
      0.3616028130054474,
      0.34542983770370483,
      0.31676948070526123,
      0.29832983016967773,
      0.28409096598625183,
      0.27000632882118225,
      0.2462826818227768,
      0.22653678059577942,
      0.21188130974769592,
      0.19605609774589539,
      0.21061144769191742,
      0.20892848074436188,
      0.1944650113582611,
      0.19940903782844543,
      0.21362905204296112,
      0.22753313183784485,
      0.24619416892528534,
      0.2538146376609802,
      0.27431830763816833,
      0.3134627938270569,
      0.31741586327552795,
      0.3226217031478882,
      0.3525441884994507,
      0.38979408144950867,
      0.38914912939071655,
      0.3823465406894684,
      0.40487948060035706,
      0.44143420457839966,
      0.4312659502029419,
      0.43612146377563477,
      0.4514218270778656,
      0.46342897415161133,
      0.4653768539428711,
      0.4478508532047272,
      0.4697311222553253,
      0.48378485441207886,
      0.4635193347930908,
      0.45835191011428833,
      0.48054736852645874,
      0.47976136207580566,
      0.46577394008636475,
      0.4828600287437439,
      0.47767990827560425,
      0.9594030380249023,
      0.9692787528038025,
      0.9629746675491333,
      0.9575172662734985,
      0.9469901919364929,
      0.9261977672576904,
      0.9227487444877625,
      0.8808463215827942,
      0.8858292102813721,
      0.8345186710357666,
      0.8105349540710449,
      0.8601239323616028,
      0.8065942525863647,
      0.8233572244644165,
      0.7608855962753296,
      0.7732832431793213,
      0.8667230606079102,
      0.8745781183242798,
      0.8904918432235718,
      0.9109135270118713,
      0.8769719004631042,
      0.9047513008117676,
      0.8892653584480286,
      0.9359263777732849,
      0.9374933838844299,
      0.9586724042892456,
      0.9719405770301819,
      0.9848052859306335,
      0.9899114370346069,
      0.9908703565597534,
      0.995982825756073,
      0.9974266290664673,
      0.997641384601593,
      0.9977277517318726,
      0.9949558973312378,
      0.9954575896263123,
      0.9880329370498657,
      0.9818558096885681,
      0.9887129068374634,
      0.9940541386604309,
      0.9963139891624451,
      0.9929354190826416,
      0.9926477074623108,
      0.986483633518219,
      0.9694756269454956,
      0.9745837450027466,
      0.9884868264198303,
      0.9815720915794373,
      0.9754749536514282,
      0.9406149387359619,
      0.913293719291687,
      0.8369656205177307,
      0.8219178915023804,
      0.8494153022766113,
      0.7849418520927429,
      0.8135273456573486,
      0.8938772082328796,
      0.9011141061782837,
      0.938180148601532,
      0.9032750129699707,
      0.8991749286651611,
      0.8648201823234558,
      0.891695499420166,
      0.9188981652259827,
      0.9687971472740173,
      0.9460080862045288,
      0.9655249714851379,
      0.9458431005477905,
      0.9483490586280823,
      0.9724085330963135,
      0.9718355536460876,
      0.968975305557251,
      0.9899753332138062,
      0.9929079413414001,
      0.9813529849052429,
      0.9795653820037842,
      0.9758411049842834,
      0.989134669303894,
      0.986456573009491,
      0.9915251135826111,
      0.99140864610672,
      0.9877296686172485,
      0.9852566719055176,
      0.9759247303009033,
      0.9751917123794556,
      0.9642863273620605,
      0.9720792770385742,
      0.969744086265564,
      0.9551008939743042,
      0.9621138572692871,
      0.9488705396652222,
      0.9508852362632751,
      0.9368334412574768,
      0.944206953048706,
      0.952637791633606,
      0.943674623966217,
      0.9488300085067749,
      0.9447827935218811,
      0.9376074075698853,
      0.9387713074684143,
      0.9491910934448242
    ],
    [
      0.3160457909107208,
      0.444317102432251,
      0.4386252462863922,
      0.46567896008491516,
      0.49047625064849854,
      0.5110545754432678,
      0.530920147895813,
      0.5210264921188354,
      0.5105724334716797,
      0.5196734666824341,
      0.5258864760398865,
      0.5062064528465271,
      0.48580241203308105,
      0.49719956517219543,
      0.5058610439300537,
      0.4766135513782501,
      0.4646035432815552,
      0.4913327693939209,
      0.4893822968006134,
      0.46364960074424744,
      0.4580042362213135,
      0.4773075580596924,
      0.4702797532081604,
      0.4470270872116089,
      0.43062660098075867,
      0.44290000200271606,
      0.4165865480899811,
      0.38051411509513855,
      0.3619309961795807,
      0.34400248527526855,
      0.3212606608867645,
      0.29097795486450195,
      0.27190908789634705,
      0.25180184841156006,
      0.2342521846294403,
      0.25428563356399536,
      0.25189363956451416,
      0.24737302958965302,
      0.24973192811012268,
      0.2601085305213928,
      0.2833547294139862,
      0.30075034499168396,
      0.30109935998916626,
      0.33119329810142517,
      0.38892099261283875,
      0.39215829968452454,
      0.38365551829338074,
      0.4150446057319641,
      0.4651886224746704,
      0.4630371034145355,
      0.4503607153892517,
      0.47498583793640137,
      0.5237547755241394,
      0.498918354511261,
      0.4872024655342102,
      0.5125672817230225,
      0.5290879011154175,
      0.5134199857711792,
      0.4955900311470032,
      0.5295187830924988,
      0.5359671711921692,
      0.5003759860992432,
      0.5037004351615906,
      0.5267966985702515,
      0.5144892930984497,
      0.49450650811195374,
      0.5179963111877441,
      0.5122131109237671,
      0.9650534987449646,
      0.9744196534156799,
      0.9676305055618286,
      0.9633838534355164,
      0.9524631500244141,
      0.9304772615432739,
      0.9249891638755798,
      0.8813470005989075,
      0.8867199420928955,
      0.8372424244880676,
      0.812104344367981,
      0.8622846007347107,
      0.8098461627960205,
      0.828910231590271,
      0.7600804567337036,
      0.7735307216644287,
      0.8615415096282959,
      0.8783326148986816,
      0.8874931335449219,
      0.90669184923172,
      0.8759703040122986,
      0.8990410566329956,
      0.890336811542511,
      0.9375218749046326,
      0.9404470920562744,
      0.9628824591636658,
      0.9762170910835266,
      0.9881932139396667,
      0.9919527173042297,
      0.9929800033569336,
      0.9969898462295532,
      0.9979400038719177,
      0.998251736164093,
      0.9982904195785522,
      0.9966804385185242,
      0.9970952272415161,
      0.9923198819160461,
      0.9863978624343872,
      0.9920399785041809,
      0.9956331849098206,
      0.997490644454956,
      0.995008647441864,
      0.9946908950805664,
      0.9898746013641357,
      0.9743491411209106,
      0.9782042503356934,
      0.9902178645133972,
      0.9834012389183044,
      0.974968671798706,
      0.9392780065536499,
      0.9097430109977722,
      0.8369197845458984,
      0.8206676244735718,
      0.8521854877471924,
      0.7864742279052734,
      0.8177005052566528,
      0.9003552794456482,
      0.9008585214614868,
      0.9406565427780151,
      0.9045124053955078,
      0.8987092971801758,
      0.8655112981796265,
      0.8885090351104736,
      0.9183802008628845,
      0.9692907333374023,
      0.9468750357627869,
      0.9678616523742676,
      0.9506266117095947,
      0.9566762447357178,
      0.9780285358428955,
      0.9805262684822083,
      0.9800775051116943,
      0.9941130876541138,
      0.9954007267951965,
      0.9876287579536438,
      0.9863946437835693,
      0.9827356338500977,
      0.9923131465911865,
      0.9897748827934265,
      0.9930015206336975,
      0.9936939477920532,
      0.9901201128959656,
      0.988409698009491,
      0.9806258678436279,
      0.9806013107299805,
      0.9703972935676575,
      0.9763008952140808,
      0.9744420647621155,
      0.9614503383636475,
      0.968052864074707,
      0.9539641737937927,
      0.958014190196991,
      0.9447181820869446,
      0.9542497396469116,
      0.9611027240753174,
      0.9566463232040405,
      0.9590473771095276,
      0.9607381820678711,
      0.9577833414077759,
      0.9609196782112122,
      0.9660488367080688
    ],
    [
      0.33519798517227173,
      0.46254369616508484,
      0.46525537967681885,
      0.49534258246421814,
      0.5154134035110474,
      0.5310603380203247,
      0.5542376637458801,
      0.5524527430534363,
      0.5363678336143494,
      0.545693039894104,
      0.5551155805587769,
      0.5412933230400085,
      0.5174583196640015,
      0.5322453379631042,
      0.5473005771636963,
      0.5172045230865479,
      0.5039287805557251,
      0.5324673652648926,
      0.5334269404411316,
      0.5095747113227844,
      0.5011664628982544,
      0.5345438122749329,
      0.5209535956382751,
      0.49264398217201233,
      0.47730618715286255,
      0.49674227833747864,
      0.4531346559524536,
      0.4162660241127014,
      0.4011295437812805,
      0.3955039083957672,
      0.3472776710987091,
      0.31306010484695435,
      0.3106323182582855,
      0.2918385863304138,
      0.26406341791152954,
      0.27804529666900635,
      0.28628960251808167,
      0.2834819257259369,
      0.2708001136779785,
      0.28229063749313354,
      0.31809741258621216,
      0.3296627998352051,
      0.3314947187900543,
      0.3613431751728058,
      0.4319734573364258,
      0.4374285340309143,
      0.42593592405319214,
      0.46280810236930847,
      0.5235726833343506,
      0.5214677453041077,
      0.5044947862625122,
      0.5299980640411377,
      0.5861926078796387,
      0.5549066662788391,
      0.5398104786872864,
      0.5666306018829346,
      0.5856730937957764,
      0.5584494471549988,
      0.5449461340904236,
      0.5844177007675171,
      0.5800710916519165,
      0.537967324256897,
      0.5433275699615479,
      0.5657272338867188,
      0.5460717082023621,
      0.5227932333946228,
      0.5527342557907104,
      0.5400341749191284,
      0.9692734479904175,
      0.9782081246376038,
      0.9714187979698181,
      0.9676238298416138,
      0.9570502042770386,
      0.9341626167297363,
      0.9274241924285889,
      0.8837414979934692,
      0.8841798305511475,
      0.8347000479698181,
      0.8115955591201782,
      0.860788106918335,
      0.8078764081001282,
      0.8294435739517212,
      0.7543200850486755,
      0.7717363834381104,
      0.8600895404815674,
      0.8763823509216309,
      0.8842589855194092,
      0.9047135710716248,
      0.8716632127761841,
      0.8965258002281189,
      0.8899927139282227,
      0.9366155862808228,
      0.9425922632217407,
      0.966661810874939,
      0.9794140458106995,
      0.9903190732002258,
      0.9932539463043213,
      0.994235634803772,
      0.9975520968437195,
      0.9981938004493713,
      0.9984883069992065,
      0.9984927773475647,
      0.9972362518310547,
      0.9975639581680298,
      0.9937748312950134,
      0.9883372187614441,
      0.993469774723053,
      0.9964486360549927,
      0.9979797005653381,
      0.9959577918052673,
      0.9955054521560669,
      0.9911529421806335,
      0.9760473370552063,
      0.9792449474334717,
      0.990678608417511,
      0.9838189482688904,
      0.9757770299911499,
      0.9376546144485474,
      0.9065072536468506,
      0.8364375829696655,
      0.8219150304794312,
      0.8547967672348022,
      0.7863575220108032,
      0.8073897361755371,
      0.9043898582458496,
      0.9048501253128052,
      0.9438799023628235,
      0.9058377742767334,
      0.9010494947433472,
      0.8661870956420898,
      0.8853801488876343,
      0.9151113033294678,
      0.9699299931526184,
      0.9464450478553772,
      0.9687808752059937,
      0.95250403881073,
      0.9596357941627502,
      0.98090660572052,
      0.9841336607933044,
      0.9845290780067444,
      0.9956893920898438,
      0.9963155388832092,
      0.9897509813308716,
      0.9884616136550903,
      0.984891414642334,
      0.993158221244812,
      0.9911203980445862,
      0.9937331676483154,
      0.9946205019950867,
      0.9915666580200195,
      0.9903058409690857,
      0.9842010140419006,
      0.9844054579734802,
      0.9744873046875,
      0.9790604114532471,
      0.9772481322288513,
      0.9647995233535767,
      0.9712241291999817,
      0.9570558071136475,
      0.9615664482116699,
      0.9464713335037231,
      0.957417368888855,
      0.9634324312210083,
      0.9624359607696533,
      0.9624985456466675,
      0.9662810564041138,
      0.9656144976615906,
      0.9700888395309448,
      0.9728763699531555
    ],
    [
      0.4143994152545929,
      0.5059317946434021,
      0.5078877806663513,
      0.5456796884536743,
      0.5588623881340027,
      0.5693758726119995,
      0.5994234085083008,
      0.602076530456543,
      0.5813653469085693,
      0.5934474468231201,
      0.6133331656455994,
      0.6045309901237488,
      0.5777988433837891,
      0.5954911112785339,
      0.6279466152191162,
      0.5899101495742798,
      0.5698919892311096,
      0.6061604022979736,
      0.6178061366081238,
      0.5785331726074219,
      0.5653340816497803,
      0.6187520623207092,
      0.5988765358924866,
      0.5531960725784302,
      0.5426137447357178,
      0.5676649808883667,
      0.5125104188919067,
      0.45314309000968933,
      0.44574111700057983,
      0.4450705647468567,
      0.3837006688117981,
      0.34597116708755493,
      0.34966376423835754,
      0.34180212020874023,
      0.3081050515174866,
      0.30425533652305603,
      0.3259734511375427,
      0.322763055562973,
      0.3147173523902893,
      0.3238808512687683,
      0.3633716404438019,
      0.3795139491558075,
      0.3902401924133301,
      0.41721630096435547,
      0.4806815981864929,
      0.4914255142211914,
      0.47830966114997864,
      0.5133029818534851,
      0.5746122002601624,
      0.5761560797691345,
      0.5519682168960571,
      0.5706355571746826,
      0.6260378956794739,
      0.5997924208641052,
      0.5771262645721436,
      0.6141347289085388,
      0.6379570960998535,
      0.6063520908355713,
      0.5978415608406067,
      0.6508836150169373,
      0.634784460067749,
      0.5851137638092041,
      0.5955132246017456,
      0.6174955368041992,
      0.5856759548187256,
      0.5708149671554565,
      0.6053330898284912,
      0.5818519592285156,
      0.973267138004303,
      0.9819400906562805,
      0.9748769998550415,
      0.9719010591506958,
      0.9618361592292786,
      0.9356486201286316,
      0.9294978976249695,
      0.8812641501426697,
      0.8830257058143616,
      0.8298171758651733,
      0.816512942314148,
      0.8608196973800659,
      0.8063268065452576,
      0.8248265385627747,
      0.7485020756721497,
      0.7647882103919983,
      0.8539760112762451,
      0.8737627267837524,
      0.8809175491333008,
      0.9026901721954346,
      0.8664663434028625,
      0.8932206630706787,
      0.8897146582603455,
      0.9367513656616211,
      0.9450454711914062,
      0.9704799652099609,
      0.9824668169021606,
      0.9925482273101807,
      0.9946549534797668,
      0.9956305027008057,
      0.9981722831726074,
      0.9984594583511353,
      0.9987792372703552,
      0.9987051486968994,
      0.9978017807006836,
      0.9980219602584839,
      0.9951626062393188,
      0.9904757738113403,
      0.9949544072151184,
      0.9974355697631836,
      0.9985277056694031,
      0.9972047209739685,
      0.996620237827301,
      0.993090808391571,
      0.9793843626976013,
      0.9808062314987183,
      0.9913699626922607,
      0.984727680683136,
      0.9766311049461365,
      0.932758629322052,
      0.9031495451927185,
      0.8317117691040039,
      0.8216716051101685,
      0.8558371067047119,
      0.7938045263290405,
      0.8083542585372925,
      0.903687059879303,
      0.9022225737571716,
      0.9436910152435303,
      0.906315803527832,
      0.9024590253829956,
      0.8655732274055481,
      0.8788723945617676,
      0.9089192748069763,
      0.970601499080658,
      0.9458714127540588,
      0.9702345132827759,
      0.9558804631233215,
      0.9652021527290344,
      0.9855080246925354,
      0.9896999597549438,
      0.989955484867096,
      0.9973401427268982,
      0.9973911046981812,
      0.9924439787864685,
      0.9908657670021057,
      0.9872574806213379,
      0.9940898418426514,
      0.9922574758529663,
      0.9943813681602478,
      0.9954626560211182,
      0.9929781556129456,
      0.9924231767654419,
      0.9881883263587952,
      0.9884040951728821,
      0.9787365794181824,
      0.9819717407226562,
      0.9798160195350647,
      0.9681786298751831,
      0.9742377400398254,
      0.9596253037452698,
      0.9653005599975586,
      0.9496593475341797,
      0.96241694688797,
      0.9681578278541565,
      0.9685899019241333,
      0.9687278270721436,
      0.9743756055831909,
      0.9753835201263428,
      0.9798573851585388,
      0.9811537861824036
    ],
    [
      0.45737558603286743,
      0.5324580669403076,
      0.5362240672111511,
      0.5729285478591919,
      0.584828794002533,
      0.593590497970581,
      0.6239373087882996,
      0.6316774487495422,
      0.6092325448989868,
      0.6193596720695496,
      0.646763026714325,
      0.6361534595489502,
      0.6107977628707886,
      0.6306877136230469,
      0.676760733127594,
      0.6290696859359741,
      0.6057592630386353,
      0.6465609073638916,
      0.6597843170166016,
      0.6166895031929016,
      0.5960162281990051,
      0.650651216506958,
      0.6326185464859009,
      0.5742236375808716,
      0.5694407224655151,
      0.599396288394928,
      0.5303203463554382,
      0.4680849015712738,
      0.460762619972229,
      0.4583577811717987,
      0.3937768340110779,
      0.3546565771102905,
      0.3617013394832611,
      0.3561299741268158,
      0.3163631856441498,
      0.3095701336860657,
      0.33900272846221924,
      0.33328181505203247,
      0.3257410228252411,
      0.3353935778141022,
      0.3765910267829895,
      0.39466288685798645,
      0.40825140476226807,
      0.43339815735816956,
      0.497795045375824,
      0.5175113081932068,
      0.502051830291748,
      0.5359541177749634,
      0.5993858575820923,
      0.6008315682411194,
      0.5737812519073486,
      0.5928283929824829,
      0.6474132537841797,
      0.6232840418815613,
      0.6023427844047546,
      0.6425402760505676,
      0.6659238338470459,
      0.6308351159095764,
      0.626012921333313,
      0.6846190094947815,
      0.6618643403053284,
      0.6124211549758911,
      0.6281865835189819,
      0.6488142013549805,
      0.6102539300918579,
      0.5944254994392395,
      0.634581446647644,
      0.6030656099319458,
      0.9753737449645996,
      0.9837222695350647,
      0.9762534499168396,
      0.9727866053581238,
      0.9624663591384888,
      0.9330682754516602,
      0.9277021288871765,
      0.8806575536727905,
      0.8820626735687256,
      0.8293397426605225,
      0.8202005624771118,
      0.8631926774978638,
      0.8086181282997131,
      0.8263537883758545,
      0.7506906986236572,
      0.7664653658866882,
      0.8532988429069519,
      0.8747527599334717,
      0.8808507323265076,
      0.9028547406196594,
      0.8657826781272888,
      0.8915401101112366,
      0.8876258134841919,
      0.9356990456581116,
      0.942988932132721,
      0.9711940884590149,
      0.9836164712905884,
      0.9934767484664917,
      0.9951630234718323,
      0.9961567521095276,
      0.9984257221221924,
      0.9985776543617249,
      0.9989161491394043,
      0.9988147020339966,
      0.9980820417404175,
      0.9982495307922363,
      0.9959438443183899,
      0.9919319748878479,
      0.9959040880203247,
      0.9979424476623535,
      0.9987763166427612,
      0.9977473020553589,
      0.9971833825111389,
      0.9940918684005737,
      0.9809335470199585,
      0.9817431569099426,
      0.991898775100708,
      0.9852712154388428,
      0.9766615033149719,
      0.9347528219223022,
      0.9035727381706238,
      0.8272031545639038,
      0.8196552991867065,
      0.855547308921814,
      0.7952426671981812,
      0.8087019324302673,
      0.9028655886650085,
      0.8992334604263306,
      0.9435865879058838,
      0.9051226377487183,
      0.9010990262031555,
      0.8619034290313721,
      0.8765976428985596,
      0.9063459634780884,
      0.9691216945648193,
      0.9440590739250183,
      0.970465898513794,
      0.9578667283058167,
      0.968856692314148,
      0.9882692098617554,
      0.9928038716316223,
      0.9931672811508179,
      0.9981746673583984,
      0.9979537129402161,
      0.9940394759178162,
      0.9923103451728821,
      0.9882840514183044,
      0.9944157600402832,
      0.9926126003265381,
      0.994562566280365,
      0.9957435131072998,
      0.9934331178665161,
      0.9933894872665405,
      0.9899944067001343,
      0.9902216792106628,
      0.9804531335830688,
      0.9830357432365417,
      0.9803182482719421,
      0.9687961339950562,
      0.9746100306510925,
      0.9591027498245239,
      0.9662982225418091,
      0.9512872695922852,
      0.965215802192688,
      0.9709312319755554,
      0.9723758101463318,
      0.9727469682693481,
      0.9792444705963135,
      0.9813202023506165,
      0.9853101372718811,
      0.9859707951545715
    ],
    [
      0.4933648705482483,
      0.5500827431678772,
      0.5593446493148804,
      0.5967131853103638,
      0.6090855002403259,
      0.6171213388442993,
      0.6494584679603577,
      0.6573787927627563,
      0.6352488994598389,
      0.6495614051818848,
      0.6820594072341919,
      0.6652400493621826,
      0.637226939201355,
      0.6610704064369202,
      0.7162153720855713,
      0.6623567342758179,
      0.6327928900718689,
      0.6767411828041077,
      0.6904631853103638,
      0.6442537307739258,
      0.6164053678512573,
      0.6746613383293152,
      0.6565120816230774,
      0.5929830074310303,
      0.589691162109375,
      0.6213169097900391,
      0.5432353019714355,
      0.4795770049095154,
      0.4735731780529022,
      0.4704940915107727,
      0.39721739292144775,
      0.3614044487476349,
      0.37299659848213196,
      0.3716983497142792,
      0.3238612413406372,
      0.3168441355228424,
      0.3570724427700043,
      0.3447498679161072,
      0.33860448002815247,
      0.34771621227264404,
      0.39737382531166077,
      0.414986789226532,
      0.4303738474845886,
      0.45717737078666687,
      0.5172260403633118,
      0.5446272492408752,
      0.5278734564781189,
      0.5586251020431519,
      0.6209864616394043,
      0.6242589950561523,
      0.5934274196624756,
      0.6089354157447815,
      0.6669356226921082,
      0.645494818687439,
      0.622890293598175,
      0.6641471982002258,
      0.6940350532531738,
      0.6554361581802368,
      0.6487095952033997,
      0.7061474323272705,
      0.6809475421905518,
      0.6376093029975891,
      0.6535254120826721,
      0.6728936433792114,
      0.6313287019729614,
      0.6134701371192932,
      0.6576108932495117,
      0.6267281770706177,
      0.9785457849502563,
      0.9857533574104309,
      0.9790324568748474,
      0.9752539992332458,
      0.9648255109786987,
      0.9341921806335449,
      0.9280217885971069,
      0.8824228048324585,
      0.8833768367767334,
      0.8301875591278076,
      0.8250035047531128,
      0.8664608001708984,
      0.8113263249397278,
      0.8282955884933472,
      0.754281759262085,
      0.7691534757614136,
      0.8559243679046631,
      0.8766161203384399,
      0.8811291456222534,
      0.903704047203064,
      0.8659082651138306,
      0.8917908668518066,
      0.8857998251914978,
      0.9353755712509155,
      0.9445517063140869,
      0.9732942581176758,
      0.9857707023620605,
      0.994518518447876,
      0.9957634806632996,
      0.9967251420021057,
      0.9986492395401001,
      0.9986706972122192,
      0.9990445375442505,
      0.9989426136016846,
      0.9983971118927002,
      0.9985096454620361,
      0.9967594146728516,
      0.9937824010848999,
      0.996924877166748,
      0.9984304904937744,
      0.9989839792251587,
      0.9981462955474854,
      0.9975091814994812,
      0.9946808815002441,
      0.9812672138214111,
      0.9822275042533875,
      0.9919458627700806,
      0.9853404760360718,
      0.9775755405426025,
      0.9316703081130981,
      0.9006028771400452,
      0.8229478597640991,
      0.8148865699768066,
      0.8548110723495483,
      0.7945740222930908,
      0.80739825963974,
      0.9021036624908447,
      0.8993454575538635,
      0.943917989730835,
      0.9066585898399353,
      0.900675892829895,
      0.8602476716041565,
      0.8750723600387573,
      0.9044407606124878,
      0.9686746001243591,
      0.9423584342002869,
      0.9704353213310242,
      0.9587222337722778,
      0.9712006449699402,
      0.9901681542396545,
      0.9947490096092224,
      0.9952027797698975,
      0.9986891150474548,
      0.9983879923820496,
      0.9953466057777405,
      0.9937843084335327,
      0.989556074142456,
      0.9950365424156189,
      0.9933953285217285,
      0.9949391484260559,
      0.9961633682250977,
      0.9941116571426392,
      0.9944995641708374,
      0.9919276833534241,
      0.9920281171798706,
      0.9826421141624451,
      0.9845457673072815,
      0.9814982414245605,
      0.9703209400177002,
      0.9756004214286804,
      0.9606233239173889,
      0.9684083461761475,
      0.9546606540679932,
      0.9684221148490906,
      0.9723395705223083,
      0.9759167432785034,
      0.9760910272598267,
      0.9831900596618652,
      0.9860699772834778,
      0.9892943501472473,
      0.9894917011260986
    ],
    [
      0.5352194309234619,
      0.5777152180671692,
      0.6012098789215088,
      0.641834020614624,
      0.6508635878562927,
      0.6566447019577026,
      0.6960667371749878,
      0.7078287601470947,
      0.6778631210327148,
      0.6905255913734436,
      0.7362838983535767,
      0.7154375910758972,
      0.6826260685920715,
      0.6995853185653687,
      0.7545715570449829,
      0.6925798654556274,
      0.6617672443389893,
      0.7068048715591431,
      0.7210409641265869,
      0.6673035025596619,
      0.6383559703826904,
      0.6951683163642883,
      0.6760645508766174,
      0.6151200532913208,
      0.6115984916687012,
      0.6532508134841919,
      0.5762201547622681,
      0.49991264939308167,
      0.505642831325531,
      0.5133047699928284,
      0.43254393339157104,
      0.38000917434692383,
      0.41240742802619934,
      0.4129151701927185,
      0.35551053285598755,
      0.3509114384651184,
      0.3900677561759949,
      0.38765645027160645,
      0.37942034006118774,
      0.3908315598964691,
      0.4390321671962738,
      0.4691820740699768,
      0.48710083961486816,
      0.4997895359992981,
      0.5509141087532043,
      0.5874833464622498,
      0.5719121694564819,
      0.5834061503410339,
      0.6486815214157104,
      0.6504913568496704,
      0.6195586323738098,
      0.6315420269966125,
      0.6909157037734985,
      0.6754108667373657,
      0.6453135013580322,
      0.6909737586975098,
      0.7205005288124084,
      0.6885514855384827,
      0.6854256391525269,
      0.7413308620452881,
      0.7108707427978516,
      0.6722152233123779,
      0.7025299072265625,
      0.7182677388191223,
      0.671026349067688,
      0.6566839218139648,
      0.694844126701355,
      0.6619554162025452,
      0.9833531379699707,
      0.9895439147949219,
      0.9833348989486694,
      0.9795349836349487,
      0.9700031876564026,
      0.9380514621734619,
      0.9318289756774902,
      0.8885419368743896,
      0.8864361047744751,
      0.8305602669715881,
      0.828127384185791,
      0.8705222606658936,
      0.8153530359268188,
      0.832893967628479,
      0.7581870555877686,
      0.7728449106216431,
      0.8578858375549316,
      0.8800166845321655,
      0.8824061155319214,
      0.9058078527450562,
      0.8659931421279907,
      0.8930063843727112,
      0.885314404964447,
      0.937024712562561,
      0.9478748440742493,
      0.9769343137741089,
      0.9887627363204956,
      0.9958549737930298,
      0.9964644908905029,
      0.9973956942558289,
      0.9988200068473816,
      0.9988048672676086,
      0.9991946816444397,
      0.999110758304596,
      0.998840868473053,
      0.998878538608551,
      0.9979416131973267,
      0.9963338375091553,
      0.9982188940048218,
      0.9989859461784363,
      0.9992267489433289,
      0.9985684156417847,
      0.9977508187294006,
      0.9952079653739929,
      0.9820228219032288,
      0.9828460216522217,
      0.9919502139091492,
      0.9855538606643677,
      0.9775510430335999,
      0.9231295585632324,
      0.8951966762542725,
      0.8176652193069458,
      0.8094797134399414,
      0.8537331223487854,
      0.8018510937690735,
      0.8139234781265259,
      0.9073993563652039,
      0.9034010171890259,
      0.9471546411514282,
      0.9105162620544434,
      0.9012660980224609,
      0.8581415414810181,
      0.874322235584259,
      0.9019554257392883,
      0.9683387279510498,
      0.9394896626472473,
      0.9718328714370728,
      0.9604890942573547,
      0.9745696783065796,
      0.9924537539482117,
      0.9966227412223816,
      0.9970871806144714,
      0.9991461038589478,
      0.9987574815750122,
      0.9967109560966492,
      0.9955952167510986,
      0.9923729300498962,
      0.9961578249931335,
      0.9947667121887207,
      0.9956714510917664,
      0.996890664100647,
      0.9953380823135376,
      0.9961460828781128,
      0.9945054054260254,
      0.9944878816604614,
      0.9866163730621338,
      0.9874365925788879,
      0.9845686554908752,
      0.9736932516098022,
      0.9782288670539856,
      0.9628723859786987,
      0.9724099040031433,
      0.959773063659668,
      0.9736108183860779,
      0.9761471748352051,
      0.980415940284729,
      0.9812419414520264,
      0.9881165623664856,
      0.9916049838066101,
      0.9935360550880432,
      0.9936885833740234
    ],
    [
      0.5730363130569458,
      0.6124560832977295,
      0.6518653631210327,
      0.6945149302482605,
      0.695317804813385,
      0.7009339332580566,
      0.7407068014144897,
      0.7529885768890381,
      0.707382082939148,
      0.7172451019287109,
      0.7729287147521973,
      0.7581944465637207,
      0.7146516442298889,
      0.7287173867225647,
      0.7914441227912903,
      0.729336142539978,
      0.6898991465568542,
      0.7416648864746094,
      0.7574866414070129,
      0.6961997747421265,
      0.6701251268386841,
      0.7352964878082275,
      0.7188634872436523,
      0.6546828746795654,
      0.6581724286079407,
      0.7121490240097046,
      0.6559032201766968,
      0.5776796340942383,
      0.6155700087547302,
      0.6241191029548645,
      0.5289964079856873,
      0.47828128933906555,
      0.5122561454772949,
      0.48684385418891907,
      0.47381627559661865,
      0.4907420873641968,
      0.5096747875213623,
      0.5242212414741516,
      0.5453681349754333,
      0.528839111328125,
      0.564751386642456,
      0.618169903755188,
      0.621509313583374,
      0.6025287508964539,
      0.6352462768554688,
      0.6693195104598999,
      0.642901599407196,
      0.6361756920814514,
      0.6969307065010071,
      0.6950670480728149,
      0.6634998321533203,
      0.675905168056488,
      0.7276209592819214,
      0.7043786644935608,
      0.6863200664520264,
      0.7361505627632141,
      0.7581905126571655,
      0.720759928226471,
      0.7280102372169495,
      0.7837217450141907,
      0.7407771348953247,
      0.7160370349884033,
      0.7565039992332458,
      0.7637443542480469,
      0.7145979404449463,
      0.7088569402694702,
      0.7346888184547424,
      0.6979007720947266,
      0.9889349341392517,
      0.993651270866394,
      0.9885977506637573,
      0.9850433468818665,
      0.9762869477272034,
      0.9433045387268066,
      0.9371484518051147,
      0.8962855339050293,
      0.8911402821540833,
      0.8313668966293335,
      0.829185962677002,
      0.8767287731170654,
      0.8217678666114807,
      0.8372993469238281,
      0.7663635015487671,
      0.7781875133514404,
      0.864199161529541,
      0.8868250250816345,
      0.8883793950080872,
      0.9129899740219116,
      0.8692910671234131,
      0.8991235494613647,
      0.8893887996673584,
      0.9403547048568726,
      0.9536245465278625,
      0.9823010563850403,
      0.9922890663146973,
      0.9973471164703369,
      0.9973515272140503,
      0.9980641007423401,
      0.9991365671157837,
      0.9989992380142212,
      0.9993452429771423,
      0.9992879629135132,
      0.9992802143096924,
      0.9992563128471375,
      0.9988494515419006,
      0.9981157779693604,
      0.9991482496261597,
      0.9994322657585144,
      0.9994977116584778,
      0.9990954399108887,
      0.9984670281410217,
      0.9969971179962158,
      0.9874149560928345,
      0.9857660531997681,
      0.993686854839325,
      0.9872530698776245,
      0.9817281365394592,
      0.9264464378356934,
      0.9003497362136841,
      0.8237708806991577,
      0.8196197748184204,
      0.8597970008850098,
      0.8142170906066895,
      0.8339669704437256,
      0.9139304161071777,
      0.9160525798797607,
      0.9554115533828735,
      0.9178594946861267,
      0.9099095463752747,
      0.8656988143920898,
      0.8846244215965271,
      0.9063020944595337,
      0.9684075713157654,
      0.9388208985328674,
      0.9744211435317993,
      0.962333619594574,
      0.9774982929229736,
      0.9947380423545837,
      0.9980117678642273,
      0.9982836246490479,
      0.9994422793388367,
      0.9990181922912598,
      0.9975692629814148,
      0.9969119429588318,
      0.9949573874473572,
      0.9972290396690369,
      0.9961063265800476,
      0.9965035915374756,
      0.9976271986961365,
      0.9966476559638977,
      0.9976112246513367,
      0.9968160390853882,
      0.9968940615653992,
      0.9922549724578857,
      0.9918972253799438,
      0.9885581731796265,
      0.9786738157272339,
      0.9814488291740417,
      0.9668826460838318,
      0.9768562912940979,
      0.9632735252380371,
      0.9785557985305786,
      0.9798712730407715,
      0.9844480752944946,
      0.9851887226104736,
      0.9925786256790161,
      0.9955357909202576,
      0.9971759915351868,
      0.9967941045761108
    ],
    [
      0.6125556230545044,
      0.6542759537696838,
      0.6956155300140381,
      0.7390570640563965,
      0.7291430234909058,
      0.7272435426712036,
      0.7670935392379761,
      0.7797055244445801,
      0.7340236306190491,
      0.7393569946289062,
      0.7944917678833008,
      0.7800593376159668,
      0.7353418469429016,
      0.7532232403755188,
      0.8152564764022827,
      0.7625083923339844,
      0.7192445993423462,
      0.7709804773330688,
      0.7921226024627686,
      0.7258090972900391,
      0.7034779787063599,
      0.769257664680481,
      0.7515822649002075,
      0.6965954303741455,
      0.7027170658111572,
      0.758926272392273,
      0.7098696231842041,
      0.6699548959732056,
      0.7089846134185791,
      0.7107040882110596,
      0.6293303370475769,
      0.6094615459442139,
      0.595313549041748,
      0.5906071662902832,
      0.5732499957084656,
      0.6298482418060303,
      0.6389995813369751,
      0.6541789770126343,
      0.6945534348487854,
      0.6685527563095093,
      0.6687343716621399,
      0.7187525033950806,
      0.7066357731819153,
      0.6729708313941956,
      0.6892773509025574,
      0.7248325347900391,
      0.6999339461326599,
      0.6831821799278259,
      0.7362686395645142,
      0.7308717966079712,
      0.7036817073822021,
      0.712108850479126,
      0.7594244480133057,
      0.7359644174575806,
      0.7164149284362793,
      0.7665112018585205,
      0.7788394689559937,
      0.7442209124565125,
      0.7554324269294739,
      0.8040698766708374,
      0.7564696669578552,
      0.7418928146362305,
      0.7812381982803345,
      0.7790619134902954,
      0.7343555688858032,
      0.7298944592475891,
      0.757108747959137,
      0.712908923625946,
      0.9923397302627563,
      0.9959946274757385,
      0.9919388294219971,
      0.989380419254303,
      0.9815981984138489,
      0.9486308097839355,
      0.9429286122322083,
      0.9021947383880615,
      0.8999700546264648,
      0.8421657085418701,
      0.8398069739341736,
      0.8861750364303589,
      0.8331633806228638,
      0.8467630743980408,
      0.7840337753295898,
      0.798375129699707,
      0.87389075756073,
      0.894756555557251,
      0.896399974822998,
      0.9214029312133789,
      0.8796300292015076,
      0.908717155456543,
      0.8978874087333679,
      0.9476138949394226,
      0.9594129323959351,
      0.9865355491638184,
      0.9944841265678406,
      0.9982151985168457,
      0.9980277419090271,
      0.9986432194709778,
      0.9993883371353149,
      0.9992153644561768,
      0.999466061592102,
      0.9994354844093323,
      0.9995273351669312,
      0.9994900226593018,
      0.9992837309837341,
      0.9990351796150208,
      0.9995055794715881,
      0.9996177554130554,
      0.9996304512023926,
      0.9993268847465515,
      0.9987418055534363,
      0.9976098537445068,
      0.9900885820388794,
      0.9864366054534912,
      0.9931684732437134,
      0.9872021675109863,
      0.9807251691818237,
      0.9342870116233826,
      0.9144271612167358,
      0.8469434380531311,
      0.8450871706008911,
      0.8779375553131104,
      0.8348228335380554,
      0.8597450852394104,
      0.9263802766799927,
      0.926863968372345,
      0.9652273654937744,
      0.9247896671295166,
      0.920911431312561,
      0.8824219107627869,
      0.899872362613678,
      0.9147372245788574,
      0.9701604843139648,
      0.9431642889976501,
      0.9768988490104675,
      0.9621233940124512,
      0.9786722660064697,
      0.9958019852638245,
      0.998515248298645,
      0.9987761974334717,
      0.9995777606964111,
      0.9991763830184937,
      0.9980754256248474,
      0.9978176951408386,
      0.996776819229126,
      0.9980570673942566,
      0.9973185658454895,
      0.9973350167274475,
      0.9983068704605103,
      0.9976734519004822,
      0.9985957741737366,
      0.9981362223625183,
      0.9983900189399719,
      0.9964820146560669,
      0.9964413642883301,
      0.994012176990509,
      0.9840623140335083,
      0.9850937128067017,
      0.9717477560043335,
      0.9813128113746643,
      0.969732940196991,
      0.9825655221939087,
      0.9827454090118408,
      0.9871602058410645,
      0.9878436326980591,
      0.9951708316802979,
      0.9976811408996582,
      0.9985804557800293,
      0.9980264902114868
    ],
    [
      0.6352851390838623,
      0.6749119758605957,
      0.7159175276756287,
      0.7587281465530396,
      0.7429476976394653,
      0.7381546497344971,
      0.7773517370223999,
      0.7912878394126892,
      0.7444862127304077,
      0.7491410970687866,
      0.803834080696106,
      0.7886626124382019,
      0.744707465171814,
      0.7630693912506104,
      0.8232805728912354,
      0.7727128863334656,
      0.7326231598854065,
      0.7805342078208923,
      0.8021633625030518,
      0.7341382503509521,
      0.712565004825592,
      0.7777653932571411,
      0.7587660551071167,
      0.7049828767776489,
      0.712120532989502,
      0.7694872617721558,
      0.720344603061676,
      0.6831822395324707,
      0.7234067916870117,
      0.7255068421363831,
      0.6532557010650635,
      0.6328577399253845,
      0.61661696434021,
      0.6176391243934631,
      0.6016303300857544,
      0.6570830941200256,
      0.6649146676063538,
      0.6825655102729797,
      0.7179875373840332,
      0.6882053017616272,
      0.6865224242210388,
      0.7341635227203369,
      0.7211542725563049,
      0.6854027509689331,
      0.7025221586227417,
      0.7374438047409058,
      0.7123187780380249,
      0.6942868232727051,
      0.7480557560920715,
      0.7417892813682556,
      0.7160941362380981,
      0.7252697348594666,
      0.7704194188117981,
      0.7490918040275574,
      0.7288509011268616,
      0.7797635197639465,
      0.7891303896903992,
      0.7545860409736633,
      0.769104540348053,
      0.8128197193145752,
      0.7643465399742126,
      0.7527749538421631,
      0.7924582362174988,
      0.7870482802391052,
      0.7446757555007935,
      0.7422676086425781,
      0.7722972631454468,
      0.7278124690055847,
      0.9947720170021057,
      0.9977649450302124,
      0.9955041408538818,
      0.9935466051101685,
      0.9864152669906616,
      0.9552091360092163,
      0.9484107494354248,
      0.9075841903686523,
      0.9038885831832886,
      0.8458316922187805,
      0.8435566425323486,
      0.8889006972312927,
      0.8367540240287781,
      0.8501664400100708,
      0.7907140851020813,
      0.8050277829170227,
      0.8763822913169861,
      0.8972726464271545,
      0.8989660143852234,
      0.9241226315498352,
      0.8827356696128845,
      0.9124946594238281,
      0.9027809500694275,
      0.9523903131484985,
      0.9640676975250244,
      0.9908644556999207,
      0.9962196350097656,
      0.9987564086914062,
      0.998534619808197,
      0.9990352392196655,
      0.9995251893997192,
      0.9993302822113037,
      0.9995294213294983,
      0.9995023012161255,
      0.9996077418327332,
      0.9995774030685425,
      0.9994342923164368,
      0.999286949634552,
      0.9996119737625122,
      0.9996723532676697,
      0.9996768236160278,
      0.9993959069252014,
      0.9988056421279907,
      0.9977397918701172,
      0.9903481006622314,
      0.9864110946655273,
      0.992996096611023,
      0.9869416356086731,
      0.9803699254989624,
      0.9359045624732971,
      0.9174726605415344,
      0.8542934656143188,
      0.8519756197929382,
      0.8834521770477295,
      0.8418518900871277,
      0.8715121746063232,
      0.9359529614448547,
      0.9344092011451721,
      0.9707267880439758,
      0.929844081401825,
      0.9251639246940613,
      0.8878219127655029,
      0.9038592576980591,
      0.91703200340271,
      0.9705992937088013,
      0.9441460371017456,
      0.9766519665718079,
      0.9618591070175171,
      0.9786877632141113,
      0.9960468411445618,
      0.9986650347709656,
      0.9989295601844788,
      0.9996256232261658,
      0.9992637634277344,
      0.9983040690422058,
      0.9982105493545532,
      0.9975748658180237,
      0.9983950257301331,
      0.9978213906288147,
      0.9976920485496521,
      0.9986207485198975,
      0.9982045292854309,
      0.9991169571876526,
      0.9987908005714417,
      0.9990837574005127,
      0.9982865452766418,
      0.9983553886413574,
      0.9968190789222717,
      0.9879730343818665,
      0.9874059557914734,
      0.9745004773139954,
      0.9835994243621826,
      0.9732794165611267,
      0.9847509860992432,
      0.9845238924026489,
      0.9884567260742188,
      0.9888600707054138,
      0.9959355592727661,
      0.9980065822601318,
      0.9988707900047302,
      0.9983060359954834
    ],
    [
      0.6504228115081787,
      0.6896272897720337,
      0.7315306663513184,
      0.7725105881690979,
      0.752555251121521,
      0.7451794743537903,
      0.784906268119812,
      0.7994219064712524,
      0.7520051002502441,
      0.7561309337615967,
      0.8109040856361389,
      0.7951831221580505,
      0.7515499591827393,
      0.7716193795204163,
      0.8313004970550537,
      0.7796465158462524,
      0.7440950870513916,
      0.7891894578933716,
      0.8113304972648621,
      0.7405127286911011,
      0.7208760976791382,
      0.784588634967804,
      0.7652992010116577,
      0.712049126625061,
      0.7198092937469482,
      0.7782111763954163,
      0.7297823429107666,
      0.6956246495246887,
      0.734093189239502,
      0.7380809187889099,
      0.6736043691635132,
      0.6592971682548523,
      0.6440325379371643,
      0.6401948928833008,
      0.6243932843208313,
      0.6710580587387085,
      0.6784849166870117,
      0.6979307532310486,
      0.732354998588562,
      0.7021604776382446,
      0.6993145942687988,
      0.7454311847686768,
      0.7321974039077759,
      0.6949198246002197,
      0.7124531865119934,
      0.7461731433868408,
      0.721953272819519,
      0.701537549495697,
      0.754942774772644,
      0.750295877456665,
      0.7247806191444397,
      0.7341646552085876,
      0.7793517708778381,
      0.7582449316978455,
      0.7384737133979797,
      0.7888498306274414,
      0.7946292161941528,
      0.7617827653884888,
      0.7781086564064026,
      0.8200342655181885,
      0.7704178690910339,
      0.7590158581733704,
      0.7994129657745361,
      0.7929902672767639,
      0.751194179058075,
      0.7498648166656494,
      0.7818303108215332,
      0.7369318008422852,
      0.9963189959526062,
      0.9986817836761475,
      0.9979318976402283,
      0.9970897436141968,
      0.9909884929656982,
      0.9618816375732422,
      0.9530206918716431,
      0.9129865169525146,
      0.9074848890304565,
      0.8492834568023682,
      0.8465125560760498,
      0.8913816809654236,
      0.8400604128837585,
      0.8538616895675659,
      0.797344982624054,
      0.8115015625953674,
      0.8795832395553589,
      0.9008917808532715,
      0.9017189741134644,
      0.9265249967575073,
      0.8853046298027039,
      0.9154348373413086,
      0.9070590138435364,
      0.9558234810829163,
      0.9700778126716614,
      0.9940351843833923,
      0.9973732829093933,
      0.9991040229797363,
      0.9988633394241333,
      0.9992780685424805,
      0.9996142983436584,
      0.9994447827339172,
      0.9995864629745483,
      0.9995476603507996,
      0.9996596574783325,
      0.9996328353881836,
      0.9995187520980835,
      0.9994141459465027,
      0.9996696710586548,
      0.9997085332870483,
      0.9997084736824036,
      0.9994547367095947,
      0.9988912343978882,
      0.9979509711265564,
      0.9914122223854065,
      0.9873585104942322,
      0.99318927526474,
      0.9871237874031067,
      0.9805445075035095,
      0.9377884268760681,
      0.920216977596283,
      0.8600051999092102,
      0.8579753637313843,
      0.8894155025482178,
      0.8487530946731567,
      0.8838880658149719,
      0.9434561729431152,
      0.9384312033653259,
      0.9754326939582825,
      0.9339979887008667,
      0.9283682107925415,
      0.8921210765838623,
      0.9069125056266785,
      0.919335126876831,
      0.9713070392608643,
      0.9453271627426147,
      0.9774158596992493,
      0.9624283313751221,
      0.9793390035629272,
      0.9964087009429932,
      0.9988170266151428,
      0.9990472197532654,
      0.9996664524078369,
      0.9993533492088318,
      0.9984685778617859,
      0.9984411001205444,
      0.9979302287101746,
      0.9985805153846741,
      0.9980847239494324,
      0.9979336261749268,
      0.9988400936126709,
      0.9985600113868713,
      0.9994012117385864,
      0.9991304874420166,
      0.9994180202484131,
      0.9990295171737671,
      0.9991068243980408,
      0.998243510723114,
      0.9908506870269775,
      0.9888083934783936,
      0.9768602848052979,
      0.9847993850708008,
      0.9755355715751648,
      0.9860539436340332,
      0.9857196807861328,
      0.9892863035202026,
      0.9896928071975708,
      0.9963876008987427,
      0.9983416795730591,
      0.9990420341491699,
      0.9984419345855713
    ],
    [
      0.6641982793807983,
      0.7076486349105835,
      0.7495579719543457,
      0.7897757291793823,
      0.7625083923339844,
      0.7548160552978516,
      0.7950816750526428,
      0.8077857494354248,
      0.761630117893219,
      0.7641706466674805,
      0.8196444511413574,
      0.8030263185501099,
      0.7594859600067139,
      0.7816601991653442,
      0.8379497528076172,
      0.7888531684875488,
      0.7556950449943542,
      0.7989686727523804,
      0.8191362023353577,
      0.7496842741966248,
      0.731486439704895,
      0.7936185002326965,
      0.7741350531578064,
      0.7241994142532349,
      0.729767918586731,
      0.7879500389099121,
      0.7430452108383179,
      0.7109273672103882,
      0.7472788691520691,
      0.7526562809944153,
      0.6950504779815674,
      0.6875759363174438,
      0.6776245832443237,
      0.676764190196991,
      0.6545038223266602,
      0.6931796073913574,
      0.6991645693778992,
      0.717544436454773,
      0.7510530948638916,
      0.7235326766967773,
      0.7167294025421143,
      0.7610218524932861,
      0.7477215528488159,
      0.7095327973365784,
      0.7271491885185242,
      0.7575680613517761,
      0.7344695925712585,
      0.7113807797431946,
      0.7630212306976318,
      0.7616282105445862,
      0.7363404631614685,
      0.7445611953735352,
      0.7903333306312561,
      0.7686523199081421,
      0.7500186562538147,
      0.8001219630241394,
      0.8031958341598511,
      0.769639790058136,
      0.7855759859085083,
      0.8268733024597168,
      0.7783143520355225,
      0.7658436298370361,
      0.8057072162628174,
      0.8015204071998596,
      0.7597265243530273,
      0.7561700940132141,
      0.7913422584533691,
      0.7487976551055908,
      0.997393012046814,
      0.9992257356643677,
      0.9991118907928467,
      0.9988532662391663,
      0.9953253865242004,
      0.9701984524726868,
      0.9586265087127686,
      0.9192720651626587,
      0.9113810062408447,
      0.8539654016494751,
      0.8502594828605652,
      0.8948153853416443,
      0.8447058200836182,
      0.8596315383911133,
      0.806686520576477,
      0.8219702243804932,
      0.885139524936676,
      0.9053668975830078,
      0.9059652090072632,
      0.9296414852142334,
      0.8893011808395386,
      0.9192878007888794,
      0.9122209548950195,
      0.9602870345115662,
      0.976999819278717,
      0.9967290759086609,
      0.9982088804244995,
      0.9993472695350647,
      0.9991453289985657,
      0.9994804263114929,
      0.9996907711029053,
      0.9995534420013428,
      0.9996544718742371,
      0.9996026754379272,
      0.9997129440307617,
      0.9996892213821411,
      0.9995906352996826,
      0.999510645866394,
      0.9997206926345825,
      0.9997450113296509,
      0.9997461438179016,
      0.9995119571685791,
      0.9990274906158447,
      0.9982322454452515,
      0.9926754832267761,
      0.9886531233787537,
      0.9936705231666565,
      0.9876092076301575,
      0.9810624122619629,
      0.9427168369293213,
      0.9250473976135254,
      0.8692921996116638,
      0.8664871454238892,
      0.8965350389480591,
      0.8591367602348328,
      0.9019132852554321,
      0.9544917345046997,
      0.9460903406143188,
      0.9799632430076599,
      0.9390361309051514,
      0.9323956966400146,
      0.8979920744895935,
      0.9117302894592285,
      0.9232838153839111,
      0.9726971387863159,
      0.947993278503418,
      0.9793669581413269,
      0.9645959734916687,
      0.9815106987953186,
      0.9969293475151062,
      0.9990299940109253,
      0.9991986155509949,
      0.9997153878211975,
      0.9994602203369141,
      0.9986464381217957,
      0.9986379146575928,
      0.9981911778450012,
      0.9987697005271912,
      0.998344361782074,
      0.9981963634490967,
      0.9990317821502686,
      0.9988679885864258,
      0.9995861649513245,
      0.9993495941162109,
      0.9996097683906555,
      0.9994021654129028,
      0.99945068359375,
      0.9989421367645264,
      0.9936376214027405,
      0.9908766746520996,
      0.9797003269195557,
      0.9862903952598572,
      0.977860689163208,
      0.9872851371765137,
      0.9871755838394165,
      0.9903968572616577,
      0.990987241268158,
      0.9971337914466858,
      0.9986236095428467,
      0.9991675019264221,
      0.9986091256141663
    ],
    [
      0.678219735622406,
      0.7197504639625549,
      0.7604947090148926,
      0.8023055791854858,
      0.7687945365905762,
      0.7621155977249146,
      0.8020784258842468,
      0.8144745826721191,
      0.7693227529525757,
      0.7698813676834106,
      0.826724112033844,
      0.8093961477279663,
      0.7665778398513794,
      0.7922990322113037,
      0.8439681529998779,
      0.796511173248291,
      0.7640544772148132,
      0.8084373474121094,
      0.827155590057373,
      0.762413501739502,
      0.7420980930328369,
      0.8049372434616089,
      0.7865036725997925,
      0.7346027493476868,
      0.739574134349823,
      0.7989972233772278,
      0.7585687041282654,
      0.7306340336799622,
      0.7615970969200134,
      0.7701491117477417,
      0.7241680026054382,
      0.712565004825592,
      0.7138938903808594,
      0.7188066244125366,
      0.6982251405715942,
      0.7194439172744751,
      0.7254002094268799,
      0.7396870851516724,
      0.7724727392196655,
      0.751020073890686,
      0.7458854913711548,
      0.7827383875846863,
      0.7661948800086975,
      0.7331629395484924,
      0.7500940561294556,
      0.7724173069000244,
      0.750189483165741,
      0.7269226312637329,
      0.7739397883415222,
      0.7735766172409058,
      0.7482349872589111,
      0.7596282958984375,
      0.8010107278823853,
      0.7788935899734497,
      0.7643630504608154,
      0.8141084909439087,
      0.8100448250770569,
      0.7761442065238953,
      0.7956352829933167,
      0.8323270678520203,
      0.785450279712677,
      0.7714980840682983,
      0.8099049925804138,
      0.8087655305862427,
      0.7667338848114014,
      0.7607905268669128,
      0.7981802225112915,
      0.7586377859115601,
      0.9978836178779602,
      0.9994285702705383,
      0.9994339942932129,
      0.9994027018547058,
      0.9976964592933655,
      0.978560209274292,
      0.9629180431365967,
      0.9261974096298218,
      0.9198402166366577,
      0.8627612590789795,
      0.8574203252792358,
      0.9014602303504944,
      0.8531547784805298,
      0.8689901828765869,
      0.8208945989608765,
      0.8377556204795837,
      0.8941391706466675,
      0.9129006862640381,
      0.913680374622345,
      0.9354133605957031,
      0.8962376117706299,
      0.9256287813186646,
      0.9191746711730957,
      0.9653350710868835,
      0.9838682413101196,
      0.9976881146430969,
      0.9985599517822266,
      0.99948650598526,
      0.9993515610694885,
      0.9996268153190613,
      0.9997593760490417,
      0.9996640086174011,
      0.9997262954711914,
      0.9996664524078369,
      0.9997678995132446,
      0.9997500777244568,
      0.9996660947799683,
      0.9995954036712646,
      0.9997659921646118,
      0.9997807741165161,
      0.9997884035110474,
      0.9995725154876709,
      0.9992012977600098,
      0.9985719323158264,
      0.9941242337226868,
      0.9901541471481323,
      0.9941062331199646,
      0.9886230230331421,
      0.9823164939880371,
      0.9474132657051086,
      0.9324184060096741,
      0.8827997446060181,
      0.8796868324279785,
      0.9072265028953552,
      0.8726460933685303,
      0.9188896417617798,
      0.9665845036506653,
      0.9551729559898376,
      0.9830571413040161,
      0.9462848901748657,
      0.9391926527023315,
      0.9070459008216858,
      0.9194178581237793,
      0.9300395250320435,
      0.9748565554618835,
      0.9527738690376282,
      0.9822844862937927,
      0.9697477221488953,
      0.9857587218284607,
      0.9975705742835999,
      0.9992910623550415,
      0.9994010925292969,
      0.9997768402099609,
      0.9995996952056885,
      0.9989957809448242,
      0.9989748597145081,
      0.99859219789505,
      0.9990113973617554,
      0.998676061630249,
      0.9985647797584534,
      0.9992713928222656,
      0.999176025390625,
      0.9997197985649109,
      0.9995009303092957,
      0.9997069835662842,
      0.9995806217193604,
      0.9996275901794434,
      0.9993809461593628,
      0.9970031976699829,
      0.994498074054718,
      0.9842393398284912,
      0.9884070754051208,
      0.9799544811248779,
      0.9900657534599304,
      0.9900951385498047,
      0.9929832816123962,
      0.9934037923812866,
      0.9981431365013123,
      0.9989827871322632,
      0.9993816614151001,
      0.9987901449203491
    ],
    [
      0.6882802844047546,
      0.7268862724304199,
      0.7665982842445374,
      0.8083815574645996,
      0.7739455699920654,
      0.7663402557373047,
      0.8068358898162842,
      0.8195741176605225,
      0.7756693363189697,
      0.7738355398178101,
      0.8318049907684326,
      0.8145532608032227,
      0.7733078002929688,
      0.8012363314628601,
      0.8480041027069092,
      0.8038357496261597,
      0.7734746336936951,
      0.8203758597373962,
      0.8367569446563721,
      0.7779989242553711,
      0.757947564125061,
      0.8182632923126221,
      0.798346757888794,
      0.7464271783828735,
      0.7521128058433533,
      0.8100171685218811,
      0.7719514966011047,
      0.7464077472686768,
      0.7746825814247131,
      0.7844898700714111,
      0.7451183795928955,
      0.7348480224609375,
      0.7360521554946899,
      0.7525005340576172,
      0.7410202026367188,
      0.7485393285751343,
      0.7533301711082458,
      0.7741240859031677,
      0.7995293736457825,
      0.7850945591926575,
      0.7943843603134155,
      0.8136056065559387,
      0.7913459539413452,
      0.7738929390907288,
      0.789993166923523,
      0.7938725352287292,
      0.7718710899353027,
      0.7571357488632202,
      0.7900304198265076,
      0.7898544073104858,
      0.7713184952735901,
      0.7800261378288269,
      0.8180658221244812,
      0.7905768156051636,
      0.7744920253753662,
      0.8287045359611511,
      0.8173786401748657,
      0.7827702760696411,
      0.799981951713562,
      0.8376309871673584,
      0.7918074727058411,
      0.7770281434059143,
      0.8133147358894348,
      0.814822793006897,
      0.7729417085647583,
      0.7653375267982483,
      0.8035138845443726,
      0.7662398815155029,
      0.998292863368988,
      0.9995914101600647,
      0.9995951056480408,
      0.9996249675750732,
      0.9988681674003601,
      0.9853116273880005,
      0.9727557897567749,
      0.9392358660697937,
      0.9312793612480164,
      0.8757473826408386,
      0.870346188545227,
      0.9119126796722412,
      0.8656141757965088,
      0.8816060423851013,
      0.8407240509986877,
      0.8566504716873169,
      0.9065443277359009,
      0.9242137670516968,
      0.925279974937439,
      0.944899320602417,
      0.9089232087135315,
      0.9362853765487671,
      0.9299356937408447,
      0.9731327891349792,
      0.9864510893821716,
      0.9985153079032898,
      0.998936653137207,
      0.9996122717857361,
      0.9995587468147278,
      0.9997487664222717,
      0.9998248815536499,
      0.9997810125350952,
      0.9998032450675964,
      0.9997370839118958,
      0.9998270869255066,
      0.9998098015785217,
      0.9997392296791077,
      0.9996735453605652,
      0.9998058080673218,
      0.9998132586479187,
      0.9998307824134827,
      0.9996437430381775,
      0.9994015097618103,
      0.9989821910858154,
      0.9959098100662231,
      0.991963803768158,
      0.9946951866149902,
      0.9906858205795288,
      0.9852895736694336,
      0.9580754041671753,
      0.9459078907966614,
      0.9052944183349609,
      0.9042388200759888,
      0.9262819290161133,
      0.8931887745857239,
      0.9435727596282959,
      0.9824227690696716,
      0.9685161113739014,
      0.9888049960136414,
      0.9572446346282959,
      0.9515528678894043,
      0.9218689799308777,
      0.9320370554924011,
      0.9421825408935547,
      0.9780148863792419,
      0.9599236249923706,
      0.9842419624328613,
      0.9747464656829834,
      0.9889888763427734,
      0.9979831576347351,
      0.9994735717773438,
      0.9995461702346802,
      0.9998210072517395,
      0.9997124671936035,
      0.9993277192115784,
      0.9993202686309814,
      0.9991028308868408,
      0.9993088841438293,
      0.9990736246109009,
      0.9990087747573853,
      0.9995359182357788,
      0.9994506239891052,
      0.9998121857643127,
      0.9996128082275391,
      0.9997579455375671,
      0.9996753334999084,
      0.9997281432151794,
      0.9996316432952881,
      0.9988877177238464,
      0.9978923797607422,
      0.9896886348724365,
      0.9931710958480835,
      0.9865122437477112,
      0.994368314743042,
      0.993789553642273,
      0.9957287311553955,
      0.9954628348350525,
      0.9987855553627014,
      0.999210000038147,
      0.9994696378707886,
      0.9988721609115601
    ],
    [
      0.6980760097503662,
      0.732395350933075,
      0.7734774947166443,
      0.8142783641815186,
      0.7801721692085266,
      0.7727586627006531,
      0.8133271932601929,
      0.8262392282485962,
      0.7829364538192749,
      0.7797155380249023,
      0.8383826017379761,
      0.8205177783966064,
      0.7803484797477722,
      0.8087140321731567,
      0.8537282347679138,
      0.8107389211654663,
      0.7842575311660767,
      0.8284801840782166,
      0.8434860706329346,
      0.7889658212661743,
      0.7696623802185059,
      0.8267926573753357,
      0.8090624213218689,
      0.7559223771095276,
      0.7634831666946411,
      0.8183507919311523,
      0.7832700610160828,
      0.7615588903427124,
      0.7841397523880005,
      0.7964817881584167,
      0.7631385326385498,
      0.7544474601745605,
      0.7536713480949402,
      0.7788500785827637,
      0.7731866240501404,
      0.7718188762664795,
      0.7766550183296204,
      0.8012421131134033,
      0.8204723596572876,
      0.8108841776847839,
      0.8238968849182129,
      0.8327533006668091,
      0.8084136843681335,
      0.7987446784973145,
      0.8157735466957092,
      0.8098019361495972,
      0.7877180576324463,
      0.7807760238647461,
      0.8098534941673279,
      0.8043118119239807,
      0.7867366671562195,
      0.7980303764343262,
      0.8287394046783447,
      0.8013715147972107,
      0.7864394783973694,
      0.8378354907035828,
      0.824496865272522,
      0.7894576787948608,
      0.8064461350440979,
      0.8436583280563354,
      0.7987794280052185,
      0.7840724587440491,
      0.8179804086685181,
      0.820972204208374,
      0.7793101668357849,
      0.7707658410072327,
      0.8092474937438965,
      0.7725744247436523,
      0.9985419511795044,
      0.9996522068977356,
      0.9996752738952637,
      0.9997339844703674,
      0.9992944598197937,
      0.9899447560310364,
      0.979761004447937,
      0.9472157955169678,
      0.9394068717956543,
      0.8861343860626221,
      0.8815560936927795,
      0.9196202754974365,
      0.8756104707717896,
      0.8903800249099731,
      0.8528194427490234,
      0.8700197339057922,
      0.9150139093399048,
      0.9317227602005005,
      0.933229386806488,
      0.9513920545578003,
      0.9185806512832642,
      0.9457817077636719,
      0.9392557144165039,
      0.9789294004440308,
      0.9896354079246521,
      0.9990097880363464,
      0.9991993308067322,
      0.9996939897537231,
      0.999689519405365,
      0.9998230934143066,
      0.9998708367347717,
      0.9998478293418884,
      0.9998607635498047,
      0.9998055696487427,
      0.9998611211776733,
      0.999843180179596,
      0.9997764825820923,
      0.9997133016586304,
      0.9998253583908081,
      0.9998288154602051,
      0.9998587369918823,
      0.9996907114982605,
      0.9995312690734863,
      0.9992188215255737,
      0.9967219829559326,
      0.9937441945075989,
      0.996242105960846,
      0.992883026599884,
      0.9881412982940674,
      0.9658306241035461,
      0.9585204124450684,
      0.9206641912460327,
      0.9210247993469238,
      0.9390159249305725,
      0.9097577333450317,
      0.9584400057792664,
      0.9892567992210388,
      0.9735584259033203,
      0.991098940372467,
      0.964869499206543,
      0.9607601165771484,
      0.9341410398483276,
      0.9422460794448853,
      0.9506688117980957,
      0.9809277057647705,
      0.9657633900642395,
      0.9860168099403381,
      0.9778518080711365,
      0.9900384545326233,
      0.998235821723938,
      0.999569296836853,
      0.9996301531791687,
      0.9998444318771362,
      0.9997748732566833,
      0.9994875192642212,
      0.9994912147521973,
      0.9993681907653809,
      0.9994886517524719,
      0.9993188381195068,
      0.9992945790290833,
      0.9997031688690186,
      0.9996435642242432,
      0.9998615384101868,
      0.9996850490570068,
      0.9997864961624146,
      0.9997255206108093,
      0.9997755885124207,
      0.9997352957725525,
      0.9993525743484497,
      0.9989413619041443,
      0.9929319620132446,
      0.9959797859191895,
      0.9903568625450134,
      0.9965922236442566,
      0.9957177042961121,
      0.9971705675125122,
      0.996718168258667,
      0.9991132020950317,
      0.9993250966072083,
      0.9995132088661194,
      0.9988979697227478
    ],
    [
      0.7139158248901367,
      0.7423115968704224,
      0.782284677028656,
      0.8234654664993286,
      0.7874760627746582,
      0.7791820764541626,
      0.8184719085693359,
      0.8330183029174805,
      0.7889949083328247,
      0.7851718664169312,
      0.8436552882194519,
      0.826537013053894,
      0.7871441841125488,
      0.8133350014686584,
      0.8579937219619751,
      0.8166093826293945,
      0.7913792133331299,
      0.8348374366760254,
      0.848786473274231,
      0.7963539361953735,
      0.7768412828445435,
      0.8326664566993713,
      0.817563533782959,
      0.7636060118675232,
      0.7716958522796631,
      0.8257230520248413,
      0.7940280437469482,
      0.7727683782577515,
      0.7914633750915527,
      0.8092911243438721,
      0.7795439958572388,
      0.7698768377304077,
      0.7681410312652588,
      0.8004437685012817,
      0.7926961779594421,
      0.7876876592636108,
      0.7914842367172241,
      0.8148829936981201,
      0.8324350118637085,
      0.8271595239639282,
      0.8397845029830933,
      0.8449641466140747,
      0.8195550441741943,
      0.8128343820571899,
      0.8289251327514648,
      0.8190732598304749,
      0.7961918711662292,
      0.7945048213005066,
      0.8195520639419556,
      0.8124282956123352,
      0.7966695427894592,
      0.8081685900688171,
      0.8354944586753845,
      0.8074813485145569,
      0.795440673828125,
      0.8435037136077881,
      0.8300694227218628,
      0.7946521043777466,
      0.8104658126831055,
      0.8474814295768738,
      0.8038562536239624,
      0.7886530160903931,
      0.8200619220733643,
      0.8249454498291016,
      0.7828679084777832,
      0.7743070125579834,
      0.8122214078903198,
      0.77760910987854,
      0.9986962676048279,
      0.9997183084487915,
      0.9997266530990601,
      0.9997827410697937,
      0.9994468092918396,
      0.9918354749679565,
      0.9830061197280884,
      0.9517621994018555,
      0.9462428092956543,
      0.8945490121841431,
      0.8899183869361877,
      0.9252311587333679,
      0.8828715085983276,
      0.8964253664016724,
      0.861125111579895,
      0.8786895275115967,
      0.920703649520874,
      0.9371436238288879,
      0.9380527138710022,
      0.956081211566925,
      0.9249874949455261,
      0.9517110586166382,
      0.9454025030136108,
      0.9819067120552063,
      0.9912641644477844,
      0.9992501139640808,
      0.9993460774421692,
      0.9997428059577942,
      0.9997602105140686,
      0.9998619556427002,
      0.9998961091041565,
      0.9998828172683716,
      0.9998874664306641,
      0.9998440146446228,
      0.9998817443847656,
      0.9998640418052673,
      0.9998011589050293,
      0.9997383952140808,
      0.9998356699943542,
      0.9998373985290527,
      0.9998734593391418,
      0.9997171759605408,
      0.999606192111969,
      0.999351441860199,
      0.9973366260528564,
      0.9947455525398254,
      0.9967133402824402,
      0.9940078258514404,
      0.989710807800293,
      0.9701240062713623,
      0.9646247029304504,
      0.9285541772842407,
      0.9304327368736267,
      0.9471340179443359,
      0.9198699593544006,
      0.9663043022155762,
      0.9920603632926941,
      0.9777709245681763,
      0.9923588633537292,
      0.9688132405281067,
      0.9659046530723572,
      0.9419494271278381,
      0.9502379298210144,
      0.9560376405715942,
      0.9831420183181763,
      0.9695552587509155,
      0.9873214364051819,
      0.9798309803009033,
      0.9908251762390137,
      0.9984778761863708,
      0.999626636505127,
      0.9996716976165771,
      0.9998610615730286,
      0.99981290102005,
      0.9995864629745483,
      0.9995978474617004,
      0.999538004398346,
      0.9995996952056885,
      0.9994975924491882,
      0.9994459748268127,
      0.9997772574424744,
      0.9997298717498779,
      0.9998874664306641,
      0.9997210502624512,
      0.9998027682304382,
      0.9997528791427612,
      0.9997986555099487,
      0.9997809529304504,
      0.9995183348655701,
      0.999289333820343,
      0.9948112368583679,
      0.9977034330368042,
      0.9930331110954285,
      0.9978095889091492,
      0.9968760013580322,
      0.9979011416435242,
      0.997567355632782,
      0.999262809753418,
      0.9993783831596375,
      0.9995319843292236,
      0.9989015460014343
    ],
    [
      0.7219823598861694,
      0.7505742311477661,
      0.7881578803062439,
      0.8306173086166382,
      0.7926843166351318,
      0.7840080857276917,
      0.8228061199188232,
      0.8378998041152954,
      0.7938607931137085,
      0.7907699346542358,
      0.8481758236885071,
      0.831130862236023,
      0.7930378317832947,
      0.8174538612365723,
      0.8613871335983276,
      0.82053542137146,
      0.7962663173675537,
      0.838066041469574,
      0.8522648215293884,
      0.8012557029724121,
      0.7825690507888794,
      0.8367030620574951,
      0.8232620358467102,
      0.7709497809410095,
      0.7784460186958313,
      0.8310722708702087,
      0.8023366928100586,
      0.7818506956100464,
      0.7968230247497559,
      0.819145917892456,
      0.7921437621116638,
      0.7819623947143555,
      0.7813887000083923,
      0.8132264614105225,
      0.8018667101860046,
      0.79660964012146,
      0.8014755249023438,
      0.8235912322998047,
      0.8399213552474976,
      0.8370221257209778,
      0.8486436605453491,
      0.8520174026489258,
      0.8261712789535522,
      0.8212026953697205,
      0.8364330530166626,
      0.8244270086288452,
      0.8016102313995361,
      0.8016382455825806,
      0.8243212699890137,
      0.8172882795333862,
      0.8039669990539551,
      0.8144053220748901,
      0.8401614427566528,
      0.8115653991699219,
      0.800529420375824,
      0.8480453491210938,
      0.8348305225372314,
      0.7989109754562378,
      0.8134855031967163,
      0.851008415222168,
      0.8086367249488831,
      0.7923464179039001,
      0.8222758769989014,
      0.8291590809822083,
      0.7862769961357117,
      0.7773326635360718,
      0.8147170543670654,
      0.7824472188949585,
      0.9987701773643494,
      0.9997405409812927,
      0.9997500777244568,
      0.9998047351837158,
      0.999526858329773,
      0.9927768111228943,
      0.9839950799942017,
      0.9542281627655029,
      0.9509617686271667,
      0.8999463319778442,
      0.8952021598815918,
      0.9291229248046875,
      0.8881672620773315,
      0.9009252786636353,
      0.8665481805801392,
      0.8843207359313965,
      0.9259268045425415,
      0.9410321116447449,
      0.9412626624107361,
      0.9592183828353882,
      0.9295352101325989,
      0.9550958275794983,
      0.9491268396377563,
      0.98337721824646,
      0.9919497966766357,
      0.9993588328361511,
      0.999411404132843,
      0.9997662901878357,
      0.9997949004173279,
      0.9998819828033447,
      0.9999095797538757,
      0.9999017715454102,
      0.999902069568634,
      0.9998654127120972,
      0.9998934268951416,
      0.999877393245697,
      0.9998162388801575,
      0.9997537732124329,
      0.9998423457145691,
      0.9998424649238586,
      0.9998832941055298,
      0.9997372031211853,
      0.9996556639671326,
      0.9994542002677917,
      0.9979027509689331,
      0.9957150220870972,
      0.9970701932907104,
      0.9947907328605652,
      0.990757167339325,
      0.9729090929031372,
      0.9683274626731873,
      0.9331721663475037,
      0.9357572197914124,
      0.9512325525283813,
      0.9249392747879028,
      0.9692540168762207,
      0.9931538701057434,
      0.9790544509887695,
      0.9921954870223999,
      0.9703617095947266,
      0.9684696197509766,
      0.9462332129478455,
      0.9552274942398071,
      0.9600279927253723,
      0.9848532676696777,
      0.9722958207130432,
      0.988448441028595,
      0.981738805770874,
      0.9917483329772949,
      0.9987025856971741,
      0.9996704459190369,
      0.9997059106826782,
      0.9998725056648254,
      0.9998385906219482,
      0.9996489882469177,
      0.9996592998504639,
      0.9996152520179749,
      0.9996614456176758,
      0.9995905160903931,
      0.9995244145393372,
      0.9998123645782471,
      0.9997704029083252,
      0.9998996257781982,
      0.9997422695159912,
      0.9998124837875366,
      0.9997677206993103,
      0.9998115301132202,
      0.9998043179512024,
      0.9995920658111572,
      0.9994169473648071,
      0.9956778883934021,
      0.9983810186386108,
      0.9944601655006409,
      0.9983569979667664,
      0.9976963400840759,
      0.998391330242157,
      0.9980737566947937,
      0.9993348717689514,
      0.999413788318634,
      0.9995434284210205,
      0.9988995790481567
    ],
    [
      0.725884199142456,
      0.7540122866630554,
      0.7893044948577881,
      0.8344382047653198,
      0.7966302633285522,
      0.7880594730377197,
      0.8253494501113892,
      0.8418323993682861,
      0.7975455522537231,
      0.7946445345878601,
      0.8509037494659424,
      0.835115909576416,
      0.7968173027038574,
      0.8205724358558655,
      0.8647290468215942,
      0.8247709274291992,
      0.8013032078742981,
      0.8412942886352539,
      0.8561903238296509,
      0.8060003519058228,
      0.7878715991973877,
      0.8404412269592285,
      0.8276792168617249,
      0.7767518758773804,
      0.7840902209281921,
      0.8359953165054321,
      0.8096925020217896,
      0.7911267280578613,
      0.8039556741714478,
      0.8292254209518433,
      0.8030373454093933,
      0.7962254881858826,
      0.7976280450820923,
      0.8262234330177307,
      0.8059498071670532,
      0.8030259013175964,
      0.8082840442657471,
      0.8290647864341736,
      0.8444811105728149,
      0.8433578014373779,
      0.8549995422363281,
      0.8566835522651672,
      0.8310418128967285,
      0.8260754346847534,
      0.8412050008773804,
      0.8276499509811401,
      0.804967999458313,
      0.8068689107894897,
      0.828094482421875,
      0.8206462264060974,
      0.8083369135856628,
      0.8196858763694763,
      0.8431721329689026,
      0.8152285814285278,
      0.80563884973526,
      0.8521863222122192,
      0.8379815816879272,
      0.802575409412384,
      0.8181725740432739,
      0.8540691137313843,
      0.8111454844474792,
      0.7957364916801453,
      0.8256001472473145,
      0.8308767676353455,
      0.7895001769065857,
      0.7801812291145325,
      0.8176568150520325,
      0.7844923734664917,
      0.9988152384757996,
      0.9997545480728149,
      0.9997664093971252,
      0.9998210668563843,
      0.9995710253715515,
      0.993333101272583,
      0.9851107001304626,
      0.9563325047492981,
      0.9546478390693665,
      0.9041451811790466,
      0.8997715711593628,
      0.9330721497535706,
      0.8924908638000488,
      0.9047600030899048,
      0.8712129592895508,
      0.888802170753479,
      0.9290302395820618,
      0.9439955353736877,
      0.9436421394348145,
      0.9614964723587036,
      0.9325324296951294,
      0.9576293230056763,
      0.9523499011993408,
      0.984523594379425,
      0.9924883842468262,
      0.9994345307350159,
      0.9994590878486633,
      0.9997815489768982,
      0.9998162388801575,
      0.9998945593833923,
      0.9999181032180786,
      0.9999136328697205,
      0.9999121427536011,
      0.9998792409896851,
      0.999902069568634,
      0.999887228012085,
      0.9998273849487305,
      0.9997644424438477,
      0.9998478293418884,
      0.9998467564582825,
      0.9998899102210999,
      0.9997506141662598,
      0.9996858835220337,
      0.9995039701461792,
      0.9981852173805237,
      0.9962785840034485,
      0.9973493218421936,
      0.9952590465545654,
      0.9914265275001526,
      0.9744269847869873,
      0.9701420068740845,
      0.9353086948394775,
      0.9385746717453003,
      0.9534088373184204,
      0.9284073114395142,
      0.9715208411216736,
      0.9938300848007202,
      0.9803043603897095,
      0.9925430417060852,
      0.9717897772789001,
      0.9700776934623718,
      0.9486520290374756,
      0.9577804207801819,
      0.9622885584831238,
      0.9858770370483398,
      0.9739209413528442,
      0.9892752170562744,
      0.9831038117408752,
      0.9926332831382751,
      0.9988792538642883,
      0.9997061491012573,
      0.9997342824935913,
      0.999881386756897,
      0.999857485294342,
      0.9996981024742126,
      0.9997069239616394,
      0.9996724724769592,
      0.9997014999389648,
      0.9996491074562073,
      0.9995759725570679,
      0.9998368620872498,
      0.9998018741607666,
      0.9999085068702698,
      0.9997570514678955,
      0.9998175501823425,
      0.999776303768158,
      0.9998194575309753,
      0.99982088804245,
      0.9996371865272522,
      0.9995019435882568,
      0.9961426258087158,
      0.9986450672149658,
      0.9953815340995789,
      0.9987257719039917,
      0.9982683062553406,
      0.9987936615943909,
      0.9984771609306335,
      0.9994301199913025,
      0.9994494318962097,
      0.9995527267456055,
      0.9989005327224731
    ],
    [
      0.7449653744697571,
      0.759882390499115,
      0.7924791574478149,
      0.8393309712409973,
      0.8008071184158325,
      0.7927055954933167,
      0.8282856345176697,
      0.8455556631088257,
      0.8010854721069336,
      0.7983022332191467,
      0.8535335063934326,
      0.8386822938919067,
      0.8003140091896057,
      0.8238244652748108,
      0.8676644563674927,
      0.8281568884849548,
      0.8051144480705261,
      0.8439674377441406,
      0.8593775629997253,
      0.8099545836448669,
      0.7927865386009216,
      0.8439772725105286,
      0.83182293176651,
      0.7828747034072876,
      0.7894810438156128,
      0.8415195941925049,
      0.8172886371612549,
      0.8014150857925415,
      0.8111470341682434,
      0.8380097150802612,
      0.8141659498214722,
      0.8097422122955322,
      0.809600830078125,
      0.8381613492965698,
      0.811042070388794,
      0.8096880912780762,
      0.8142460584640503,
      0.8335810899734497,
      0.8488808870315552,
      0.8491988778114319,
      0.8601169586181641,
      0.8608237504959106,
      0.8354105949401855,
      0.830517590045929,
      0.8454219698905945,
      0.8308620452880859,
      0.8084881901741028,
      0.8115946054458618,
      0.8311988115310669,
      0.823580265045166,
      0.8121297955513,
      0.8239335417747498,
      0.8459954261779785,
      0.8188365697860718,
      0.8095254898071289,
      0.8560967445373535,
      0.8414633274078369,
      0.8059940934181213,
      0.8214225769042969,
      0.8567588925361633,
      0.8140214681625366,
      0.7984722852706909,
      0.8278946876525879,
      0.8326210379600525,
      0.7922331094741821,
      0.7822107672691345,
      0.8198018670082092,
      0.7866100668907166,
      0.9988532066345215,
      0.9997664093971252,
      0.9997796416282654,
      0.9998340606689453,
      0.9996094107627869,
      0.9938669204711914,
      0.9861593842506409,
      0.9582294821739197,
      0.9573291540145874,
      0.907559871673584,
      0.9036430716514587,
      0.9364800453186035,
      0.8961418867111206,
      0.9080378413200378,
      0.8752208948135376,
      0.8924858570098877,
      0.9314742684364319,
      0.9463074207305908,
      0.945452868938446,
      0.9632337093353271,
      0.9349971413612366,
      0.9595825672149658,
      0.9551140069961548,
      0.9854825735092163,
      0.9929282665252686,
      0.9994855523109436,
      0.999495804309845,
      0.9997936487197876,
      0.9998331665992737,
      0.9999041557312012,
      0.9999247193336487,
      0.9999225735664368,
      0.9999198317527771,
      0.9998898506164551,
      0.9999091029167175,
      0.9998947978019714,
      0.9998360276222229,
      0.9997724890708923,
      0.9998520016670227,
      0.999850332736969,
      0.9998950958251953,
      0.9997594356536865,
      0.9997022747993469,
      0.9995444416999817,
      0.9983862638473511,
      0.9966716766357422,
      0.9975419640541077,
      0.9955787062644958,
      0.9919297695159912,
      0.9756207466125488,
      0.971734881401062,
      0.9373317956924438,
      0.9408553838729858,
      0.9551482200622559,
      0.9309824705123901,
      0.9729978442192078,
      0.99428790807724,
      0.9812716841697693,
      0.99281907081604,
      0.9731390476226807,
      0.9715831279754639,
      0.951266884803772,
      0.9599026441574097,
      0.9640308618545532,
      0.9866617918014526,
      0.9751361012458801,
      0.9899173974990845,
      0.9841706156730652,
      0.9933090209960938,
      0.9990217685699463,
      0.999735951423645,
      0.9997576475143433,
      0.9998891353607178,
      0.9998732805252075,
      0.9997358918190002,
      0.9997467398643494,
      0.9997130632400513,
      0.9997410178184509,
      0.999692976474762,
      0.9996159672737122,
      0.9998551607131958,
      0.9998235106468201,
      0.9999151825904846,
      0.999768853187561,
      0.9998214840888977,
      0.9997833967208862,
      0.9998263120651245,
      0.9998340606689453,
      0.9996793866157532,
      0.9995556473731995,
      0.9965270757675171,
      0.9988145232200623,
      0.9959790706634521,
      0.9989348649978638,
      0.9986245632171631,
      0.9990737438201904,
      0.9987937808036804,
      0.9995034337043762,
      0.9994763135910034,
      0.9995574355125427,
      0.9988911151885986
    ],
    [
      0.7485350370407104,
      0.7611158490180969,
      0.7916803359985352,
      0.8397483229637146,
      0.8008815050125122,
      0.7947179675102234,
      0.8294270038604736,
      0.8475254774093628,
      0.8028947114944458,
      0.8013927936553955,
      0.855936586856842,
      0.8417599201202393,
      0.8033896684646606,
      0.826960563659668,
      0.8701111674308777,
      0.8306798934936523,
      0.8081339597702026,
      0.8462693691253662,
      0.8619599342346191,
      0.813631534576416,
      0.7980057001113892,
      0.8477901220321655,
      0.8363468647003174,
      0.7907941341400146,
      0.7965585589408875,
      0.8487270474433899,
      0.8273866176605225,
      0.8163802623748779,
      0.8195475339889526,
      0.8465308547019958,
      0.8295131921768188,
      0.8263860940933228,
      0.8220685720443726,
      0.8537188172340393,
      0.8221862316131592,
      0.8206471800804138,
      0.8258100748062134,
      0.8410248756408691,
      0.8556903004646301,
      0.8586447238922119,
      0.8666055202484131,
      0.8657860159873962,
      0.8407778739929199,
      0.8360985517501831,
      0.850116491317749,
      0.8347294926643372,
      0.8123682737350464,
      0.8166010975837708,
      0.8346293568611145,
      0.8272963762283325,
      0.8167017102241516,
      0.8282386660575867,
      0.8497313857078552,
      0.8220498561859131,
      0.8128913044929504,
      0.8593267798423767,
      0.8451116681098938,
      0.808762788772583,
      0.823639988899231,
      0.859100878238678,
      0.8161299228668213,
      0.8008967041969299,
      0.8289231061935425,
      0.8343113660812378,
      0.7930459976196289,
      0.7834286093711853,
      0.8204066753387451,
      0.7858161330223083,
      0.9988828301429749,
      0.999775767326355,
      0.9997918009757996,
      0.9998458027839661,
      0.9996444582939148,
      0.9941826462745667,
      0.9871928691864014,
      0.9600086212158203,
      0.9599209427833557,
      0.9109684228897095,
      0.9080482125282288,
      0.9402998685836792,
      0.900855302810669,
      0.9124011397361755,
      0.8809101581573486,
      0.8979001641273499,
      0.9348932504653931,
      0.9493536949157715,
      0.9476420879364014,
      0.9650558829307556,
      0.9377857446670532,
      0.9614802598953247,
      0.9580888748168945,
      0.9864275455474854,
      0.9934175610542297,
      0.9995462894439697,
      0.9995283484458923,
      0.9998048543930054,
      0.9998482465744019,
      0.9999129176139832,
      0.9999313354492188,
      0.9999309778213501,
      0.9999285936355591,
      0.9999003410339355,
      0.9999160170555115,
      0.9999021291732788,
      0.9998449683189392,
      0.9997794032096863,
      0.9998553991317749,
      0.9998534321784973,
      0.9999010562896729,
      0.999771773815155,
      0.999731719493866,
      0.9996018409729004,
      0.9986806511878967,
      0.9973180294036865,
      0.9978678226470947,
      0.9961100816726685,
      0.9925909042358398,
      0.977087676525116,
      0.9737456440925598,
      0.9402245283126831,
      0.9439489245414734,
      0.9572450518608093,
      0.9338924288749695,
      0.9739937782287598,
      0.9946914911270142,
      0.982059895992279,
      0.9929690361022949,
      0.9742424488067627,
      0.9729901552200317,
      0.9540438055992126,
      0.9623945951461792,
      0.966059684753418,
      0.9882117509841919,
      0.9769320487976074,
      0.9909212589263916,
      0.9858425855636597,
      0.9943220615386963,
      0.9992011189460754,
      0.9997714757919312,
      0.999782383441925,
      0.9998975992202759,
      0.9998890161514282,
      0.9997711181640625,
      0.9997782707214355,
      0.9997515678405762,
      0.9997798800468445,
      0.9997366070747375,
      0.9996634721755981,
      0.9998728632926941,
      0.9998430609703064,
      0.9999232888221741,
      0.9997797608375549,
      0.9998244643211365,
      0.9997893571853638,
      0.999832272529602,
      0.9998461604118347,
      0.9997167587280273,
      0.9996049404144287,
      0.996941089630127,
      0.9990261793136597,
      0.9966201186180115,
      0.9991279244422913,
      0.998921275138855,
      0.9992713928222656,
      0.9990487694740295,
      0.9995672702789307,
      0.999503493309021,
      0.9995667338371277,
      0.9988906979560852
    ],
    [
      0.7684945464134216,
      0.7668294906616211,
      0.7962113618850708,
      0.8453757762908936,
      0.8081314563751221,
      0.7993897199630737,
      0.8332353830337524,
      0.8517287373542786,
      0.8075965642929077,
      0.8069095611572266,
      0.8595898151397705,
      0.8451365828514099,
      0.8077186346054077,
      0.8308830857276917,
      0.8729305863380432,
      0.8334026336669922,
      0.811587393283844,
      0.8494013547897339,
      0.8644812107086182,
      0.8172734379768372,
      0.803206205368042,
      0.851326584815979,
      0.8405822515487671,
      0.7976333498954773,
      0.8029194474220276,
      0.8542147874832153,
      0.8358682990074158,
      0.8291955590248108,
      0.8269427418708801,
      0.8541094660758972,
      0.8438764214515686,
      0.837664008140564,
      0.8325920104980469,
      0.8644318580627441,
      0.8341459035873413,
      0.8302435874938965,
      0.8372451066970825,
      0.8499283790588379,
      0.8626354932785034,
      0.8693270683288574,
      0.8736417889595032,
      0.8708204030990601,
      0.8461269736289978,
      0.8418416380882263,
      0.8540709614753723,
      0.838586688041687,
      0.8159282207489014,
      0.8218067288398743,
      0.8375385999679565,
      0.8305236101150513,
      0.8201954960823059,
      0.8322100043296814,
      0.8531770706176758,
      0.8245840072631836,
      0.8159725069999695,
      0.862007737159729,
      0.8482198715209961,
      0.8117523193359375,
      0.8264997005462646,
      0.8616722822189331,
      0.8195084929466248,
      0.8047415614128113,
      0.8310924768447876,
      0.8375626802444458,
      0.7961085438728333,
      0.7872180938720703,
      0.822537899017334,
      0.7882038354873657,
      0.9989087581634521,
      0.9997840523719788,
      0.9998025894165039,
      0.9998569488525391,
      0.9996803402900696,
      0.9949685335159302,
      0.9883130788803101,
      0.961888313293457,
      0.9626779556274414,
      0.9142402410507202,
      0.9120352864265442,
      0.9437981247901917,
      0.9055259227752686,
      0.9167011976242065,
      0.8870376348495483,
      0.9034515619277954,
      0.9381833076477051,
      0.9521619081497192,
      0.9502991437911987,
      0.9668799042701721,
      0.9408300518989563,
      0.9635744094848633,
      0.9611374139785767,
      0.9874751567840576,
      0.9939479827880859,
      0.9995882511138916,
      0.999553382396698,
      0.9998142719268799,
      0.9998610615730286,
      0.9999201893806458,
      0.9999368190765381,
      0.9999380707740784,
      0.9999333620071411,
      0.9999096989631653,
      0.9999217391014099,
      0.9999078512191772,
      0.9998510479927063,
      0.9997830390930176,
      0.9998562335968018,
      0.9998552799224854,
      0.9999058842658997,
      0.9997818470001221,
      0.9997563362121582,
      0.999646782875061,
      0.9988976120948792,
      0.9977992177009583,
      0.9981302618980408,
      0.9966117739677429,
      0.9932754039764404,
      0.9787720441818237,
      0.9761736989021301,
      0.9452744126319885,
      0.9488187432289124,
      0.9605221748352051,
      0.9373140335083008,
      0.9751846790313721,
      0.9950461387634277,
      0.9828091859817505,
      0.9930933713912964,
      0.9754537343978882,
      0.9745106101036072,
      0.9572681188583374,
      0.9652023315429688,
      0.9682357311248779,
      0.9892870187759399,
      0.9788020849227905,
      0.9917598962783813,
      0.9872967004776001,
      0.9950048923492432,
      0.9992994666099548,
      0.9997945427894592,
      0.9997991323471069,
      0.9999029040336609,
      0.9999002814292908,
      0.9997962713241577,
      0.9998031258583069,
      0.9997848272323608,
      0.9998132586479187,
      0.9997740983963013,
      0.9997087717056274,
      0.9998864531517029,
      0.9998589754104614,
      0.9999266266822815,
      0.9997896552085876,
      0.9998275637626648,
      0.9997952580451965,
      0.9998371005058289,
      0.9998566508293152,
      0.9997454285621643,
      0.9996561408042908,
      0.997376561164856,
      0.9991876482963562,
      0.9972889423370361,
      0.9992996454238892,
      0.9991461038589478,
      0.9994227290153503,
      0.9992297291755676,
      0.9996122121810913,
      0.9995216727256775,
      0.9995484948158264,
      0.9988757371902466
    ],
    [
      0.7838772535324097,
      0.7772368788719177,
      0.8041559457778931,
      0.8534886837005615,
      0.8177263736724854,
      0.8086057901382446,
      0.8402036428451538,
      0.8579163551330566,
      0.8146997690200806,
      0.8144190311431885,
      0.863912045955658,
      0.8492658138275146,
      0.8126304745674133,
      0.834958553314209,
      0.8762283325195312,
      0.8370661735534668,
      0.816624104976654,
      0.8528375625610352,
      0.867557168006897,
      0.8219727277755737,
      0.8086348176002502,
      0.8548313975334167,
      0.8445183038711548,
      0.8039525151252747,
      0.8083295822143555,
      0.8585048913955688,
      0.8432599902153015,
      0.8399156928062439,
      0.8337200880050659,
      0.8607842326164246,
      0.8539962768554688,
      0.8461192846298218,
      0.8404145240783691,
      0.8721375465393066,
      0.84269779920578,
      0.8375686407089233,
      0.8459486961364746,
      0.8567681908607483,
      0.8680912852287292,
      0.8785353302955627,
      0.8795356154441833,
      0.8756124377250671,
      0.8515543341636658,
      0.8470731377601624,
      0.8580861687660217,
      0.8424330353736877,
      0.819308340549469,
      0.8263997435569763,
      0.8410301208496094,
      0.8341501951217651,
      0.8248462677001953,
      0.8371332883834839,
      0.857041597366333,
      0.8276804089546204,
      0.8208980560302734,
      0.8659888505935669,
      0.8520967960357666,
      0.8162376880645752,
      0.8318836688995361,
      0.8663613796234131,
      0.8252254128456116,
      0.8116921186447144,
      0.8362573385238647,
      0.8437686562538147,
      0.803475558757782,
      0.79490065574646,
      0.8291929364204407,
      0.7931467294692993,
      0.998929500579834,
      0.9997907876968384,
      0.9998112320899963,
      0.9998652338981628,
      0.9997085332870483,
      0.9955067038536072,
      0.9893075227737427,
      0.9637336134910583,
      0.9648849368095398,
      0.9170793294906616,
      0.9152163863182068,
      0.9464371204376221,
      0.9091606140136719,
      0.9202189445495605,
      0.892207145690918,
      0.9078620076179504,
      0.9405189752578735,
      0.9542694091796875,
      0.9525367021560669,
      0.9684576392173767,
      0.9431787133216858,
      0.9651836156845093,
      0.9633632898330688,
      0.9883323907852173,
      0.994396984577179,
      0.9996154308319092,
      0.9995750784873962,
      0.9998219609260559,
      0.9998713135719299,
      0.9999261498451233,
      0.9999415278434753,
      0.9999439120292664,
      0.9999386072158813,
      0.9999170899391174,
      0.9999265670776367,
      0.999913215637207,
      0.9998557567596436,
      0.999786376953125,
      0.9998571276664734,
      0.9998571872711182,
      0.9999097585678101,
      0.9997888207435608,
      0.9997726678848267,
      0.9996737837791443,
      0.9990043044090271,
      0.9980522394180298,
      0.9982960224151611,
      0.996989369392395,
      0.9942672848701477,
      0.9799708724021912,
      0.9778769612312317,
      0.9494155645370483,
      0.9527255892753601,
      0.9632399082183838,
      0.9409526586532593,
      0.9769603610038757,
      0.9954231381416321,
      0.9835691452026367,
      0.9926043748855591,
      0.9766160249710083,
      0.9758728742599487,
      0.9598121643066406,
      0.9673284888267517,
      0.9696949124336243,
      0.9900879859924316,
      0.9800451397895813,
      0.9923219680786133,
      0.9882562756538391,
      0.9953580498695374,
      0.9993604421615601,
      0.9998109340667725,
      0.9998114109039307,
      0.9999070167541504,
      0.9999089241027832,
      0.9998160004615784,
      0.9998221397399902,
      0.9998092651367188,
      0.9998384118080139,
      0.9998025298118591,
      0.9997454881668091,
      0.9998979568481445,
      0.9998720288276672,
      0.9999306797981262,
      0.9997965693473816,
      0.9998287558555603,
      0.9997985363006592,
      0.999839723110199,
      0.9998641014099121,
      0.9997685551643372,
      0.9996954202651978,
      0.9977009892463684,
      0.9993166923522949,
      0.9977822303771973,
      0.9994173645973206,
      0.9992976784706116,
      0.9995061755180359,
      0.999365508556366,
      0.9996428489685059,
      0.9995322227478027,
      0.9995477795600891,
      0.9988604187965393
    ],
    [
      0.795509397983551,
      0.7853847146034241,
      0.8117220997810364,
      0.8598775267601013,
      0.8269354701042175,
      0.8173530697822571,
      0.8465705513954163,
      0.8630516529083252,
      0.8209195733070374,
      0.8209401369094849,
      0.8683769702911377,
      0.8529447317123413,
      0.8166757225990295,
      0.8383424282073975,
      0.8791759014129639,
      0.8401958346366882,
      0.8208070993423462,
      0.8559117913246155,
      0.8707172274589539,
      0.8260947465896606,
      0.813606858253479,
      0.8584166765213013,
      0.8483937382698059,
      0.8103187680244446,
      0.8146470785140991,
      0.8630168437957764,
      0.8508156538009644,
      0.8505789637565613,
      0.8418269157409668,
      0.8680225610733032,
      0.8648942112922668,
      0.8580880165100098,
      0.8503504991531372,
      0.8815394043922424,
      0.8533351421356201,
      0.8486993312835693,
      0.8581740260124207,
      0.866146445274353,
      0.8750060200691223,
      0.8888522982597351,
      0.8866462707519531,
      0.8810446858406067,
      0.857297956943512,
      0.8531096577644348,
      0.8631366491317749,
      0.846699595451355,
      0.8235832452774048,
      0.8318873643875122,
      0.8449180126190186,
      0.8379703164100647,
      0.8294687271118164,
      0.8412660956382751,
      0.8610064387321472,
      0.8309492468833923,
      0.8251367211341858,
      0.8693435192108154,
      0.8554142713546753,
      0.8199121952056885,
      0.8364261388778687,
      0.8706640601158142,
      0.830909788608551,
      0.8191037774085999,
      0.8415482640266418,
      0.850260317325592,
      0.8108490705490112,
      0.8017901182174683,
      0.8346288204193115,
      0.797039270401001,
      0.9989520311355591,
      0.9997974634170532,
      0.9998197555541992,
      0.9998738765716553,
      0.999733567237854,
      0.9959053993225098,
      0.9902313947677612,
      0.9660402536392212,
      0.9671906232833862,
      0.9201399087905884,
      0.9183595776557922,
      0.9494808912277222,
      0.9137312173843384,
      0.9248831868171692,
      0.899127185344696,
      0.9140171408653259,
      0.9445813298225403,
      0.9574772119522095,
      0.9557431936264038,
      0.9704974293708801,
      0.9460519552230835,
      0.9671868085861206,
      0.9660459756851196,
      0.9888705015182495,
      0.9948456883430481,
      0.9996492862701416,
      0.9995988607406616,
      0.9998301267623901,
      0.9998819231987,
      0.9999318718910217,
      0.9999461770057678,
      0.9999498724937439,
      0.9999443888664246,
      0.9999247789382935,
      0.9999310374259949,
      0.99991774559021,
      0.9998605251312256,
      0.999788761138916,
      0.9998570084571838,
      0.9998583793640137,
      0.99991375207901,
      0.999792754650116,
      0.9997925758361816,
      0.9997088313102722,
      0.999163806438446,
      0.998434841632843,
      0.9985355138778687,
      0.9974735379219055,
      0.9949786067008972,
      0.981656551361084,
      0.9798567295074463,
      0.9539340734481812,
      0.9572134613990784,
      0.9669877886772156,
      0.946416437625885,
      0.9793814420700073,
      0.9958614110946655,
      0.9846517443656921,
      0.9930678009986877,
      0.9779964089393616,
      0.9776003360748291,
      0.9627978801727295,
      0.969898521900177,
      0.971829354763031,
      0.9912245869636536,
      0.981841504573822,
      0.9931932687759399,
      0.9895637631416321,
      0.995940625667572,
      0.9994631409645081,
      0.9998307228088379,
      0.999824583530426,
      0.9999117255210876,
      0.9999179840087891,
      0.9998340606689453,
      0.9998385906219482,
      0.9998307228088379,
      0.9998606443405151,
      0.9998273253440857,
      0.9997789859771729,
      0.9999088048934937,
      0.9998841285705566,
      0.9999350905418396,
      0.999805212020874,
      0.9998299479484558,
      0.9998016357421875,
      0.9998421669006348,
      0.9998711943626404,
      0.9997894763946533,
      0.9997278451919556,
      0.9979442954063416,
      0.999415397644043,
      0.9981741905212402,
      0.999498724937439,
      0.9994110465049744,
      0.999579668045044,
      0.999451220035553,
      0.9996742010116577,
      0.999546229839325,
      0.9995516538619995,
      0.9988544583320618
    ],
    [
      0.8045394420623779,
      0.792086124420166,
      0.8192199468612671,
      0.8657227754592896,
      0.8357023000717163,
      0.8256025910377502,
      0.8528397679328918,
      0.8678614497184753,
      0.8271256685256958,
      0.8277300000190735,
      0.8733971118927002,
      0.857048511505127,
      0.821260929107666,
      0.8427292108535767,
      0.8825644850730896,
      0.8440132141113281,
      0.825544536113739,
      0.8586214780807495,
      0.8743051886558533,
      0.8309766054153442,
      0.8188012838363647,
      0.8623956441879272,
      0.8533632159233093,
      0.8174329400062561,
      0.8222720623016357,
      0.8689389228820801,
      0.8604159355163574,
      0.8619582653045654,
      0.8521671295166016,
      0.8779540061950684,
      0.8779512047767639,
      0.871650218963623,
      0.8632092475891113,
      0.8934585452079773,
      0.868864119052887,
      0.8639492392539978,
      0.8712855577468872,
      0.8774542808532715,
      0.8840463161468506,
      0.9001999497413635,
      0.8950821161270142,
      0.8883428573608398,
      0.8641782402992249,
      0.860530436038971,
      0.8691323399543762,
      0.8519099950790405,
      0.8286759853363037,
      0.8380951881408691,
      0.8493631482124329,
      0.8421792984008789,
      0.8344719409942627,
      0.8456716537475586,
      0.8652075529098511,
      0.8349090814590454,
      0.8311303853988647,
      0.8732528686523438,
      0.859574556350708,
      0.8239847421646118,
      0.8411595821380615,
      0.87522292137146,
      0.8370067477226257,
      0.8261664509773254,
      0.8469433784484863,
      0.8564640879631042,
      0.8178082704544067,
      0.8082742691040039,
      0.8403223156929016,
      0.8021227717399597,
      0.998968243598938,
      0.9998025298118591,
      0.9998278021812439,
      0.9998829364776611,
      0.9997619390487671,
      0.9964491724967957,
      0.9913149476051331,
      0.9687557220458984,
      0.9696956276893616,
      0.9240366220474243,
      0.922159731388092,
      0.9530384540557861,
      0.9187257289886475,
      0.9298084378242493,
      0.9064704179763794,
      0.9205304384231567,
      0.94916170835495,
      0.9612115621566772,
      0.9593678712844849,
      0.9729999899864197,
      0.9494960308074951,
      0.9695666432380676,
      0.96897953748703,
      0.9899711608886719,
      0.9953904747962952,
      0.9996840953826904,
      0.9996219277381897,
      0.9998369812965393,
      0.9998921751976013,
      0.9999377727508545,
      0.9999505281448364,
      0.9999552369117737,
      0.9999497532844543,
      0.9999329447746277,
      0.9999355673789978,
      0.9999228715896606,
      0.9998659491539001,
      0.9997912049293518,
      0.9998573064804077,
      0.9998604655265808,
      0.9999189376831055,
      0.9998047947883606,
      0.999814510345459,
      0.9997426271438599,
      0.9992926716804504,
      0.998768150806427,
      0.998836874961853,
      0.9979463815689087,
      0.9957364201545715,
      0.9835742712020874,
      0.9819101691246033,
      0.958940327167511,
      0.9611666202545166,
      0.9702029824256897,
      0.9517351984977722,
      0.9814999103546143,
      0.9962592124938965,
      0.9857164621353149,
      0.9935556650161743,
      0.9795023202896118,
      0.9792797565460205,
      0.9661002159118652,
      0.9726331233978271,
      0.9742732048034668,
      0.9923733472824097,
      0.9838691353797913,
      0.9941542744636536,
      0.9910217523574829,
      0.9965713620185852,
      0.9995681047439575,
      0.9998517036437988,
      0.9998398423194885,
      0.9999170899391174,
      0.9999279379844666,
      0.9998542666435242,
      0.9998570084571838,
      0.9998529553413391,
      0.9998823404312134,
      0.9998515248298645,
      0.9998123049736023,
      0.999919593334198,
      0.9998968243598938,
      0.9999395608901978,
      0.9998137950897217,
      0.9998306632041931,
      0.9998048543930054,
      0.9998457431793213,
      0.9998798966407776,
      0.9998156428337097,
      0.9997637867927551,
      0.9982752203941345,
      0.9995085597038269,
      0.9984987378120422,
      0.9995921850204468,
      0.999528169631958,
      0.9996471405029297,
      0.9995735883712769,
      0.9997109174728394,
      0.9995632767677307,
      0.9995556473731995,
      0.9988484382629395
    ],
    [
      0.8152368068695068,
      0.8003599643707275,
      0.8281846642494202,
      0.8719168901443481,
      0.8448758125305176,
      0.8347177505493164,
      0.8597086668014526,
      0.8733435273170471,
      0.8342002630233765,
      0.8353393077850342,
      0.8783674836158752,
      0.8617525100708008,
      0.8257432579994202,
      0.8472355604171753,
      0.8863518238067627,
      0.848579466342926,
      0.830856442451477,
      0.862439751625061,
      0.8783798813819885,
      0.8360925316810608,
      0.8242435455322266,
      0.8673611879348755,
      0.8583965301513672,
      0.8238855600357056,
      0.8307864665985107,
      0.8758476376533508,
      0.8694661855697632,
      0.8721994161605835,
      0.8630317449569702,
      0.8879032731056213,
      0.8895679116249084,
      0.8845870494842529,
      0.8763862252235413,
      0.9041387438774109,
      0.8858023881912231,
      0.878614604473114,
      0.8840751051902771,
      0.8899985551834106,
      0.8936073780059814,
      0.9105305671691895,
      0.9034499526023865,
      0.8960634469985962,
      0.8711094260215759,
      0.8679736852645874,
      0.8760561943054199,
      0.8570064306259155,
      0.8336750864982605,
      0.8445018529891968,
      0.8538098335266113,
      0.8463622331619263,
      0.8398072719573975,
      0.8501399755477905,
      0.8701855540275574,
      0.8392137289047241,
      0.8363316655158997,
      0.8771675825119019,
      0.8639847040176392,
      0.8286142349243164,
      0.8466160893440247,
      0.8804128170013428,
      0.8443577289581299,
      0.8341928720474243,
      0.8533679842948914,
      0.8630837202072144,
      0.8256033658981323,
      0.8160224556922913,
      0.8468566536903381,
      0.8065850734710693,
      0.9989759922027588,
      0.9998062252998352,
      0.9998342990875244,
      0.9998897910118103,
      0.9997831583023071,
      0.996809184551239,
      0.9921050667762756,
      0.9713184833526611,
      0.9722985029220581,
      0.928059458732605,
      0.9261758327484131,
      0.9569629430770874,
      0.9240738749504089,
      0.9349273443222046,
      0.9137377142906189,
      0.926964521408081,
      0.9538267850875854,
      0.9651014804840088,
      0.9630295634269714,
      0.9756946563720703,
      0.953042209148407,
      0.9721397161483765,
      0.9716950058937073,
      0.9909157156944275,
      0.9958540201187134,
      0.9997131824493408,
      0.9996415376663208,
      0.9998428225517273,
      0.9999005794525146,
      0.9999426007270813,
      0.999954104423523,
      0.9999598860740662,
      0.999954342842102,
      0.9999401569366455,
      0.9999403953552246,
      0.9999278783798218,
      0.9998711943626404,
      0.9997933506965637,
      0.9998576045036316,
      0.9998622536659241,
      0.9999237060546875,
      0.9998133182525635,
      0.999833345413208,
      0.9997711777687073,
      0.9993939995765686,
      0.9990184307098389,
      0.9990727305412292,
      0.9983769059181213,
      0.9964389801025391,
      0.9854300618171692,
      0.983808159828186,
      0.9639015197753906,
      0.9646030068397522,
      0.9730198979377747,
      0.9561077356338501,
      0.9830217957496643,
      0.9965571165084839,
      0.986596941947937,
      0.9939582943916321,
      0.9809994697570801,
      0.981034517288208,
      0.9691447019577026,
      0.9752673506736755,
      0.9767324924468994,
      0.9933770298957825,
      0.9858369827270508,
      0.9949974417686462,
      0.9923165440559387,
      0.9971508383750916,
      0.9996489882469177,
      0.9998701214790344,
      0.9998534321784973,
      0.9999220371246338,
      0.9999368786811829,
      0.9998729825019836,
      0.9998745322227478,
      0.9998744130134583,
      0.9999018907546997,
      0.9998731017112732,
      0.9998410940170288,
      0.9999290108680725,
      0.9999072551727295,
      0.9999434947967529,
      0.9998214840888977,
      0.9998313188552856,
      0.9998072385787964,
      0.9998483061790466,
      0.9998869895935059,
      0.9998269081115723,
      0.9997938275337219,
      0.9985596537590027,
      0.9995935559272766,
      0.9988350868225098,
      0.9996671676635742,
      0.9996490478515625,
      0.9997140765190125,
      0.999671995639801,
      0.9997466802597046,
      0.9995800852775574,
      0.9995580911636353,
      0.9988370537757874
    ],
    [
      0.8243221044540405,
      0.8108541965484619,
      0.8381100296974182,
      0.8780567049980164,
      0.8537601232528687,
      0.8442879319190979,
      0.8663782477378845,
      0.878701388835907,
      0.8418401479721069,
      0.8430616855621338,
      0.883362889289856,
      0.8664652109146118,
      0.8308338522911072,
      0.8524819612503052,
      0.8901153206825256,
      0.8532946109771729,
      0.8359354734420776,
      0.8659707307815552,
      0.8824000358581543,
      0.8413310050964355,
      0.8290658593177795,
      0.871900737285614,
      0.8636841773986816,
      0.8305542469024658,
      0.8394016623497009,
      0.8830181360244751,
      0.8785552978515625,
      0.8813120126724243,
      0.8738123178482056,
      0.8977097272872925,
      0.899888277053833,
      0.8969358205795288,
      0.8871498107910156,
      0.9136555194854736,
      0.8982574939727783,
      0.8917087316513062,
      0.8946404457092285,
      0.9003750085830688,
      0.90189528465271,
      0.9184208512306213,
      0.9110618829727173,
      0.9031620025634766,
      0.8777438402175903,
      0.875069797039032,
      0.8824156522750854,
      0.86195969581604,
      0.8382946848869324,
      0.8503367304801941,
      0.8583217263221741,
      0.8505469560623169,
      0.8447118401527405,
      0.8542168736457825,
      0.8735442161560059,
      0.8436448574066162,
      0.8415670394897461,
      0.8806586265563965,
      0.8692707419395447,
      0.8337763547897339,
      0.8522329926490784,
      0.8860389590263367,
      0.8533602356910706,
      0.8433458209037781,
      0.8601322770118713,
      0.8706548810005188,
      0.834843635559082,
      0.824202835559845,
      0.8535757660865784,
      0.8148230314254761,
      0.9989813566207886,
      0.9998087882995605,
      0.999839723110199,
      0.9998960494995117,
      0.9998009204864502,
      0.9971316456794739,
      0.9927994608879089,
      0.9735856056213379,
      0.9743618369102478,
      0.9314866065979004,
      0.9295613765716553,
      0.9598388671875,
      0.9282658696174622,
      0.9389814734458923,
      0.9195921421051025,
      0.9317853450775146,
      0.9571423530578613,
      0.9678857326507568,
      0.965638279914856,
      0.9777548909187317,
      0.9557110071182251,
      0.9741125106811523,
      0.973919153213501,
      0.9916411638259888,
      0.9962466359138489,
      0.9997353553771973,
      0.9996568560600281,
      0.999846875667572,
      0.9999067783355713,
      0.9999462366104126,
      0.9999567270278931,
      0.999963104724884,
      0.9999572038650513,
      0.9999451637268066,
      0.9999436140060425,
      0.999931275844574,
      0.9998744130134583,
      0.9997949004173279,
      0.9998582005500793,
      0.9998632669448853,
      0.9999268651008606,
      0.9998185038566589,
      0.9998446106910706,
      0.9997879862785339,
      0.9994491338729858,
      0.9991558194160461,
      0.999215304851532,
      0.9986975789070129,
      0.9969093203544617,
      0.986750602722168,
      0.9851366281509399,
      0.9674280881881714,
      0.9670565724372864,
      0.9750419855117798,
      0.9591384530067444,
      0.9840446710586548,
      0.9967790246009827,
      0.9873830080032349,
      0.994270920753479,
      0.9823444485664368,
      0.9825226068496704,
      0.971470832824707,
      0.9771180152893066,
      0.9783419370651245,
      0.9940564036369324,
      0.9872030019760132,
      0.9955161213874817,
      0.9931091070175171,
      0.9974676966667175,
      0.9996970891952515,
      0.9998822212219238,
      0.999862790107727,
      0.9999253153800964,
      0.9999428391456604,
      0.9998857975006104,
      0.9998860955238342,
      0.9998883008956909,
      0.9999145269393921,
      0.999888002872467,
      0.9998602867126465,
      0.9999358057975769,
      0.9999150037765503,
      0.9999465346336365,
      0.9998276829719543,
      0.9998318552970886,
      0.9998092651367188,
      0.9998501539230347,
      0.9998924732208252,
      0.9998413324356079,
      0.9998148679733276,
      0.998772144317627,
      0.9996482133865356,
      0.9990246891975403,
      0.9997184872627258,
      0.9997134804725647,
      0.9997557401657104,
      0.9997310638427734,
      0.9997703433036804,
      0.9995916485786438,
      0.9995574951171875,
      0.998822033405304
    ],
    [
      0.8315557241439819,
      0.820583701133728,
      0.8465307950973511,
      0.8832232356071472,
      0.8606046438217163,
      0.8525282144546509,
      0.8724974393844604,
      0.8834879398345947,
      0.849117636680603,
      0.8500567674636841,
      0.8880518078804016,
      0.8709102869033813,
      0.8353816270828247,
      0.8576761484146118,
      0.8939715027809143,
      0.8586595058441162,
      0.8413311839103699,
      0.8697458505630493,
      0.8864154815673828,
      0.8462086915969849,
      0.8338949084281921,
      0.8761330842971802,
      0.8684965968132019,
      0.8354990482330322,
      0.8465327024459839,
      0.8887273073196411,
      0.8859026432037354,
      0.8885557055473328,
      0.8826931715011597,
      0.9053099751472473,
      0.9075329303741455,
      0.9058842658996582,
      0.8945550918579102,
      0.9208073019981384,
      0.9077345132827759,
      0.9023374319076538,
      0.9026516675949097,
      0.9083102345466614,
      0.908454418182373,
      0.9243251085281372,
      0.9167175889015198,
      0.9084575176239014,
      0.8831694722175598,
      0.8803975582122803,
      0.8874964118003845,
      0.8661133050918579,
      0.8419672250747681,
      0.8547672629356384,
      0.862057089805603,
      0.8541060090065002,
      0.8489550352096558,
      0.8580867648124695,
      0.8766858577728271,
      0.8482065200805664,
      0.847061038017273,
      0.884607195854187,
      0.8740190267562866,
      0.8389531373977661,
      0.8582114577293396,
      0.8909884691238403,
      0.8614367246627808,
      0.8514653444290161,
      0.8664631843566895,
      0.8771252036094666,
      0.8429017663002014,
      0.8316138982772827,
      0.8587865829467773,
      0.821643590927124,
      0.9989829063415527,
      0.999811589717865,
      0.9998447895050049,
      0.9998971223831177,
      0.9998061656951904,
      0.9973316192626953,
      0.9932537078857422,
      0.9750430583953857,
      0.9758607745170593,
      0.9339640140533447,
      0.932319164276123,
      0.9620917439460754,
      0.9315686225891113,
      0.9422110319137573,
      0.9240291118621826,
      0.9354754686355591,
      0.9598042964935303,
      0.970014214515686,
      0.9676591753959656,
      0.9792063236236572,
      0.9583024978637695,
      0.975631594657898,
      0.9754165410995483,
      0.992158055305481,
      0.9964772462844849,
      0.999749481678009,
      0.9996681213378906,
      0.9998502135276794,
      0.9999104142189026,
      0.9999483823776245,
      0.9999582767486572,
      0.9999650716781616,
      0.9999591112136841,
      0.9999484419822693,
      0.9999459385871887,
      0.9999340772628784,
      0.999877393245697,
      0.9997959136962891,
      0.9998584389686584,
      0.9998639822006226,
      0.9999289512634277,
      0.9998218417167664,
      0.9998514652252197,
      0.9997982978820801,
      0.9994819164276123,
      0.9992307424545288,
      0.999290406703949,
      0.9988812804222107,
      0.9971870183944702,
      0.9876471757888794,
      0.9860897660255432,
      0.9699846506118774,
      0.9689059853553772,
      0.9764320850372314,
      0.9613853693008423,
      0.9847219586372375,
      0.9969165921211243,
      0.987937867641449,
      0.9946218132972717,
      0.9832202196121216,
      0.9835200309753418,
      0.9729702472686768,
      0.9784508347511292,
      0.9795670509338379,
      0.9944998621940613,
      0.9881436228752136,
      0.9958319664001465,
      0.9935874342918396,
      0.9976411461830139,
      0.999721884727478,
      0.999889075756073,
      0.9998682737350464,
      0.9999272227287292,
      0.9999467134475708,
      0.9998949766159058,
      0.9998950362205505,
      0.9998987913131714,
      0.9999231696128845,
      0.9998974204063416,
      0.9998721480369568,
      0.999940037727356,
      0.9999200105667114,
      0.9999486207962036,
      0.9998329877853394,
      0.9998326301574707,
      0.9998114705085754,
      0.99985271692276,
      0.9998972415924072,
      0.9998457431793213,
      0.9998294115066528,
      0.9989166259765625,
      0.9996851086616516,
      0.9991590976715088,
      0.9997549653053284,
      0.9997575879096985,
      0.999784529209137,
      0.9997583031654358,
      0.9997825026512146,
      0.9995968341827393,
      0.9995546936988831,
      0.9988051056861877
    ],
    [
      0.837040901184082,
      0.8297414183616638,
      0.8546493649482727,
      0.8887360095977783,
      0.8682774305343628,
      0.8607656955718994,
      0.87892746925354,
      0.8890224695205688,
      0.8563319444656372,
      0.8573139905929565,
      0.8930882215499878,
      0.8756852149963379,
      0.8400630354881287,
      0.8623175024986267,
      0.8975485563278198,
      0.8637998104095459,
      0.8468090295791626,
      0.8736469149589539,
      0.8905419111251831,
      0.8511622548103333,
      0.8390665054321289,
      0.8802370429039001,
      0.873354971408844,
      0.8411016464233398,
      0.8524718880653381,
      0.8943645358085632,
      0.8927619457244873,
      0.8960615396499634,
      0.8911933898925781,
      0.9118382930755615,
      0.9134515523910522,
      0.9135171175003052,
      0.9020538330078125,
      0.9265105128288269,
      0.9158003330230713,
      0.9115058779716492,
      0.9102460145950317,
      0.9156162738800049,
      0.9142001271247864,
      0.9297311305999756,
      0.9220072627067566,
      0.9141256809234619,
      0.8885376453399658,
      0.8861514329910278,
      0.8932157158851624,
      0.8709241151809692,
      0.8466833233833313,
      0.8600556254386902,
      0.8666090965270996,
      0.8579671382904053,
      0.8539523482322693,
      0.8623617887496948,
      0.8799432516098022,
      0.8526051640510559,
      0.8525052070617676,
      0.8886641263961792,
      0.8786898255348206,
      0.844351053237915,
      0.864364504814148,
      0.8959009647369385,
      0.8691639304161072,
      0.8599503636360168,
      0.8729121685028076,
      0.8835697174072266,
      0.8515591621398926,
      0.8391501307487488,
      0.8639672994613647,
      0.8281316757202148,
      0.9989818930625916,
      0.9998132586479187,
      0.9998480081558228,
      0.9999004006385803,
      0.9998157024383545,
      0.9974377155303955,
      0.9935728907585144,
      0.9763756394386292,
      0.9773184657096863,
      0.9365271329879761,
      0.9348502159118652,
      0.9641612768173218,
      0.9345830678939819,
      0.9451015591621399,
      0.9279758930206299,
      0.9389051795005798,
      0.9625031352043152,
      0.9720823168754578,
      0.969555675983429,
      0.9806401133537292,
      0.9607389569282532,
      0.9770998954772949,
      0.9769801497459412,
      0.9926382303237915,
      0.9967002272605896,
      0.9997628927230835,
      0.9996786713600159,
      0.9998529553413391,
      0.9999140501022339,
      0.9999502897262573,
      0.9999598264694214,
      0.9999667406082153,
      0.9999606609344482,
      0.999951183795929,
      0.9999479651451111,
      0.9999361634254456,
      0.9998793005943298,
      0.9997962117195129,
      0.9998584389686584,
      0.9998645186424255,
      0.9999309778213501,
      0.9998248815536499,
      0.9998578429222107,
      0.9998077154159546,
      0.9995149374008179,
      0.9993084073066711,
      0.9993722438812256,
      0.9990481734275818,
      0.9974636435508728,
      0.9885957837104797,
      0.9870626330375671,
      0.972582221031189,
      0.9708943963050842,
      0.9779397249221802,
      0.9638412594795227,
      0.9855376482009888,
      0.9970762729644775,
      0.988662838935852,
      0.9949485063552856,
      0.9843238592147827,
      0.9846310615539551,
      0.9746944904327393,
      0.9797794818878174,
      0.9808465242385864,
      0.9949198961257935,
      0.9891738891601562,
      0.9962478280067444,
      0.9941408634185791,
      0.9978848695755005,
      0.9997512102127075,
      0.999896764755249,
      0.9998737573623657,
      0.9999290108680725,
      0.9999500513076782,
      0.9999014735221863,
      0.9999013543128967,
      0.999906063079834,
      0.9999297857284546,
      0.9999052286148071,
      0.9998821020126343,
      0.9999433159828186,
      0.9999240040779114,
      0.9999502897262573,
      0.9998366832733154,
      0.9998328685760498,
      0.9998127818107605,
      0.9998541474342346,
      0.9999003410339355,
      0.9998531937599182,
      0.9998403787612915,
      0.9989938139915466,
      0.9997115731239319,
      0.9992361664772034,
      0.9997832179069519,
      0.9997947812080383,
      0.9998027086257935,
      0.9997780919075012,
      0.999793529510498,
      0.9996017813682556,
      0.9995533227920532,
      0.9987937211990356
    ],
    [
      0.8423125743865967,
      0.8368777632713318,
      0.8619912266731262,
      0.8933970332145691,
      0.8754788637161255,
      0.8687968254089355,
      0.8844057321548462,
      0.893761396408081,
      0.8625240325927734,
      0.8631678223609924,
      0.8973993062973022,
      0.8800283670425415,
      0.8441475629806519,
      0.8664183616638184,
      0.9010679721832275,
      0.8693193197250366,
      0.8526206612586975,
      0.8775565028190613,
      0.8945868015289307,
      0.856264591217041,
      0.8444387912750244,
      0.8846055865287781,
      0.878362774848938,
      0.8470993041992188,
      0.8597527146339417,
      0.9002920985221863,
      0.8998917937278748,
      0.9043170213699341,
      0.9010006189346313,
      0.9188821315765381,
      0.9198960065841675,
      0.9207550287246704,
      0.9095169305801392,
      0.9315789937973022,
      0.9225863814353943,
      0.9193407297134399,
      0.9172801375389099,
      0.9229435920715332,
      0.9203563332557678,
      0.9354064464569092,
      0.927388072013855,
      0.920039176940918,
      0.8947434425354004,
      0.8923192024230957,
      0.8988707065582275,
      0.8754119277000427,
      0.8510331511497498,
      0.8655577898025513,
      0.8713446259498596,
      0.8624258637428284,
      0.8596112132072449,
      0.8669155836105347,
      0.8824508786201477,
      0.8570717573165894,
      0.8581244349479675,
      0.8926220536231995,
      0.8825820684432983,
      0.8489342927932739,
      0.8699862360954285,
      0.9002499580383301,
      0.8754447102546692,
      0.8669873476028442,
      0.8786073327064514,
      0.889029324054718,
      0.8588070869445801,
      0.845428466796875,
      0.8687179684638977,
      0.8341062068939209,
      0.9989780783653259,
      0.9998145699501038,
      0.999851405620575,
      0.9999042749404907,
      0.999822199344635,
      0.9976164698600769,
      0.9939756989479065,
      0.977787971496582,
      0.9789520502090454,
      0.9394559264183044,
      0.9375889301300049,
      0.9664427042007446,
      0.937828540802002,
      0.9487674832344055,
      0.9324026107788086,
      0.9424251317977905,
      0.9652564525604248,
      0.9742847084999084,
      0.9715628623962402,
      0.9821101427078247,
      0.9633181095123291,
      0.9785548448562622,
      0.9785295724868774,
      0.9931260347366333,
      0.9969406723976135,
      0.9997756481170654,
      0.9996888637542725,
      0.9998551607131958,
      0.9999172687530518,
      0.9999521970748901,
      0.9999611377716064,
      0.9999682307243347,
      0.9999621510505676,
      0.9999538660049438,
      0.9999499917030334,
      0.999938428401947,
      0.9998811483383179,
      0.9997963309288025,
      0.9998590350151062,
      0.9998650550842285,
      0.9999329447746277,
      0.9998281002044678,
      0.9998642206192017,
      0.9998168349266052,
      0.9995494484901428,
      0.999387800693512,
      0.9994521737098694,
      0.9992026090621948,
      0.9977618455886841,
      0.9896122813224792,
      0.9879608154296875,
      0.9750378727912903,
      0.9729214906692505,
      0.9795095920562744,
      0.9662355780601501,
      0.9863057732582092,
      0.9972071051597595,
      0.9894305467605591,
      0.9952771067619324,
      0.9853504300117493,
      0.9856913685798645,
      0.97635817527771,
      0.9810984134674072,
      0.9822002053260803,
      0.9954648613929749,
      0.9902697801589966,
      0.9967003464698792,
      0.9946837425231934,
      0.9981266856193542,
      0.999779999256134,
      0.9999021887779236,
      0.9998793601989746,
      0.9999309778213501,
      0.9999532699584961,
      0.9999074935913086,
      0.9999068379402161,
      0.9999129176139832,
      0.9999362826347351,
      0.999912679195404,
      0.9998921751976013,
      0.9999464154243469,
      0.9999279975891113,
      0.9999521374702454,
      0.999840497970581,
      0.9998337626457214,
      0.9998140335083008,
      0.9998559951782227,
      0.9999029636383057,
      0.9998620748519897,
      0.9998483061790466,
      0.9990857839584351,
      0.9997431039810181,
      0.9993050694465637,
      0.9998032450675964,
      0.9998169541358948,
      0.999820351600647,
      0.9997978210449219,
      0.9998035430908203,
      0.9996066093444824,
      0.9995517134666443,
      0.9987804293632507
    ],
    [
      0.8452839851379395,
      0.8425991535186768,
      0.8676043152809143,
      0.8974071741104126,
      0.8804209232330322,
      0.874570906162262,
      0.8886560797691345,
      0.8977404236793518,
      0.867639422416687,
      0.8684796690940857,
      0.9012055397033691,
      0.8841631412506104,
      0.8485862016677856,
      0.8713584542274475,
      0.9046121835708618,
      0.8745012879371643,
      0.8583207130432129,
      0.8815207481384277,
      0.8985022306442261,
      0.8612803220748901,
      0.8497728109359741,
      0.8890770673751831,
      0.8830853700637817,
      0.8539685010910034,
      0.8676339983940125,
      0.9060640335083008,
      0.9064657688140869,
      0.9119089841842651,
      0.9111608862876892,
      0.9254670143127441,
      0.9258211255073547,
      0.9271388649940491,
      0.9162051677703857,
      0.9364446997642517,
      0.9294726848602295,
      0.926598072052002,
      0.9235541820526123,
      0.9290450215339661,
      0.9257944822311401,
      0.9404782652854919,
      0.932509183883667,
      0.9257080554962158,
      0.9007044434547424,
      0.8981444835662842,
      0.9039842486381531,
      0.879996657371521,
      0.8566372394561768,
      0.870709240436554,
      0.8759332895278931,
      0.8668084740638733,
      0.8649405837059021,
      0.8712454438209534,
      0.8860920667648315,
      0.8615233898162842,
      0.8631633520126343,
      0.8963966369628906,
      0.8866411447525024,
      0.8533892631530762,
      0.8741395473480225,
      0.9039371013641357,
      0.8808817863464355,
      0.8724595308303833,
      0.8825604915618896,
      0.893182635307312,
      0.8641160726547241,
      0.8504273891448975,
      0.8727676272392273,
      0.8389062881469727,
      0.998969316482544,
      0.999815046787262,
      0.9998537302017212,
      0.9999064207077026,
      0.9998294115066528,
      0.9977540969848633,
      0.9942981600761414,
      0.9789842367172241,
      0.9801041483879089,
      0.9417825937271118,
      0.9400845766067505,
      0.968634307384491,
      0.9408054351806641,
      0.9522764682769775,
      0.9368376731872559,
      0.9462980031967163,
      0.9681218862533569,
      0.9762136936187744,
      0.9733078479766846,
      0.9832555055618286,
      0.9652588963508606,
      0.9795470833778381,
      0.9796092510223389,
      0.993495762348175,
      0.9971123933792114,
      0.9997842311859131,
      0.999692976474762,
      0.9998576641082764,
      0.9999198317527771,
      0.9999532699584961,
      0.9999619126319885,
      0.9999691247940063,
      0.9999632835388184,
      0.9999561309814453,
      0.9999516606330872,
      0.9999402165412903,
      0.9998829960823059,
      0.9997969269752502,
      0.9998595714569092,
      0.9998631477355957,
      0.9999346137046814,
      0.9998307228088379,
      0.9998688697814941,
      0.9998235106468201,
      0.9995703101158142,
      0.9994385242462158,
      0.9995020031929016,
      0.9993004202842712,
      0.9979583024978638,
      0.9903844594955444,
      0.9886490106582642,
      0.9769195318222046,
      0.9744605422019958,
      0.9806662797927856,
      0.9682420492172241,
      0.9870055913925171,
      0.9973127841949463,
      0.9900253415107727,
      0.995557427406311,
      0.9862083792686462,
      0.986495316028595,
      0.9776495099067688,
      0.9820764660835266,
      0.9832640886306763,
      0.9958955645561218,
      0.9911208748817444,
      0.9970430731773376,
      0.9951214790344238,
      0.9983181357383728,
      0.9997999668121338,
      0.9999074339866638,
      0.999883234500885,
      0.9999321699142456,
      0.9999557137489319,
      0.9999117255210876,
      0.9999105930328369,
      0.9999178051948547,
      0.9999411702156067,
      0.9999189376831055,
      0.9998995661735535,
      0.9999485015869141,
      0.9999303817749023,
      0.9999533891677856,
      0.9998427629470825,
      0.9998332858085632,
      0.9998146295547485,
      0.99985671043396,
      0.9999050498008728,
      0.999867856502533,
      0.9998561143875122,
      0.9991718530654907,
      0.9997538328170776,
      0.999386727809906,
      0.9998193979263306,
      0.9998313188552856,
      0.999832272529602,
      0.9998124241828918,
      0.9998120665550232,
      0.9996110200881958,
      0.9995504021644592,
      0.9987699389457703
    ],
    [
      0.8515656590461731,
      0.8492085337638855,
      0.872191846370697,
      0.9011520147323608,
      0.8858810067176819,
      0.8795616626739502,
      0.8919832110404968,
      0.9014760255813599,
      0.8722020983695984,
      0.8725852966308594,
      0.9040611982345581,
      0.8880504369735718,
      0.8525649309158325,
      0.8750981092453003,
      0.9073796272277832,
      0.8788248896598816,
      0.8633501529693604,
      0.884757399559021,
      0.9019007086753845,
      0.8659840822219849,
      0.8544480800628662,
      0.8927337527275085,
      0.8869051933288574,
      0.8599435091018677,
      0.8753068447113037,
      0.911068856716156,
      0.912034273147583,
      0.9183002710342407,
      0.9194039106369019,
      0.9306759238243103,
      0.9305481910705566,
      0.931872546672821,
      0.9214807748794556,
      0.9405635595321655,
      0.9344936609268188,
      0.9313908219337463,
      0.9283681511878967,
      0.9338228702545166,
      0.9301548004150391,
      0.9446043968200684,
      0.9371471405029297,
      0.9307665824890137,
      0.9065076112747192,
      0.9040268659591675,
      0.9092196226119995,
      0.8846960067749023,
      0.8619791865348816,
      0.8757301568984985,
      0.8803410530090332,
      0.8704650402069092,
      0.8694368600845337,
      0.8750053644180298,
      0.888626217842102,
      0.8647630214691162,
      0.8669978380203247,
      0.8991250991821289,
      0.889900803565979,
      0.8571267127990723,
      0.877238392829895,
      0.9067109227180481,
      0.8848154544830322,
      0.8769018650054932,
      0.8855443000793457,
      0.8967558145523071,
      0.8690221309661865,
      0.8553649187088013,
      0.8765689134597778,
      0.8445451259613037,
      0.9989683628082275,
      0.9998170733451843,
      0.9998565912246704,
      0.9999087452888489,
      0.9998364448547363,
      0.99785977602005,
      0.9945544600486755,
      0.9800859689712524,
      0.981293797492981,
      0.944071888923645,
      0.9423709511756897,
      0.9705869555473328,
      0.9433469772338867,
      0.9552053213119507,
      0.9405297636985779,
      0.9495328664779663,
      0.9704086780548096,
      0.977833092212677,
      0.9748454093933105,
      0.9843113422393799,
      0.9670559167861938,
      0.9804879426956177,
      0.9806645512580872,
      0.9939686059951782,
      0.9973165392875671,
      0.9997953772544861,
      0.999704897403717,
      0.999860942363739,
      0.9999229311943054,
      0.9999548196792603,
      0.9999628067016602,
      0.9999702572822571,
      0.9999642968177795,
      0.999957799911499,
      0.9999530911445618,
      0.9999418258666992,
      0.9998844265937805,
      0.999798059463501,
      0.9998610615730286,
      0.9998661279678345,
      0.9999362230300903,
      0.9998338222503662,
      0.9998726844787598,
      0.9998291730880737,
      0.9995841383934021,
      0.9994716048240662,
      0.9995379447937012,
      0.99937504529953,
      0.997887372970581,
      0.990894079208374,
      0.9891586303710938,
      0.9784761667251587,
      0.9758685827255249,
      0.9815450310707092,
      0.9700101017951965,
      0.9874970316886902,
      0.9974411129951477,
      0.9909772872924805,
      0.9966611862182617,
      0.987338662147522,
      0.9873607158660889,
      0.9788410663604736,
      0.9829092621803284,
      0.9841766953468323,
      0.9962207674980164,
      0.9917485117912292,
      0.9973027110099792,
      0.9953765869140625,
      0.998495876789093,
      0.9998155832290649,
      0.9999122023582458,
      0.9998867511749268,
      0.9999337792396545,
      0.9999578595161438,
      0.9999157190322876,
      0.9999142289161682,
      0.9999218583106995,
      0.9999450445175171,
      0.9999237060546875,
      0.9999057650566101,
      0.9999507665634155,
      0.9999330043792725,
      0.9999547600746155,
      0.9998469352722168,
      0.9998339414596558,
      0.9998160600662231,
      0.9998582005500793,
      0.999907374382019,
      0.9998732805252075,
      0.9998628497123718,
      0.999217689037323,
      0.9997719526290894,
      0.9994281530380249,
      0.9998326301574707,
      0.9998440146446228,
      0.999843180179596,
      0.9998241662979126,
      0.9998190402984619,
      0.9996140003204346,
      0.9995483756065369,
      0.9987586736679077
    ],
    [
      0.8564331531524658,
      0.8545594215393066,
      0.8762021660804749,
      0.904249370098114,
      0.8900067806243896,
      0.8829449415206909,
      0.894531786441803,
      0.904434323310852,
      0.876000702381134,
      0.8766412734985352,
      0.9071081876754761,
      0.8914763927459717,
      0.8572738766670227,
      0.8797150254249573,
      0.9105304479598999,
      0.8832497596740723,
      0.8688320517539978,
      0.8889381885528564,
      0.9056196212768555,
      0.8717595934867859,
      0.8611131906509399,
      0.8971185088157654,
      0.8925008773803711,
      0.8684014081954956,
      0.8848679065704346,
      0.9169394373893738,
      0.9188011288642883,
      0.9254022836685181,
      0.9274646639823914,
      0.9367415904998779,
      0.9362893104553223,
      0.937190055847168,
      0.9271044135093689,
      0.9448643922805786,
      0.9405028223991394,
      0.9370027780532837,
      0.9341249465942383,
      0.9389209747314453,
      0.935114860534668,
      0.9490820169448853,
      0.9422037601470947,
      0.9363110065460205,
      0.9128360748291016,
      0.9112846851348877,
      0.9146189093589783,
      0.8902968168258667,
      0.8688614964485168,
      0.8813948631286621,
      0.8852087259292603,
      0.8746140599250793,
      0.8748635649681091,
      0.879296064376831,
      0.8916794657707214,
      0.8689107894897461,
      0.8718284368515015,
      0.9023563265800476,
      0.8936194777488708,
      0.8609557151794434,
      0.8805733323097229,
      0.9093502759933472,
      0.8882894515991211,
      0.8807864189147949,
      0.8883119225502014,
      0.8999786972999573,
      0.8730119466781616,
      0.8597769737243652,
      0.8802943229675293,
      0.8495767712593079,
      0.998969316482544,
      0.9998186826705933,
      0.9998589754104614,
      0.9999133944511414,
      0.9998446702957153,
      0.9980437755584717,
      0.9948623776435852,
      0.9812030792236328,
      0.9823932647705078,
      0.9461249113082886,
      0.9445459246635437,
      0.9725034832954407,
      0.9462361335754395,
      0.9585307836532593,
      0.9452450275421143,
      0.9531760811805725,
      0.9729375839233398,
      0.9794890284538269,
      0.9764538407325745,
      0.9853144288063049,
      0.9687408208847046,
      0.9814730882644653,
      0.9816945791244507,
      0.9943068027496338,
      0.9974915385246277,
      0.9998055100440979,
      0.9997146129608154,
      0.9998638033866882,
      0.9999256730079651,
      0.9999565482139587,
      0.9999638795852661,
      0.9999713897705078,
      0.9999653697013855,
      0.9999596476554871,
      0.9999546408653259,
      0.9999432563781738,
      0.9998859763145447,
      0.9997994899749756,
      0.9998624324798584,
      0.9998674392700195,
      0.999937891960144,
      0.9998367428779602,
      0.9998766183853149,
      0.9998342990875244,
      0.9995983242988586,
      0.9995126724243164,
      0.9995713233947754,
      0.9994487166404724,
      0.9980461597442627,
      0.9915517568588257,
      0.9897236824035645,
      0.9799143075942993,
      0.9775146842002869,
      0.982692301273346,
      0.9721174240112305,
      0.9882125854492188,
      0.9975548386573792,
      0.9916081428527832,
      0.9970532059669495,
      0.9882383346557617,
      0.9881429672241211,
      0.9800274968147278,
      0.9839112758636475,
      0.9852310419082642,
      0.996540367603302,
      0.9923891425132751,
      0.9975568056106567,
      0.9957014322280884,
      0.9986296892166138,
      0.9998286366462708,
      0.999916136264801,
      0.9998898506164551,
      0.9999350309371948,
      0.9999599456787109,
      0.9999192357063293,
      0.9999170303344727,
      0.9999248385429382,
      0.9999482035636902,
      0.999927818775177,
      0.999911367893219,
      0.9999526739120483,
      0.9999362826347351,
      0.9999557733535767,
      0.999850869178772,
      0.9998347759246826,
      0.9998166561126709,
      0.9998590350151062,
      0.9999091625213623,
      0.9998795390129089,
      0.9998699426651001,
      0.9992557168006897,
      0.9997829794883728,
      0.9994567632675171,
      0.9998443126678467,
      0.999851644039154,
      0.9998522400856018,
      0.999832034111023,
      0.9998242259025574,
      0.9996153712272644,
      0.999542772769928,
      0.9987443685531616
    ],
    [
      0.863299548625946,
      0.8621282577514648,
      0.8817973136901855,
      0.9084839224815369,
      0.8958003520965576,
      0.8885611295700073,
      0.8989086151123047,
      0.9084668159484863,
      0.8813023567199707,
      0.882371723651886,
      0.9112673997879028,
      0.8960442543029785,
      0.8635400533676147,
      0.8855534791946411,
      0.9145411252975464,
      0.8888856172561646,
      0.8759872317314148,
      0.8943720459938049,
      0.9099456071853638,
      0.8784191012382507,
      0.8687495589256287,
      0.9027185440063477,
      0.8985116481781006,
      0.8781566619873047,
      0.8949710726737976,
      0.9233750104904175,
      0.925795316696167,
      0.9328467845916748,
      0.9354120492935181,
      0.943079948425293,
      0.943093478679657,
      0.9430078268051147,
      0.9335801601409912,
      0.9489020109176636,
      0.946061372756958,
      0.9429795742034912,
      0.9405352473258972,
      0.9451444149017334,
      0.940924882888794,
      0.954463005065918,
      0.9477787613868713,
      0.9420183897018433,
      0.9195739030838013,
      0.9188646078109741,
      0.9204713702201843,
      0.896569013595581,
      0.8758564591407776,
      0.8874562382698059,
      0.8901530504226685,
      0.8791833519935608,
      0.8810192942619324,
      0.8843271732330322,
      0.8957071900367737,
      0.8737815618515015,
      0.8784438371658325,
      0.9063833951950073,
      0.8984559178352356,
      0.8666138648986816,
      0.8853672742843628,
      0.9130585193634033,
      0.8933802843093872,
      0.8865343928337097,
      0.8927559852600098,
      0.9046071171760559,
      0.879189133644104,
      0.8658900856971741,
      0.8853192925453186,
      0.8558374643325806,
      0.9989641904830933,
      0.9998196363449097,
      0.9998617768287659,
      0.9999160170555115,
      0.9998522400856018,
      0.9982171058654785,
      0.9952019453048706,
      0.9824759364128113,
      0.9836047887802124,
      0.9484391808509827,
      0.947658121585846,
      0.9747389554977417,
      0.9494511485099792,
      0.9623273611068726,
      0.9506674408912659,
      0.9574007987976074,
      0.9758083820343018,
      0.9813745617866516,
      0.9782819151878357,
      0.9864309430122375,
      0.9706705808639526,
      0.9826322793960571,
      0.9828891754150391,
      0.9947119951248169,
      0.9976831674575806,
      0.999815046787262,
      0.9997236132621765,
      0.999865710735321,
      0.9999281167984009,
      0.999957799911499,
      0.999964714050293,
      0.9999724626541138,
      0.9999664425849915,
      0.9999613761901855,
      0.9999562501907349,
      0.999944806098938,
      0.9998875260353088,
      0.9998012185096741,
      0.9998630285263062,
      0.9998696446418762,
      0.9999392032623291,
      0.9998393058776855,
      0.9998806715011597,
      0.9998405575752258,
      0.9996137022972107,
      0.9995590448379517,
      0.9996106624603271,
      0.9995161890983582,
      0.9982293248176575,
      0.9922899603843689,
      0.9904257655143738,
      0.9816678762435913,
      0.9794533252716064,
      0.9839222431182861,
      0.9745010733604431,
      0.989014744758606,
      0.9976803660392761,
      0.9923880100250244,
      0.9976716041564941,
      0.989342451095581,
      0.989133358001709,
      0.9815911650657654,
      0.9850035905838013,
      0.9863336682319641,
      0.9968793988227844,
      0.9930742979049683,
      0.9978176951408386,
      0.9960870742797852,
      0.998746931552887,
      0.9998430609703064,
      0.9999200701713562,
      0.9998920559883118,
      0.9999362826347351,
      0.9999617338180542,
      0.9999222159385681,
      0.9999164342880249,
      0.99992835521698,
      0.9999517202377319,
      0.9999319911003113,
      0.9999165534973145,
      0.9999544620513916,
      0.9999358057975769,
      0.9999570250511169,
      0.9998547434806824,
      0.9998352527618408,
      0.9998182654380798,
      0.9998602867126465,
      0.9999112486839294,
      0.9998844861984253,
      0.9998764991760254,
      0.9993248581886292,
      0.9998013377189636,
      0.9995071291923523,
      0.9998559355735779,
      0.9998574256896973,
      0.9998601078987122,
      0.9998377561569214,
      0.9998295307159424,
      0.9996181726455688,
      0.999541163444519,
      0.9987376928329468
    ],
    [
      0.869117796421051,
      0.8693683743476868,
      0.8877931833267212,
      0.9125281572341919,
      0.9011988639831543,
      0.8947365283966064,
      0.9037036299705505,
      0.9128564596176147,
      0.8869104385375977,
      0.8887455463409424,
      0.9156810641288757,
      0.9014177322387695,
      0.8703290820121765,
      0.89158034324646,
      0.91866135597229,
      0.8949710726737976,
      0.8832890391349792,
      0.8995983600616455,
      0.9129617214202881,
      0.8850982785224915,
      0.8778367042541504,
      0.9083733558654785,
      0.9043769836425781,
      0.8869715929031372,
      0.9053899049758911,
      0.9292511343955994,
      0.9319808483123779,
      0.9392997622489929,
      0.9422438144683838,
      0.9482594728469849,
      0.9488818049430847,
      0.9482975006103516,
      0.9402146339416504,
      0.9532194137573242,
      0.9507633447647095,
      0.9483146071434021,
      0.9462891817092896,
      0.9508801102638245,
      0.94685298204422,
      0.9593663215637207,
      0.9530273675918579,
      0.947494387626648,
      0.9267184734344482,
      0.9263421297073364,
      0.9266332387924194,
      0.9036835432052612,
      0.8827497959136963,
      0.8941465020179749,
      0.8959477543830872,
      0.8848282098770142,
      0.8878388404846191,
      0.8897401690483093,
      0.9001808166503906,
      0.8795144557952881,
      0.8856514692306519,
      0.9106797575950623,
      0.9038947224617004,
      0.8727744221687317,
      0.8904812335968018,
      0.9168816804885864,
      0.8982298374176025,
      0.8921753168106079,
      0.8971165418624878,
      0.9084767699241638,
      0.8846150636672974,
      0.8716116547584534,
      0.8899543285369873,
      0.8614938259124756,
      0.9989572167396545,
      0.9998217821121216,
      0.9998646974563599,
      0.9999145865440369,
      0.9998587965965271,
      0.9983701109886169,
      0.9954906105995178,
      0.9836743474006653,
      0.9847179651260376,
      0.9510183334350586,
      0.9510180950164795,
      0.9768838286399841,
      0.952996015548706,
      0.9661659598350525,
      0.9568402767181396,
      0.962256908416748,
      0.9788063764572144,
      0.983449399471283,
      0.9801506400108337,
      0.9875320196151733,
      0.9725215435028076,
      0.9838814735412598,
      0.9840171933174133,
      0.9950987696647644,
      0.9978422522544861,
      0.9998237490653992,
      0.99973064661026,
      0.9998680949211121,
      0.999930202960968,
      0.9999591708183289,
      0.9999656677246094,
      0.9999732971191406,
      0.999967634677887,
      0.999963104724884,
      0.9999575614929199,
      0.9999462962150574,
      0.9998893737792969,
      0.9998030066490173,
      0.9998641014099121,
      0.9998707175254822,
      0.9999406933784485,
      0.9998420476913452,
      0.9998852610588074,
      0.9998473525047302,
      0.9996344447135925,
      0.9996075630187988,
      0.9996575713157654,
      0.9995863437652588,
      0.9984394311904907,
      0.9931578040122986,
      0.9912779331207275,
      0.9833748936653137,
      0.981354832649231,
      0.985201358795166,
      0.9768903851509094,
      0.9898180365562439,
      0.9977853894233704,
      0.9929631352424622,
      0.9979065656661987,
      0.9901692271232605,
      0.9900356531143188,
      0.9830549955368042,
      0.9861547350883484,
      0.9875813722610474,
      0.9972455501556396,
      0.9938552379608154,
      0.9981706142425537,
      0.9966443181037903,
      0.9989910125732422,
      0.9998573660850525,
      0.9999252557754517,
      0.9998952746391296,
      0.9999377727508545,
      0.9999635815620422,
      0.9999254941940308,
      0.9999228119850159,
      0.9999313950538635,
      0.999954879283905,
      0.9999356865882874,
      0.9999210834503174,
      0.9999562501907349,
      0.9999383091926575,
      0.9999584555625916,
      0.9998588562011719,
      0.999836266040802,
      0.9998197555541992,
      0.9998617172241211,
      0.9999138712882996,
      0.9998893737792969,
      0.9998815059661865,
      0.9993617534637451,
      0.9998139142990112,
      0.9995346069335938,
      0.9998596906661987,
      0.9998626112937927,
      0.9998674988746643,
      0.9998466968536377,
      0.9998356699943542,
      0.9996188282966614,
      0.999535858631134,
      0.9987224340438843
    ],
    [
      0.875124454498291,
      0.878721296787262,
      0.8960843086242676,
      0.9178655743598938,
      0.9084155559539795,
      0.903104305267334,
      0.9103132486343384,
      0.9186713099479675,
      0.8947132229804993,
      0.8967429995536804,
      0.9209912419319153,
      0.9076716899871826,
      0.8786388635635376,
      0.8988484144210815,
      0.9237233400344849,
      0.902339518070221,
      0.8919012546539307,
      0.9055292010307312,
      0.9182008504867554,
      0.89386385679245,
      0.8894819617271423,
      0.9152452945709229,
      0.9121397733688354,
      0.8980847597122192,
      0.916649341583252,
      0.936072826385498,
      0.9382590651512146,
      0.9457055330276489,
      0.9488881230354309,
      0.9541997313499451,
      0.9548194408416748,
      0.9534687399864197,
      0.9467430114746094,
      0.9576817750930786,
      0.9542181491851807,
      0.9533344507217407,
      0.9515759348869324,
      0.9561233520507812,
      0.9524016976356506,
      0.9639272689819336,
      0.9583935737609863,
      0.953110933303833,
      0.9348254799842834,
      0.9341757297515869,
      0.9337601661682129,
      0.9116309285163879,
      0.8909052610397339,
      0.9024696350097656,
      0.9032521843910217,
      0.8923698663711548,
      0.8963717222213745,
      0.8965591192245483,
      0.9057521224021912,
      0.8869699239730835,
      0.8945183157920837,
      0.9161357879638672,
      0.9100390672683716,
      0.8809016942977905,
      0.8976420164108276,
      0.921759843826294,
      0.9050002098083496,
      0.900522768497467,
      0.9031968116760254,
      0.9137835502624512,
      0.8926663398742676,
      0.8794989585876465,
      0.8957765102386475,
      0.8684980869293213,
      0.9989611506462097,
      0.9998247623443604,
      0.9998686909675598,
      0.9999179244041443,
      0.9998660087585449,
      0.9985398054122925,
      0.9957917928695679,
      0.9848395586013794,
      0.9858344793319702,
      0.9541492462158203,
      0.9547055959701538,
      0.9791018962860107,
      0.9572834372520447,
      0.9702512621879578,
      0.9623578786849976,
      0.9666567444801331,
      0.9815289974212646,
      0.9853752255439758,
      0.9820764064788818,
      0.9887335300445557,
      0.9743557572364807,
      0.985044538974762,
      0.9851607084274292,
      0.9954865574836731,
      0.9979972243309021,
      0.9998311400413513,
      0.9997379779815674,
      0.9998700022697449,
      0.9999322295188904,
      0.9999604821205139,
      0.9999666810035706,
      0.99997478723526,
      0.9999678730964661,
      0.9999651312828064,
      0.9999589920043945,
      0.9999479651451111,
      0.9998912215232849,
      0.9998051524162292,
      0.9998651742935181,
      0.9998716711997986,
      0.9999416470527649,
      0.9998375773429871,
      0.9998878240585327,
      0.9998523592948914,
      0.9996492266654968,
      0.9996480941772461,
      0.9996933937072754,
      0.9996415376663208,
      0.9986421465873718,
      0.9940900206565857,
      0.9921927452087402,
      0.985000729560852,
      0.9831781983375549,
      0.986492931842804,
      0.9792219400405884,
      0.990548849105835,
      0.997881293296814,
      0.9935193061828613,
      0.9981651902198792,
      0.9910885095596313,
      0.9909555315971375,
      0.9844241142272949,
      0.9871492981910706,
      0.9887832403182983,
      0.9976009726524353,
      0.9945469498634338,
      0.9984274506568909,
      0.9971256852149963,
      0.999165415763855,
      0.999872088432312,
      0.9999297857284546,
      0.9998988509178162,
      0.9999398589134216,
      0.9999657869338989,
      0.9999284744262695,
      0.9999256730079651,
      0.9999341368675232,
      0.9999571442604065,
      0.9999384880065918,
      0.9999257326126099,
      0.9999580979347229,
      0.9999408721923828,
      0.9999597668647766,
      0.9998633861541748,
      0.9998377561569214,
      0.9998224377632141,
      0.9998639225959778,
      0.9999162554740906,
      0.9998942613601685,
      0.999886155128479,
      0.9993956089019775,
      0.999826192855835,
      0.9995540380477905,
      0.9998666644096375,
      0.9998639225959778,
      0.9998770952224731,
      0.9998530745506287,
      0.9998418092727661,
      0.9996204376220703,
      0.9995322227478027,
      0.9987106919288635
    ],
    [
      0.8860352039337158,
      0.8955907821655273,
      0.9094066619873047,
      0.9269019961357117,
      0.9195214509963989,
      0.916003942489624,
      0.9207997918128967,
      0.927447497844696,
      0.9072265028953552,
      0.9100750088691711,
      0.9294375777244568,
      0.9165195822715759,
      0.8931668996810913,
      0.9109476804733276,
      0.9312658309936523,
      0.9123412370681763,
      0.9034576416015625,
      0.9138861894607544,
      0.9257885217666626,
      0.9050316214561462,
      0.9027938842773438,
      0.9233506917953491,
      0.921280562877655,
      0.910142183303833,
      0.9282872676849365,
      0.943381667137146,
      0.9450770616531372,
      0.9522082805633545,
      0.9551594257354736,
      0.9602358937263489,
      0.9606552720069885,
      0.9584238529205322,
      0.9529780149459839,
      0.962163507938385,
      0.9585822224617004,
      0.9584513306617737,
      0.956956148147583,
      0.9615671634674072,
      0.9581016302108765,
      0.9683310389518738,
      0.9632164835929871,
      0.9587822556495667,
      0.9430661201477051,
      0.9422516822814941,
      0.940990149974823,
      0.9204496145248413,
      0.9008708596229553,
      0.912244439125061,
      0.911924421787262,
      0.9024357199668884,
      0.9071730375289917,
      0.9055745005607605,
      0.9133561849594116,
      0.8973706960678101,
      0.9068605899810791,
      0.9242088198661804,
      0.9194764494895935,
      0.8940341472625732,
      0.9096601605415344,
      0.9298003911972046,
      0.917570948600769,
      0.9151145219802856,
      0.9141193628311157,
      0.9233529567718506,
      0.9067600965499878,
      0.8943560123443604,
      0.9056232571601868,
      0.8792324066162109,
      0.9989701509475708,
      0.9998281598091125,
      0.9998719096183777,
      0.9999203085899353,
      0.9998737573623657,
      0.9987121224403381,
      0.9960541129112244,
      0.9859181046485901,
      0.9867433309555054,
      0.9565435647964478,
      0.9575502872467041,
      0.981112003326416,
      0.9623144268989563,
      0.9741234183311462,
      0.9672168493270874,
      0.9704891443252563,
      0.9839258193969727,
      0.9871100783348083,
      0.9840010404586792,
      0.9898278117179871,
      0.9761371612548828,
      0.9861368536949158,
      0.9861828088760376,
      0.9959063529968262,
      0.9981920719146729,
      0.9998415112495422,
      0.999748170375824,
      0.999872624874115,
      0.999934732913971,
      0.9999617338180542,
      0.9999675154685974,
      0.9999757409095764,
      0.9999690055847168,
      0.999966561794281,
      0.9999603629112244,
      0.9999492764472961,
      0.9998927712440491,
      0.9998077750205994,
      0.9998672604560852,
      0.9998743534088135,
      0.9999435544013977,
      0.9998470544815063,
      0.9998916387557983,
      0.999858021736145,
      0.9996618032455444,
      0.9996861815452576,
      0.9997357130050659,
      0.9996924996376038,
      0.9988312125205994,
      0.9949162006378174,
      0.9930927157402039,
      0.9865122437477112,
      0.9848480820655823,
      0.9878382086753845,
      0.9814244508743286,
      0.9913071990013123,
      0.9979723691940308,
      0.9940338134765625,
      0.9984379410743713,
      0.9920176863670349,
      0.9919607639312744,
      0.9858527779579163,
      0.9881420731544495,
      0.98995441198349,
      0.9979422092437744,
      0.9952094554901123,
      0.9986571073532104,
      0.9975433349609375,
      0.9993062019348145,
      0.9998853802680969,
      0.9999339580535889,
      0.999902069568634,
      0.9999420046806335,
      0.9999673962593079,
      0.9999305009841919,
      0.999927818775177,
      0.9999357461929321,
      0.9999588131904602,
      0.9999402761459351,
      0.9999284148216248,
      0.9999593496322632,
      0.9999430775642395,
      0.9999610781669617,
      0.9998680353164673,
      0.9998393654823303,
      0.9998252987861633,
      0.9998663067817688,
      0.9999188184738159,
      0.9998989701271057,
      0.9998878240585327,
      0.9994133710861206,
      0.9998323321342468,
      0.9995633959770203,
      0.9998719096183777,
      0.999866783618927,
      0.9998834133148193,
      0.9998573660850525,
      0.9998457431793213,
      0.9996088743209839,
      0.9995226860046387,
      0.998683512210846
    ],
    [
      0.9010469913482666,
      0.9195438623428345,
      0.927712082862854,
      0.9395859241485596,
      0.9351608157157898,
      0.9338971376419067,
      0.9348169565200806,
      0.9396495819091797,
      0.9254633188247681,
      0.9282671809196472,
      0.9405053853988647,
      0.9303792715072632,
      0.9149574637413025,
      0.9256954193115234,
      0.9414376020431519,
      0.926476001739502,
      0.9187908172607422,
      0.9244734048843384,
      0.9360657930374146,
      0.920819878578186,
      0.9199215173721313,
      0.9344086647033691,
      0.9333770275115967,
      0.925942599773407,
      0.9424525499343872,
      0.952502965927124,
      0.9530428051948547,
      0.9595056176185608,
      0.9617180824279785,
      0.9666761755943298,
      0.9667773842811584,
      0.9636932015419006,
      0.9595745205879211,
      0.9670465588569641,
      0.9637157320976257,
      0.9633435606956482,
      0.9630697965621948,
      0.9673503041267395,
      0.9641851186752319,
      0.9729045629501343,
      0.9693833589553833,
      0.9653905034065247,
      0.9525023102760315,
      0.9525859355926514,
      0.9510133862495422,
      0.9324562549591064,
      0.9163612127304077,
      0.9259830713272095,
      0.9235320091247559,
      0.9160367250442505,
      0.9217041730880737,
      0.9174830913543701,
      0.9235131740570068,
      0.9128912687301636,
      0.923420250415802,
      0.9344459772109985,
      0.9327656030654907,
      0.9149059057235718,
      0.9263564348220825,
      0.9409282803535461,
      0.9344292879104614,
      0.9338582158088684,
      0.9311783909797668,
      0.9367749691009521,
      0.9257295727729797,
      0.9165617227554321,
      0.9202216863632202,
      0.8959025740623474,
      0.9989821910858154,
      0.9998326301574707,
      0.9998761415481567,
      0.9999227523803711,
      0.9998788833618164,
      0.9988420605659485,
      0.9962977170944214,
      0.9871283769607544,
      0.9878798723220825,
      0.9602109789848328,
      0.9620835185050964,
      0.9837908744812012,
      0.9684773683547974,
      0.9787388443946838,
      0.9724541902542114,
      0.9749951362609863,
      0.9866409301757812,
      0.9892762303352356,
      0.986512303352356,
      0.991055428981781,
      0.9785709381103516,
      0.9877708554267883,
      0.9875276684761047,
      0.9962929487228394,
      0.9984118342399597,
      0.9998509883880615,
      0.9997591972351074,
      0.9998751878738403,
      0.9999371767044067,
      0.9999632239341736,
      0.9999685883522034,
      0.9999767541885376,
      0.9999700784683228,
      0.9999683499336243,
      0.9999620914459229,
      0.9999514818191528,
      0.9998951554298401,
      0.9998120069503784,
      0.9998703002929688,
      0.9998782277107239,
      0.9999463558197021,
      0.9998524188995361,
      0.9998969435691833,
      0.999863862991333,
      0.9996727108955383,
      0.9997231960296631,
      0.9997689127922058,
      0.9997308850288391,
      0.9990407228469849,
      0.9957770705223083,
      0.9940977096557617,
      0.9880643486976624,
      0.9867991209030151,
      0.9892570972442627,
      0.9838008284568787,
      0.9919819831848145,
      0.9980865120887756,
      0.9946680068969727,
      0.9987272024154663,
      0.9931164979934692,
      0.9929822683334351,
      0.9874464869499207,
      0.989461362361908,
      0.9913530945777893,
      0.9982444047927856,
      0.9960106015205383,
      0.9988999366760254,
      0.9979487657546997,
      0.9994254112243652,
      0.9998977184295654,
      0.9999383687973022,
      0.9999068379402161,
      0.9999445080757141,
      0.9999693632125854,
      0.9999337792396545,
      0.9999310374259949,
      0.999934732913971,
      0.9999608397483826,
      0.999942421913147,
      0.9999311566352844,
      0.9999604821205139,
      0.9999451637268066,
      0.9999624490737915,
      0.9998729228973389,
      0.9998419880867004,
      0.9998298287391663,
      0.9998701214790344,
      0.9999213218688965,
      0.9999048113822937,
      0.9998864531517029,
      0.9994208216667175,
      0.9998340010643005,
      0.9995796084403992,
      0.9998849034309387,
      0.9998759627342224,
      0.9998921751976013,
      0.9998680949211121,
      0.9998530745506287,
      0.9996064305305481,
      0.9995285868644714,
      0.9986806511878967
    ],
    [
      0.9203242659568787,
      0.9447087049484253,
      0.9511053562164307,
      0.9565771222114563,
      0.9545795321464539,
      0.9537152051925659,
      0.9528716802597046,
      0.9546093940734863,
      0.9468704462051392,
      0.9473085999488831,
      0.9543929100036621,
      0.9487942457199097,
      0.9395662546157837,
      0.9420025944709778,
      0.9550449252128601,
      0.9431813359260559,
      0.9357001185417175,
      0.9388915300369263,
      0.9483288526535034,
      0.9386104345321655,
      0.938057005405426,
      0.9476823806762695,
      0.9470732808113098,
      0.9425941705703735,
      0.9567490816116333,
      0.9635037183761597,
      0.9634948372840881,
      0.9685691595077515,
      0.9691380858421326,
      0.9734940528869629,
      0.9730194807052612,
      0.9697503447532654,
      0.9657252430915833,
      0.9714965224266052,
      0.9687995910644531,
      0.9685353636741638,
      0.969682514667511,
      0.9735318422317505,
      0.9710750579833984,
      0.9777301549911499,
      0.9763116240501404,
      0.9724740982055664,
      0.9621582627296448,
      0.9633517265319824,
      0.9613722562789917,
      0.9447753429412842,
      0.9341482520103455,
      0.9404008388519287,
      0.9375203251838684,
      0.9312437772750854,
      0.9379469156265259,
      0.9319212436676025,
      0.9354261159896851,
      0.931477427482605,
      0.9412661790847778,
      0.9468646049499512,
      0.9487513899803162,
      0.9406509399414062,
      0.946824312210083,
      0.9557385444641113,
      0.9541497230529785,
      0.9534789323806763,
      0.9509700536727905,
      0.9537383317947388,
      0.9465916156768799,
      0.9412461519241333,
      0.9393411874771118,
      0.9184061288833618,
      0.9989988207817078,
      0.999836802482605,
      0.9998810887336731,
      0.9999239444732666,
      0.9998854994773865,
      0.9989899396896362,
      0.9965518712997437,
      0.9885436296463013,
      0.9893197417259216,
      0.9657350182533264,
      0.9684795141220093,
      0.9873281121253967,
      0.9751371145248413,
      0.9837104678153992,
      0.9776868224143982,
      0.9797416925430298,
      0.9894858002662659,
      0.9915950894355774,
      0.9895905256271362,
      0.9924523830413818,
      0.9816958904266357,
      0.9896901845932007,
      0.9890062212944031,
      0.9966917037963867,
      0.9986661672592163,
      0.9998641610145569,
      0.9997706413269043,
      0.9998776912689209,
      0.9999396800994873,
      0.9999646544456482,
      0.9999697804450989,
      0.9999778270721436,
      0.9999711513519287,
      0.9999698400497437,
      0.9999635815620422,
      0.9999534487724304,
      0.9998974204063416,
      0.9998153448104858,
      0.9998725652694702,
      0.9998795986175537,
      0.9999484419822693,
      0.9998540878295898,
      0.999901533126831,
      0.999868631362915,
      0.9996910691261292,
      0.9997634887695312,
      0.9998242259025574,
      0.9997819662094116,
      0.999302864074707,
      0.9967880249023438,
      0.9951843023300171,
      0.9897966980934143,
      0.9887928366661072,
      0.9906574487686157,
      0.9864683747291565,
      0.992867112159729,
      0.9982093572616577,
      0.9953364729881287,
      0.9989627003669739,
      0.9942196607589722,
      0.9940848350524902,
      0.9891955852508545,
      0.9912034869194031,
      0.993209183216095,
      0.9986764788627625,
      0.9970390796661377,
      0.9991498589515686,
      0.998404324054718,
      0.9995136260986328,
      0.9999091029167175,
      0.9999420642852783,
      0.9999105334281921,
      0.999946653842926,
      0.9999715089797974,
      0.9999376535415649,
      0.999932587146759,
      0.9999387264251709,
      0.9999634027481079,
      0.999944806098938,
      0.9999340176582336,
      0.999961256980896,
      0.9999469518661499,
      0.999963641166687,
      0.9998770356178284,
      0.9998438954353333,
      0.9998330473899841,
      0.9998730421066284,
      0.999923050403595,
      0.9999123215675354,
      0.999890148639679,
      0.9994335770606995,
      0.9998429417610168,
      0.9996227025985718,
      0.9998957514762878,
      0.9998918175697327,
      0.9999035000801086,
      0.9998740553855896,
      0.9998612999916077,
      0.9995692372322083,
      0.9995210766792297,
      0.998660147190094
    ],
    [
      0.936721920967102,
      0.960858941078186,
      0.9685622453689575,
      0.9713027477264404,
      0.970177948474884,
      0.9699888825416565,
      0.9703242182731628,
      0.9706177711486816,
      0.9648325443267822,
      0.9638921022415161,
      0.9689957499504089,
      0.9648848176002502,
      0.95847088098526,
      0.9600166082382202,
      0.9680722951889038,
      0.9592528939247131,
      0.9529317617416382,
      0.955197274684906,
      0.9618664979934692,
      0.9548416137695312,
      0.9551626443862915,
      0.9615623950958252,
      0.9612783193588257,
      0.9583525061607361,
      0.9686104655265808,
      0.974337100982666,
      0.9729928970336914,
      0.9764348268508911,
      0.9773266315460205,
      0.9798762798309326,
      0.9787481427192688,
      0.9760299921035767,
      0.9725324511528015,
      0.975792407989502,
      0.9734869003295898,
      0.9734649062156677,
      0.9755737781524658,
      0.9789198637008667,
      0.9778552055358887,
      0.9827085733413696,
      0.9829967617988586,
      0.9804243445396423,
      0.9718990325927734,
      0.9736719131469727,
      0.9710558652877808,
      0.9586163759231567,
      0.9523442387580872,
      0.9560751914978027,
      0.9535917043685913,
      0.9474150538444519,
      0.9532153606414795,
      0.949043333530426,
      0.9501684308052063,
      0.9513022303581238,
      0.9571397304534912,
      0.9600601196289062,
      0.9651194214820862,
      0.9618420600891113,
      0.9639816284179688,
      0.9703765511512756,
      0.9710099101066589,
      0.9699082374572754,
      0.9686005115509033,
      0.9686774015426636,
      0.9617012739181519,
      0.9595448970794678,
      0.9551001787185669,
      0.9374364614486694,
      0.9990202188491821,
      0.9998322129249573,
      0.999886155128479,
      0.9999265074729919,
      0.9998969435691833,
      0.9991238713264465,
      0.9970172047615051,
      0.9906490445137024,
      0.9915057420730591,
      0.9734153747558594,
      0.9775470495223999,
      0.9910023212432861,
      0.9820646047592163,
      0.9883943796157837,
      0.9825671911239624,
      0.9841806888580322,
      0.9920775294303894,
      0.993760347366333,
      0.9924989938735962,
      0.9941073656082153,
      0.9857866764068604,
      0.9917790293693542,
      0.9909586310386658,
      0.9972290396690369,
      0.9989880919456482,
      0.9998759031295776,
      0.9997838139533997,
      0.999880313873291,
      0.9999427199363708,
      0.9999662637710571,
      0.999970555305481,
      0.9999787211418152,
      0.9999719262123108,
      0.9999714493751526,
      0.9999650120735168,
      0.9999557733535767,
      0.9998998045921326,
      0.9998177289962769,
      0.9998747706413269,
      0.9998824000358582,
      0.9999507665634155,
      0.9998594522476196,
      0.9999065399169922,
      0.9998732209205627,
      0.9997125267982483,
      0.9998039603233337,
      0.9998660683631897,
      0.9998331069946289,
      0.9995600581169128,
      0.9979017972946167,
      0.9963913559913635,
      0.9918060898780823,
      0.9908447265625,
      0.9921435713768005,
      0.9894453287124634,
      0.9943214654922485,
      0.9984133243560791,
      0.9968132972717285,
      0.9991773366928101,
      0.9955697059631348,
      0.9953627586364746,
      0.991278350353241,
      0.9933713674545288,
      0.9951415061950684,
      0.999116837978363,
      0.9980793595314026,
      0.9994379878044128,
      0.9988530278205872,
      0.9996055960655212,
      0.9999199509620667,
      0.9999452829360962,
      0.9999141693115234,
      0.9999481439590454,
      0.9999735951423645,
      0.9999421238899231,
      0.9999377727508545,
      0.9999417066574097,
      0.9999674558639526,
      0.9999479651451111,
      0.9999368786811829,
      0.9999623894691467,
      0.9999487996101379,
      0.9999648332595825,
      0.9998820424079895,
      0.9998471140861511,
      0.9998368620872498,
      0.9998759627342224,
      0.999925434589386,
      0.9999169707298279,
      0.9998997449874878,
      0.9995247721672058,
      0.9998562335968018,
      0.9997068047523499,
      0.999904990196228,
      0.9999111294746399,
      0.9999135732650757,
      0.9998917579650879,
      0.9998686909675598,
      0.9995738863945007,
      0.9995217323303223,
      0.998656690120697
    ],
    [
      0.948265790939331,
      0.9714786410331726,
      0.9798224568367004,
      0.9805201888084412,
      0.9796153903007507,
      0.9802238345146179,
      0.9824525117874146,
      0.9822549223899841,
      0.9785276055335999,
      0.9776707887649536,
      0.9806163907051086,
      0.9780470728874207,
      0.9724932909011841,
      0.9746692776679993,
      0.9787285923957825,
      0.9740639925003052,
      0.968167781829834,
      0.9701554775238037,
      0.974783182144165,
      0.9691853523254395,
      0.9694802761077881,
      0.9749448895454407,
      0.9751063585281372,
      0.9712702631950378,
      0.9793625473976135,
      0.9827214479446411,
      0.980838418006897,
      0.9828029274940491,
      0.9838206171989441,
      0.9850585460662842,
      0.9837985634803772,
      0.9815851449966431,
      0.9787328839302063,
      0.9800309538841248,
      0.9779461026191711,
      0.9781033396720886,
      0.9803115129470825,
      0.9839305877685547,
      0.9831348061561584,
      0.9869576692581177,
      0.9876954555511475,
      0.9868312478065491,
      0.9816311001777649,
      0.9832867383956909,
      0.9810153841972351,
      0.9713228344917297,
      0.9682304263114929,
      0.9694937467575073,
      0.9674620628356934,
      0.9633176922798157,
      0.9667340517044067,
      0.9653799533843994,
      0.964564859867096,
      0.9662123918533325,
      0.9709820747375488,
      0.9729456901550293,
      0.9767736196517944,
      0.974542498588562,
      0.9761371612548828,
      0.980205237865448,
      0.9807162880897522,
      0.9802005290985107,
      0.9796351194381714,
      0.9789806604385376,
      0.9734487533569336,
      0.9731137752532959,
      0.9684488773345947,
      0.952480137348175,
      0.9990288615226746,
      0.9998343586921692,
      0.9998891353607178,
      0.9999288320541382,
      0.9999055862426758,
      0.9993339776992798,
      0.9978531002998352,
      0.9933015704154968,
      0.9940463900566101,
      0.9822120666503906,
      0.9857867360115051,
      0.99397873878479,
      0.9880037903785706,
      0.9921092391014099,
      0.9867459535598755,
      0.987789511680603,
      0.9941967129707336,
      0.9957126975059509,
      0.994903028011322,
      0.9958303570747375,
      0.9901074171066284,
      0.9943002462387085,
      0.9934626221656799,
      0.9981467723846436,
      0.9993253946304321,
      0.9998900890350342,
      0.9997961521148682,
      0.9998828768730164,
      0.9999467134475708,
      0.9999681711196899,
      0.9999714493751526,
      0.9999797940254211,
      0.9999714493751526,
      0.9999731779098511,
      0.9999665021896362,
      0.9999576807022095,
      0.9999018907546997,
      0.9998197555541992,
      0.9998757243156433,
      0.9998844861984253,
      0.9999527931213379,
      0.9998624920845032,
      0.9999128580093384,
      0.999880850315094,
      0.9997385144233704,
      0.999840259552002,
      0.9998994469642639,
      0.9998784065246582,
      0.9997431039810181,
      0.9987546801567078,
      0.9977322816848755,
      0.9942691326141357,
      0.9932512640953064,
      0.9940462112426758,
      0.9922192096710205,
      0.9960842728614807,
      0.9986673593521118,
      0.9979472160339355,
      0.9994256496429443,
      0.9971610903739929,
      0.9971029758453369,
      0.9943930506706238,
      0.996141791343689,
      0.9971200823783875,
      0.9994485378265381,
      0.9988805055618286,
      0.9996908903121948,
      0.9992501139640808,
      0.9996924996376038,
      0.9999316334724426,
      0.9999488592147827,
      0.9999179244041443,
      0.9999498724937439,
      0.9999757409095764,
      0.999946117401123,
      0.9999420642852783,
      0.9999467730522156,
      0.9999707341194153,
      0.9999520778656006,
      0.9999417066574097,
      0.9999642968177795,
      0.9999522566795349,
      0.999966561794281,
      0.99988853931427,
      0.9998487234115601,
      0.9998401403427124,
      0.9998791217803955,
      0.9999288320541382,
      0.9999236464500427,
      0.9999068975448608,
      0.9996958374977112,
      0.9998778104782104,
      0.9997843503952026,
      0.9999178647994995,
      0.9999299645423889,
      0.9999240040779114,
      0.9999080896377563,
      0.9998774528503418,
      0.9995800852775574,
      0.9995215535163879,
      0.9986533522605896
    ],
    [
      0.9590804576873779,
      0.9799846410751343,
      0.9873719215393066,
      0.9877901673316956,
      0.9863987565040588,
      0.9869014620780945,
      0.9891431927680969,
      0.9890280961990356,
      0.9868739247322083,
      0.9867647886276245,
      0.9881150126457214,
      0.9870038032531738,
      0.9840272068977356,
      0.9848461151123047,
      0.9866074323654175,
      0.9843879342079163,
      0.9811487197875977,
      0.9824463129043579,
      0.9845340251922607,
      0.9816274642944336,
      0.981641948223114,
      0.9845260381698608,
      0.9847291707992554,
      0.9819674491882324,
      0.9864413738250732,
      0.9886760115623474,
      0.986674427986145,
      0.9877023696899414,
      0.9881445169448853,
      0.9889175891876221,
      0.9877670407295227,
      0.986038088798523,
      0.9833951592445374,
      0.983845055103302,
      0.9820082783699036,
      0.983153223991394,
      0.9852960109710693,
      0.9883962273597717,
      0.9873096346855164,
      0.9901627898216248,
      0.9912163019180298,
      0.9909258484840393,
      0.9875283241271973,
      0.9886380434036255,
      0.9875196814537048,
      0.9820563793182373,
      0.9806306958198547,
      0.9801397323608398,
      0.9785259366035461,
      0.9780992269515991,
      0.9796993732452393,
      0.9784393906593323,
      0.9795078635215759,
      0.9798183441162109,
      0.9833806753158569,
      0.9839493632316589,
      0.9859275817871094,
      0.9853136539459229,
      0.9860906004905701,
      0.9877585768699646,
      0.9876391291618347,
      0.9870602488517761,
      0.9868447780609131,
      0.9855473041534424,
      0.9817002415657043,
      0.9821265935897827,
      0.9777227640151978,
      0.9647166728973389,
      0.9990320801734924,
      0.9998356699943542,
      0.999893307685852,
      0.9999326467514038,
      0.999921441078186,
      0.999648928642273,
      0.998883068561554,
      0.9963839054107666,
      0.9965363144874573,
      0.9893950819969177,
      0.9919922351837158,
      0.9966139197349548,
      0.9923582077026367,
      0.9949233531951904,
      0.990782618522644,
      0.9916055798530579,
      0.9964913725852966,
      0.9975370764732361,
      0.9975118041038513,
      0.9980051517486572,
      0.9947825074195862,
      0.9974076151847839,
      0.9966970086097717,
      0.9991095066070557,
      0.999664843082428,
      0.9999074935913086,
      0.9998098611831665,
      0.9998857378959656,
      0.9999508261680603,
      0.999970555305481,
      0.9999719858169556,
      0.9999808669090271,
      0.9999725222587585,
      0.9999743700027466,
      0.9999674558639526,
      0.9999589323997498,
      0.9999032020568848,
      0.9998209476470947,
      0.9998762607574463,
      0.999886155128479,
      0.9999547600746155,
      0.9998658299446106,
      0.9999195337295532,
      0.9998892545700073,
      0.9997668862342834,
      0.9998700022697449,
      0.9999234676361084,
      0.9999133944511414,
      0.9998545050621033,
      0.9993547797203064,
      0.9987877011299133,
      0.996346652507782,
      0.9954949021339417,
      0.9963359832763672,
      0.9945210814476013,
      0.9969075918197632,
      0.9988462924957275,
      0.9987162947654724,
      0.9996157884597778,
      0.9986370801925659,
      0.9985891580581665,
      0.9973134398460388,
      0.9981228709220886,
      0.9985609650611877,
      0.9997087121009827,
      0.9993867874145508,
      0.9998301863670349,
      0.9995298385620117,
      0.9997660517692566,
      0.9999406337738037,
      0.9999514818191528,
      0.9999213218688965,
      0.9999517202377319,
      0.9999774098396301,
      0.9999496936798096,
      0.9999459981918335,
      0.9999516606330872,
      0.9999728798866272,
      0.9999563097953796,
      0.9999474287033081,
      0.999966561794281,
      0.9999569058418274,
      0.9999683499336243,
      0.9998956322669983,
      0.9998488426208496,
      0.9998413920402527,
      0.9998793601989746,
      0.999926745891571,
      0.9999325275421143,
      0.999920129776001,
      0.9998229742050171,
      0.9998993277549744,
      0.9998601078987122,
      0.9999299049377441,
      0.9999468922615051,
      0.999932587146759,
      0.9999210238456726,
      0.9998756647109985,
      0.9995869994163513,
      0.9995236992835999,
      0.9986615180969238
    ],
    [
      0.9676696062088013,
      0.9853717684745789,
      0.9912733435630798,
      0.9918447136878967,
      0.9908965229988098,
      0.9911643862724304,
      0.9929482936859131,
      0.9931966066360474,
      0.9915268421173096,
      0.9912453889846802,
      0.992621123790741,
      0.9920768737792969,
      0.989762008190155,
      0.9903159141540527,
      0.9920492768287659,
      0.9899437427520752,
      0.9876521229743958,
      0.9887824058532715,
      0.9898360967636108,
      0.9879749417304993,
      0.9883329272270203,
      0.9896250367164612,
      0.9900851249694824,
      0.9882721304893494,
      0.990908145904541,
      0.9921131730079651,
      0.9907936453819275,
      0.9915435314178467,
      0.9915600419044495,
      0.9921955466270447,
      0.990931510925293,
      0.9894912242889404,
      0.9879735112190247,
      0.9874417185783386,
      0.9852479100227356,
      0.9874230027198792,
      0.9894620776176453,
      0.9917585849761963,
      0.9906225204467773,
      0.9927289485931396,
      0.99420166015625,
      0.9936512112617493,
      0.9913756251335144,
      0.9924377202987671,
      0.9918859004974365,
      0.989151120185852,
      0.9880618453025818,
      0.9877622723579407,
      0.9874170422554016,
      0.9871701598167419,
      0.9872729182243347,
      0.9874541163444519,
      0.9877687096595764,
      0.9874889850616455,
      0.989543080329895,
      0.9896912574768066,
      0.9913896322250366,
      0.9906148910522461,
      0.9909144043922424,
      0.992446780204773,
      0.9919570088386536,
      0.9910256266593933,
      0.9906390905380249,
      0.9898239970207214,
      0.9869669675827026,
      0.9877013564109802,
      0.983262300491333,
      0.9730559587478638,
      0.9990291595458984,
      0.9998347163200378,
      0.9998958706855774,
      0.9999355673789978,
      0.9999316334724426,
      0.9998249411582947,
      0.9995905160903931,
      0.9984012842178345,
      0.9983805418014526,
      0.993804395198822,
      0.9956426620483398,
      0.9985291361808777,
      0.9961763620376587,
      0.9974745512008667,
      0.99430251121521,
      0.9945958256721497,
      0.9980473518371582,
      0.9988136291503906,
      0.9989171028137207,
      0.9990947246551514,
      0.997758150100708,
      0.9988917112350464,
      0.9985782504081726,
      0.9995731115341187,
      0.9998396635055542,
      0.9999220371246338,
      0.9998199939727783,
      0.9998873472213745,
      0.999954342842102,
      0.9999725818634033,
      0.9999721646308899,
      0.9999814629554749,
      0.9999725222587585,
      0.9999749064445496,
      0.999967634677887,
      0.9999595284461975,
      0.9999034404754639,
      0.9998205900192261,
      0.999875545501709,
      0.9998866319656372,
      0.999955952167511,
      0.9998680949211121,
      0.9999245405197144,
      0.9998960494995117,
      0.9997933506965637,
      0.9998918175697327,
      0.9999384880065918,
      0.9999346733093262,
      0.9999131560325623,
      0.9996576309204102,
      0.999343752861023,
      0.9977233409881592,
      0.996943473815918,
      0.9977694153785706,
      0.9959884881973267,
      0.9975469708442688,
      0.9989897012710571,
      0.9991705417633057,
      0.9997286796569824,
      0.9994516968727112,
      0.9993031620979309,
      0.998722493648529,
      0.9990946054458618,
      0.999268651008606,
      0.9998461008071899,
      0.9996516108512878,
      0.9999025464057922,
      0.9997090101242065,
      0.9998292326927185,
      0.9999477863311768,
      0.9999533891677856,
      0.9999234080314636,
      0.9999527931213379,
      0.9999784231185913,
      0.9999521374702454,
      0.9999487400054932,
      0.9999552965164185,
      0.9999753832817078,
      0.9999596476554871,
      0.9999527931213379,
      0.9999683499336243,
      0.9999613165855408,
      0.9999700784683228,
      0.9999018907546997,
      0.9998483657836914,
      0.9998425841331482,
      0.9998810291290283,
      0.9999306797981262,
      0.9999412894248962,
      0.9999330043792725,
      0.9998904466629028,
      0.9999194741249084,
      0.9999092221260071,
      0.9999399185180664,
      0.9999588131904602,
      0.9999389052391052,
      0.9999328255653381,
      0.9998809695243835,
      0.9995930790901184,
      0.9995251893997192,
      0.9986656308174133
    ],
    [
      0.973260760307312,
      0.9882890582084656,
      0.9932345747947693,
      0.993821918964386,
      0.9932451248168945,
      0.9936111569404602,
      0.9949963092803955,
      0.9955034852027893,
      0.9946198463439941,
      0.9943268895149231,
      0.9954233169555664,
      0.9954015016555786,
      0.9934661388397217,
      0.9937597513198853,
      0.995285153388977,
      0.993888795375824,
      0.9914235472679138,
      0.9922346472740173,
      0.9933329820632935,
      0.9918632507324219,
      0.992057740688324,
      0.9930423498153687,
      0.9935920238494873,
      0.9920281767845154,
      0.9942296147346497,
      0.9950950741767883,
      0.9941003918647766,
      0.9945504665374756,
      0.994622528553009,
      0.9952115416526794,
      0.9941858649253845,
      0.992566704750061,
      0.9918357729911804,
      0.9909785389900208,
      0.9886136054992676,
      0.9920485019683838,
      0.9928233623504639,
      0.9943086504936218,
      0.9932869672775269,
      0.9951264262199402,
      0.9963092803955078,
      0.9958658218383789,
      0.9941151142120361,
      0.995174765586853,
      0.9947654008865356,
      0.992833137512207,
      0.9917762875556946,
      0.9919113516807556,
      0.9915764927864075,
      0.991176187992096,
      0.9911659359931946,
      0.9917060136795044,
      0.9915899634361267,
      0.9918028116226196,
      0.9930880665779114,
      0.993921160697937,
      0.9947272539138794,
      0.9942401647567749,
      0.9941329956054688,
      0.9952824711799622,
      0.9948040843009949,
      0.9939090609550476,
      0.9934905767440796,
      0.9926547408103943,
      0.9906067848205566,
      0.990862250328064,
      0.9871997833251953,
      0.9787050485610962,
      0.9990410804748535,
      0.9998367428779602,
      0.9998990893363953,
      0.999937891960144,
      0.9999412894248962,
      0.9999025464057922,
      0.9998177886009216,
      0.9992138743400574,
      0.9992228746414185,
      0.9969878792762756,
      0.9980762004852295,
      0.9993400573730469,
      0.998248279094696,
      0.9986882209777832,
      0.9965149760246277,
      0.9965810179710388,
      0.9988948702812195,
      0.9993763566017151,
      0.999455988407135,
      0.9995424151420593,
      0.998991072177887,
      0.9994975924491882,
      0.9993210434913635,
      0.9998005032539368,
      0.9999094009399414,
      0.9999319911003113,
      0.9998268485069275,
      0.9998884201049805,
      0.9999567270278931,
      0.9999741315841675,
      0.9999722242355347,
      0.9999817609786987,
      0.9999721050262451,
      0.9999748468399048,
      0.9999673366546631,
      0.9999595284461975,
      0.9999030828475952,
      0.9998194575309753,
      0.9998748898506165,
      0.9998866319656372,
      0.9999566078186035,
      0.9998686909675598,
      0.9999278783798218,
      0.9999009370803833,
      0.9998159408569336,
      0.9999074935913086,
      0.999947726726532,
      0.9999470710754395,
      0.9999423027038574,
      0.9997975826263428,
      0.9996281862258911,
      0.9986544251441956,
      0.9982123970985413,
      0.9986515641212463,
      0.99751216173172,
      0.9981327652931213,
      0.9991084337234497,
      0.9994290471076965,
      0.9997941851615906,
      0.999741792678833,
      0.9996427893638611,
      0.9994261264801025,
      0.9995332360267639,
      0.9995756149291992,
      0.9998974204063416,
      0.9998065233230591,
      0.9999398589134216,
      0.9998125433921814,
      0.9998748302459717,
      0.9999527931213379,
      0.9999545216560364,
      0.9999246001243591,
      0.9999533891677856,
      0.9999788999557495,
      0.9999535083770752,
      0.9999502301216125,
      0.9999577403068542,
      0.9999770522117615,
      0.9999617338180542,
      0.9999564290046692,
      0.9999694228172302,
      0.9999643564224243,
      0.9999711513519287,
      0.9999065399169922,
      0.9998476505279541,
      0.999843418598175,
      0.9998815059661865,
      0.9999331831932068,
      0.9999468922615051,
      0.9999390244483948,
      0.9999207854270935,
      0.9999313354492188,
      0.9999329447746277,
      0.9999462366104126,
      0.9999668002128601,
      0.9999430179595947,
      0.9999409317970276,
      0.9998838305473328,
      0.9995954036712646,
      0.9995246529579163,
      0.9986649751663208
    ],
    [
      0.9769259691238403,
      0.9899075031280518,
      0.9943358302116394,
      0.9948798418045044,
      0.9945606589317322,
      0.9950833320617676,
      0.9962425231933594,
      0.9967755079269409,
      0.9964540600776672,
      0.9963672757148743,
      0.9970510005950928,
      0.9972169995307922,
      0.9961206316947937,
      0.9961888194084167,
      0.9971262216567993,
      0.9963363409042358,
      0.9941800236701965,
      0.9949555993080139,
      0.9958399534225464,
      0.9948458671569824,
      0.9951629042625427,
      0.9958949089050293,
      0.996379554271698,
      0.9949724674224854,
      0.9963028430938721,
      0.9970118403434753,
      0.99632728099823,
      0.9964914321899414,
      0.9967717528343201,
      0.996860146522522,
      0.996179461479187,
      0.9950702786445618,
      0.9943958520889282,
      0.9934358596801758,
      0.9918960332870483,
      0.995154619216919,
      0.9950957298278809,
      0.9960540533065796,
      0.9953274130821228,
      0.9968008995056152,
      0.9975159764289856,
      0.9972147941589355,
      0.9961728453636169,
      0.9969022870063782,
      0.996637225151062,
      0.9949774742126465,
      0.9945858120918274,
      0.9948221445083618,
      0.9942976832389832,
      0.9938167929649353,
      0.9939531087875366,
      0.9947308897972107,
      0.9943324327468872,
      0.9951611757278442,
      0.9957807064056396,
      0.9967050552368164,
      0.9967494010925293,
      0.996566653251648,
      0.9964039325714111,
      0.9969353675842285,
      0.9964432716369629,
      0.9956905841827393,
      0.9951950311660767,
      0.9944121837615967,
      0.9927690625190735,
      0.9928070902824402,
      0.9896992444992065,
      0.9819715023040771,
      0.9990375638008118,
      0.9998353719711304,
      0.9999001622200012,
      0.9999389052391052,
      0.999946653842926,
      0.9999365210533142,
      0.9999001622200012,
      0.9996190071105957,
      0.9996486306190491,
      0.9983952045440674,
      0.998999834060669,
      0.9997085332870483,
      0.9990737438201904,
      0.9992418885231018,
      0.9977265000343323,
      0.9978088140487671,
      0.9993995428085327,
      0.9996413588523865,
      0.9996743202209473,
      0.9997196793556213,
      0.9994109869003296,
      0.9997876882553101,
      0.9996883869171143,
      0.9998956918716431,
      0.9999406933784485,
      0.9999382495880127,
      0.9998295307159424,
      0.9998880624771118,
      0.9999581575393677,
      0.9999749660491943,
      0.9999720454216003,
      0.9999820590019226,
      0.9999716877937317,
      0.99997478723526,
      0.9999671578407288,
      0.9999595880508423,
      0.9999024868011475,
      0.9998176097869873,
      0.9998738169670105,
      0.9998863339424133,
      0.9999569654464722,
      0.9998692870140076,
      0.9999300241470337,
      0.9999048709869385,
      0.9998338222503662,
      0.9999191164970398,
      0.9999532699584961,
      0.9999549388885498,
      0.9999562501907349,
      0.999860405921936,
      0.9997550845146179,
      0.9991481900215149,
      0.9988738298416138,
      0.9990997314453125,
      0.9984239339828491,
      0.9985086917877197,
      0.9991963505744934,
      0.9995763897895813,
      0.9998267889022827,
      0.9998531937599182,
      0.9998075366020203,
      0.9997192025184631,
      0.9997334480285645,
      0.9997329115867615,
      0.9999236464500427,
      0.9998705387115479,
      0.999957263469696,
      0.9998709559440613,
      0.9999067783355713,
      0.9999568462371826,
      0.9999554753303528,
      0.9999256730079651,
      0.9999537467956543,
      0.9999792575836182,
      0.9999546408653259,
      0.9999513030052185,
      0.9999591112136841,
      0.9999779462814331,
      0.9999630451202393,
      0.9999589323997498,
      0.999970018863678,
      0.9999663233757019,
      0.9999716877937317,
      0.9999089241027832,
      0.9998465776443481,
      0.9998430609703064,
      0.9998822808265686,
      0.9999390244483948,
      0.9999507069587708,
      0.9999445676803589,
      0.9999369382858276,
      0.9999366998672485,
      0.9999440908432007,
      0.999950110912323,
      0.9999693036079407,
      0.9999455809593201,
      0.9999470710754395,
      0.9998882412910461,
      0.9995948672294617,
      0.9995222687721252,
      0.9986610412597656
    ]
  ],
  "rfd_device": "NVIDIA A30",
  "rfd_time": 45,
  "rfd_con_ref_pdb_idx": [],
  "rfd_con_hal_pdb_idx": [],
  "rfd_con_ref_idx0": [],
  "rfd_con_hal_idx0": [],
  "rfd_complex_con_ref_pdb_idx": "[('X', 282), ('X', 283), ('X', 284), ('X', 285), ('X', 286), ('X', 287), ('X', 288), ('X', 289), ('X', 290), ('X', 291), ('X', 292), ('X', 293), ('X', 294), ('X', 295), ('X', 296), ('X', 297), ('X', 298), ('X', 299), ('X', 300), ('X', 301), ('X', 302), ('X', 303), ('X', 304), ('X', 305), ('X', 306), ('X', 307), ('X', 308), ('X', 309), ('X', 310), ('X', 311), ('X', 312), ('X', 313), ('X', 314), ('X', 315), ('X', 316), ('X', 317), ('X', 318), ('X', 319), ('X', 320), ('X', 321), ('X', 322), ('X', 323), ('X', 324), ('X', 325), ('X', 326), ('X', 327), ('X', 328), ('X', 329), ('X', 330), ('X', 331), ('X', 332), ('X', 333), ('X', 334), ('X', 335), ('X', 336), ('X', 337), ('X', 338), ('X', 339), ('X', 340), ('X', 341), ('X', 342), ('X', 343), ('X', 344), ('X', 345), ('X', 346), ('X', 347), ('X', 348), ('X', 349), ('X', 350), ('X', 351), ('X', 352), ('X', 353), ('X', 354), ('X', 355), ('X', 356), ('X', 357), ('X', 358), ('X', 359), ('X', 360), ('X', 361), ('X', 362), ('X', 363), ('X', 364), ('X', 365), ('X', 366), ('X', 367), ('X', 368), ('X', 369), ('X', 370), ('X', 371), ('X', 372), ('X', 373), ('X', 374), ('X', 375), ('X', 376), ('X', 377), ('X', 378), ('X', 379), ('X', 380), ('X', 381), ('X', 382)]",
  "rfd_complex_con_hal_pdb_idx": "[('B', 69), ('B', 70), ('B', 71), ('B', 72), ('B', 73), ('B', 74), ('B', 75), ('B', 76), ('B', 77), ('B', 78), ('B', 79), ('B', 80), ('B', 81), ('B', 82), ('B', 83), ('B', 84), ('B', 85), ('B', 86), ('B', 87), ('B', 88), ('B', 89), ('B', 90), ('B', 91), ('B', 92), ('B', 93), ('B', 94), ('B', 95), ('B', 96), ('B', 97), ('B', 98), ('B', 99), ('B', 100), ('B', 101), ('B', 102), ('B', 103), ('B', 104), ('B', 105), ('B', 106), ('B', 107), ('B', 108), ('B', 109), ('B', 110), ('B', 111), ('B', 112), ('B', 113), ('B', 114), ('B', 115), ('B', 116), ('B', 117), ('B', 118), ('B', 119), ('B', 120), ('B', 121), ('B', 122), ('B', 123), ('B', 124), ('B', 125), ('B', 126), ('B', 127), ('B', 128), ('B', 129), ('B', 130), ('B', 131), ('B', 132), ('B', 133), ('B', 134), ('B', 135), ('B', 136), ('B', 137), ('B', 138), ('B', 139), ('B', 140), ('B', 141), ('B', 142), ('B', 143), ('B', 144), ('B', 145), ('B', 146), ('B', 147), ('B', 148), ('B', 149), ('B', 150), ('B', 151), ('B', 152), ('B', 153), ('B', 154), ('B', 155), ('B', 156), ('B', 157), ('B', 158), ('B', 159), ('B', 160), ('B', 161), ('B', 162), ('B', 163), ('B', 164), ('B', 165), ('B', 166), ('B', 167), ('B', 168), ('B', 169)]",
  "rfd_receptor_con_ref_pdb_idx": "[('X', 282), ('X', 283), ('X', 284), ('X', 285), ('X', 286), ('X', 287), ('X', 288), ('X', 289), ('X', 290), ('X', 291), ('X', 292), ('X', 293), ('X', 294), ('X', 295), ('X', 296), ('X', 297), ('X', 298), ('X', 299), ('X', 300), ('X', 301), ('X', 302), ('X', 303), ('X', 304), ('X', 305), ('X', 306), ('X', 307), ('X', 308), ('X', 309), ('X', 310), ('X', 311), ('X', 312), ('X', 313), ('X', 314), ('X', 315), ('X', 316), ('X', 317), ('X', 318), ('X', 319), ('X', 320), ('X', 321), ('X', 322), ('X', 323), ('X', 324), ('X', 325), ('X', 326), ('X', 327), ('X', 328), ('X', 329), ('X', 330), ('X', 331), ('X', 332), ('X', 333), ('X', 334), ('X', 335), ('X', 336), ('X', 337), ('X', 338), ('X', 339), ('X', 340), ('X', 341), ('X', 342), ('X', 343), ('X', 344), ('X', 345), ('X', 346), ('X', 347), ('X', 348), ('X', 349), ('X', 350), ('X', 351), ('X', 352), ('X', 353), ('X', 354), ('X', 355), ('X', 356), ('X', 357), ('X', 358), ('X', 359), ('X', 360), ('X', 361), ('X', 362), ('X', 363), ('X', 364), ('X', 365), ('X', 366), ('X', 367), ('X', 368), ('X', 369), ('X', 370), ('X', 371), ('X', 372), ('X', 373), ('X', 374), ('X', 375), ('X', 376), ('X', 377), ('X', 378), ('X', 379), ('X', 380), ('X', 381), ('X', 382)]",
  "rfd_receptor_con_hal_pdb_idx": "[('B', 69), ('B', 70), ('B', 71), ('B', 72), ('B', 73), ('B', 74), ('B', 75), ('B', 76), ('B', 77), ('B', 78), ('B', 79), ('B', 80), ('B', 81), ('B', 82), ('B', 83), ('B', 84), ('B', 85), ('B', 86), ('B', 87), ('B', 88), ('B', 89), ('B', 90), ('B', 91), ('B', 92), ('B', 93), ('B', 94), ('B', 95), ('B', 96), ('B', 97), ('B', 98), ('B', 99), ('B', 100), ('B', 101), ('B', 102), ('B', 103), ('B', 104), ('B', 105), ('B', 106), ('B', 107), ('B', 108), ('B', 109), ('B', 110), ('B', 111), ('B', 112), ('B', 113), ('B', 114), ('B', 115), ('B', 116), ('B', 117), ('B', 118), ('B', 119), ('B', 120), ('B', 121), ('B', 122), ('B', 123), ('B', 124), ('B', 125), ('B', 126), ('B', 127), ('B', 128), ('B', 129), ('B', 130), ('B', 131), ('B', 132), ('B', 133), ('B', 134), ('B', 135), ('B', 136), ('B', 137), ('B', 138), ('B', 139), ('B', 140), ('B', 141), ('B', 142), ('B', 143), ('B', 144), ('B', 145), ('B', 146), ('B', 147), ('B', 148), ('B', 149), ('B', 150), ('B', 151), ('B', 152), ('B', 153), ('B', 154), ('B', 155), ('B', 156), ('B', 157), ('B', 158), ('B', 159), ('B', 160), ('B', 161), ('B', 162), ('B', 163), ('B', 164), ('B', 165), ('B', 166), ('B', 167), ('B', 168), ('B', 169)]",
  "rfd_complex_con_ref_idx0": [
    0,
    1,
    2,
    3,
    4,
    5,
    6,
    7,
    8,
    9,
    10,
    11,
    12,
    13,
    14,
    15,
    16,
    17,
    18,
    19,
    20,
    21,
    22,
    23,
    24,
    25,
    26,
    27,
    28,
    29,
    30,
    31,
    32,
    33,
    34,
    35,
    36,
    37,
    38,
    39,
    40,
    41,
    42,
    43,
    44,
    45,
    46,
    47,
    48,
    49,
    50,
    51,
    52,
    53,
    54,
    55,
    56,
    57,
    58,
    59,
    60,
    61,
    62,
    63,
    64,
    65,
    66,
    67,
    68,
    69,
    70,
    71,
    72,
    73,
    74,
    75,
    76,
    77,
    78,
    79,
    80,
    81,
    82,
    83,
    84,
    85,
    86,
    87,
    88,
    89,
    90,
    91,
    92,
    93,
    94,
    95,
    96,
    97,
    98,
    99,
    100
  ],
  "rfd_complex_con_hal_idx0": [
    68,
    69,
    70,
    71,
    72,
    73,
    74,
    75,
    76,
    77,
    78,
    79,
    80,
    81,
    82,
    83,
    84,
    85,
    86,
    87,
    88,
    89,
    90,
    91,
    92,
    93,
    94,
    95,
    96,
    97,
    98,
    99,
    100,
    101,
    102,
    103,
    104,
    105,
    106,
    107,
    108,
    109,
    110,
    111,
    112,
    113,
    114,
    115,
    116,
    117,
    118,
    119,
    120,
    121,
    122,
    123,
    124,
    125,
    126,
    127,
    128,
    129,
    130,
    131,
    132,
    133,
    134,
    135,
    136,
    137,
    138,
    139,
    140,
    141,
    142,
    143,
    144,
    145,
    146,
    147,
    148,
    149,
    150,
    151,
    152,
    153,
    154,
    155,
    156,
    157,
    158,
    159,
    160,
    161,
    162,
    163,
    164,
    165,
    166,
    167,
    168
  ],
  "rfd_receptor_con_ref_idx0": [
    0,
    1,
    2,
    3,
    4,
    5,
    6,
    7,
    8,
    9,
    10,
    11,
    12,
    13,
    14,
    15,
    16,
    17,
    18,
    19,
    20,
    21,
    22,
    23,
    24,
    25,
    26,
    27,
    28,
    29,
    30,
    31,
    32,
    33,
    34,
    35,
    36,
    37,
    38,
    39,
    40,
    41,
    42,
    43,
    44,
    45,
    46,
    47,
    48,
    49,
    50,
    51,
    52,
    53,
    54,
    55,
    56,
    57,
    58,
    59,
    60,
    61,
    62,
    63,
    64,
    65,
    66,
    67,
    68,
    69,
    70,
    71,
    72,
    73,
    74,
    75,
    76,
    77,
    78,
    79,
    80,
    81,
    82,
    83,
    84,
    85,
    86,
    87,
    88,
    89,
    90,
    91,
    92,
    93,
    94,
    95,
    96,
    97,
    98,
    99,
    100
  ],
  "rfd_receptor_con_hal_idx0": [
    0,
    1,
    2,
    3,
    4,
    5,
    6,
    7,
    8,
    9,
    10,
    11,
    12,
    13,
    14,
    15,
    16,
    17,
    18,
    19,
    20,
    21,
    22,
    23,
    24,
    25,
    26,
    27,
    28,
    29,
    30,
    31,
    32,
    33,
    34,
    35,
    36,
    37,
    38,
    39,
    40,
    41,
    42,
    43,
    44,
    45,
    46,
    47,
    48,
    49,
    50,
    51,
    52,
    53,
    54,
    55,
    56,
    57,
    58,
    59,
    60,
    61,
    62,
    63,
    64,
    65,
    66,
    67,
    68,
    69,
    70,
    71,
    72,
    73,
    74,
    75,
    76,
    77,
    78,
    79,
    80,
    81,
    82,
    83,
    84,
    85,
    86,
    87,
    88,
    89,
    90,
    91,
    92,
    93,
    94,
    95,
    96,
    97,
    98,
    99,
    100
  ],
  "rfd_inpaint_str": [
    false,
    false,
    false,
    false,
    false,
    false,
    false,
    false,
    false,
    false,
    false,
    false,
    false,
    false,
    false,
    false,
    false,
    false,
    false,
    false,
    false,
    false,
    false,
    false,
    false,
    false,
    false,
    false,
    false,
    false,
    false,
    false,
    false,
    false,
    false,
    false,
    false,
    false,
    false,
    false,
    false,
    false,
    false,
    false,
    false,
    false,
    false,
    false,
    false,
    false,
    false,
    false,
    false,
    false,
    false,
    false,
    false,
    false,
    false,
    false,
    false,
    false,
    false,
    false,
    false,
    false,
    false,
    false,
    true,
    true,
    true,
    true,
    true,
    true,
    true,
    true,
    true,
    true,
    true,
    true,
    true,
    true,
    true,
    true,
    true,
    true,
    true,
    true,
    true,
    true,
    true,
    true,
    true,
    true,
    true,
    true,
    true,
    true,
    true,
    true,
    true,
    true,
    true,
    true,
    true,
    true,
    true,
    true,
    true,
    true,
    true,
    true,
    true,
    true,
    true,
    true,
    true,
    true,
    true,
    true,
    true,
    true,
    true,
    true,
    true,
    true,
    true,
    true,
    true,
    true,
    true,
    true,
    true,
    true,
    true,
    true,
    true,
    true,
    true,
    true,
    true,
    true,
    true,
    true,
    true,
    true,
    true,
    true,
    true,
    true,
    true,
    true,
    true,
    true,
    true,
    true,
    true,
    true,
    true,
    true,
    true,
    true,
    true,
    true,
    true,
    true,
    true,
    true,
    true
  ],
  "rfd_inpaint_seq": [
    false,
    false,
    false,
    false,
    false,
    false,
    false,
    false,
    false,
    false,
    false,
    false,
    false,
    false,
    false,
    false,
    false,
    false,
    false,
    false,
    false,
    false,
    false,
    false,
    false,
    false,
    false,
    false,
    false,
    false,
    false,
    false,
    false,
    false,
    false,
    false,
    false,
    false,
    false,
    false,
    false,
    false,
    false,
    false,
    false,
    false,
    false,
    false,
    false,
    false,
    false,
    false,
    false,
    false,
    false,
    false,
    false,
    false,
    false,
    false,
    false,
    false,
    false,
    false,
    false,
    false,
    false,
    false,
    true,
    true,
    true,
    true,
    true,
    true,
    true,
    true,
    true,
    true,
    true,
    true,
    true,
    true,
    true,
    true,
    true,
    true,
    true,
    true,
    true,
    true,
    true,
    true,
    true,
    true,
    true,
    true,
    true,
    true,
    true,
    true,
    true,
    true,
    true,
    true,
    true,
    true,
    true,
    true,
    true,
    true,
    true,
    true,
    true,
    true,
    true,
    true,
    true,
    true,
    true,
    true,
    true,
    true,
    true,
    true,
    true,
    true,
    true,
    true,
    true,
    true,
    true,
    true,
    true,
    true,
    true,
    true,
    true,
    true,
    true,
    true,
    true,
    true,
    true,
    true,
    true,
    true,
    true,
    true,
    true,
    true,
    true,
    true,
    true,
    true,
    true,
    true,
    true,
    true,
    true,
    true,
    true,
    true,
    true,
    true,
    true,
    true,
    true,
    true,
    true
  ],
  "rfd_sampled_mask": [
    "X282-382/0",
    "68-68"
  ],
  "rfd_mask_1d": [
    false,
    false,
    false,
    false,
    false,
    false,
    false,
    false,
    false,
    false,
    false,
    false,
    false,
    false,
    false,
    false,
    false,
    false,
    false,
    false,
    false,
    false,
    false,
    false,
    false,
    false,
    false,
    false,
    false,
    false,
    false,
    false,
    false,
    false,
    false,
    false,
    false,
    false,
    false,
    false,
    false,
    false,
    false,
    false,
    false,
    false,
    false,
    false,
    false,
    false,
    false,
    false,
    false,
    false,
    false,
    false,
    false,
    false,
    false,
    false,
    false,
    false,
    false,
    false,
    false,
    false,
    false,
    false,
    true,
    true,
    true,
    true,
    true,
    true,
    true,
    true,
    true,
    true,
    true,
    true,
    true,
    true,
    true,
    true,
    true,
    true,
    true,
    true,
    true,
    true,
    true,
    true,
    true,
    true,
    true,
    true,
    true,
    true,
    true,
    true,
    true,
    true,
    true,
    true,
    true,
    true,
    true,
    true,
    true,
    true,
    true,
    true,
    true,
    true,
    true,
    true,
    true,
    true,
    true,
    true,
    true,
    true,
    true,
    true,
    true,
    true,
    true,
    true,
    true,
    true,
    true,
    true,
    true,
    true,
    true,
    true,
    true,
    true,
    true,
    true,
    true,
    true,
    true,
    true,
    true,
    true,
    true,
    true,
    true,
    true,
    true,
    true,
    true,
    true,
    true,
    true,
    true,
    true,
    true,
    true,
    true,
    true,
    true,
    true,
    true,
    true,
    true,
    true,
    true
  ]
}
```
