## Supplementary File 1 for "ProteinDJ: a high-performance and modular protein design pipeline": fold_48.json

```
{
  "fold_id": 48,
  "rfd_config": {
    "inference": {
      "input_pdb": "1www_trka.pdb",
      "num_designs": 25,
      "design_startnum": 25,
      "ckpt_override_path": null,
      "symmetry": null,
      "recenter": true,
      "radius": 10.0,
      "model_only_neighbors": false,
      "output_prefix": "./rfd_results/fold",
      "write_trajectory": false,
      "scaffold_guided": false,
      "model_runner": "SelfConditioning",
      "cautious": true,
      "align_motif": true,
      "symmetric_self_cond": true,
      "final_step": 1,
      "deterministic": false,
      "trb_save_ckpt_path": "/app/RFdiffusion/models/Complex_base_ckpt.pt",
      "schedule_directory_path": "/app/RFdiffusion/schedules",
      "model_directory_path": "/app/RFdiffusion/models"
    },
    "contigmap": {
      "contigs": [
        "X282-382/0 50-100"
      ],
      "inpaint_seq": null,
      "inpaint_str": null,
      "inpaint_str_helix": null,
      "inpaint_str_strand": null,
      "inpaint_str_loop": null,
      "provide_seq": null,
      "length": null
    },
    "model": {
      "n_extra_block": 4,
      "n_main_block": 32,
      "n_ref_block": 4,
      "d_msa": 256,
      "d_msa_full": 64,
      "d_pair": 128,
      "d_templ": 64,
      "n_head_msa": 8,
      "n_head_pair": 4,
      "n_head_templ": 4,
      "d_hidden": 32,
      "d_hidden_templ": 32,
      "p_drop": 0.15,
      "SE3_param_full": {
        "num_layers": 1,
        "num_channels": 32,
        "num_degrees": 2,
        "n_heads": 4,
        "div": 4,
        "l0_in_features": 8,
        "l0_out_features": 8,
        "l1_in_features": 3,
        "l1_out_features": 2,
        "num_edge_features": 32
      },
      "SE3_param_topk": {
        "num_layers": 1,
        "num_channels": 32,
        "num_degrees": 2,
        "n_heads": 4,
        "div": 4,
        "l0_in_features": 64,
        "l0_out_features": 64,
        "l1_in_features": 3,
        "l1_out_features": 2,
        "num_edge_features": 64
      },
      "freeze_track_motif": false,
      "use_motif_timestep": true
    },
    "diffuser": {
      "T": 50,
      "b_0": 0.01,
      "b_T": 0.07,
      "schedule_type": "linear",
      "so3_type": "igso3",
      "crd_scale": 0.25,
      "partial_T": null,
      "so3_schedule_type": "linear",
      "min_b": 1.5,
      "max_b": 2.5,
      "min_sigma": 0.02,
      "max_sigma": 1.5
    },
    "denoiser": {
      "noise_scale_ca": 0,
      "final_noise_scale_ca": 1,
      "ca_noise_schedule_type": "constant",
      "noise_scale_frame": 0,
      "final_noise_scale_frame": 1,
      "frame_noise_schedule_type": "constant"
    },
    "ppi": {
      "hotspot_res": [
        "X294",
        "X296",
        "X333"
      ]
    },
    "potentials": {
      "guiding_potentials": null,
      "guide_scale": 10,
      "guide_decay": "constant",
      "olig_inter_all": null,
      "olig_intra_all": null,
      "olig_custom_contact": null,
      "substrate": null
    },
    "contig_settings": {
      "ref_idx": null,
      "hal_idx": null,
      "idx_rf": null,
      "inpaint_seq_tensor": null
    },
    "preprocess": {
      "sidechain_input": false,
      "motif_sidechain_input": true,
      "d_t1d": 24,
      "d_t2d": 44,
      "prob_self_cond": 0.5,
      "str_self_cond": true,
      "predict_previous": false
    },
    "logging": {
      "inputs": false
    },
    "scaffoldguided": {
      "scaffoldguided": false,
      "target_pdb": false,
      "target_path": null,
      "scaffold_list": null,
      "scaffold_dir": null,
      "sampled_insertion": 0,
      "sampled_N": 0,
      "sampled_C": 0,
      "ss_mask": 0,
      "systematic": false,
      "target_ss": null,
      "target_adj": null,
      "mask_loops": true,
      "contig_crop": null
    }
  },
  "rfd_plddt": [
    [
      0.10987983644008636,
      0.11820906400680542,
      0.10869031399488449,
      0.10701891779899597,
      0.10547341406345367,
      0.09815873950719833,
      0.09608308970928192,
      0.09679833054542542,
      0.09124228358268738,
      0.0866285115480423,
      0.0845365822315216,
      0.08694681525230408,
      0.07999829947948456,
      0.07290942221879959,
      0.07321614027023315,
      0.07182317227125168,
      0.06850744783878326,
      0.06939694285392761,
      0.07456517219543457,
      0.07652510702610016,
      0.07215610891580582,
      0.07384318113327026,
      0.0764041393995285,
      0.08007646352052689,
      0.08055498450994492,
      0.079719677567482,
      0.08148399740457535,
      0.08529455959796906,
      0.08685615658760071,
      0.0862291157245636,
      0.09060317277908325,
      0.09113293886184692,
      0.08894699066877365,
      0.09002532064914703,
      0.09079885482788086,
      0.09279412031173706,
      0.0895053893327713,
      0.08847654610872269,
      0.08912186324596405,
      0.09244070202112198,
      0.09228553622961044,
      0.09320949018001556,
      0.103047214448452,
      0.09822846204042435,
      0.09160343557596207,
      0.09530176222324371,
      0.10201941430568695,
      0.09718029201030731,
      0.0978492870926857,
      0.11046900600194931,
      0.11463270336389542,
      0.10930337011814117,
      0.11632177978754044,
      0.12192225456237793,
      0.12445877492427826,
      0.12916025519371033,
      0.13794921338558197,
      0.14560025930404663,
      0.15461191534996033,
      0.17618373036384583,
      0.1662241518497467,
      0.9513567686080933,
      0.963962733745575,
      0.9664614200592041,
      0.9756293296813965,
      0.9712614417076111,
      0.9586280584335327,
      0.9607169032096863,
      0.9317654967308044,
      0.9235193729400635,
      0.885209321975708,
      0.8825896978378296,
      0.8902137279510498,
      0.8450632095336914,
      0.8467637300491333,
      0.7767058610916138,
      0.8114719390869141,
      0.8646603226661682,
      0.8792968988418579,
      0.8988345265388489,
      0.9213300347328186,
      0.900629997253418,
      0.9218934178352356,
      0.9074884057044983,
      0.9464663863182068,
      0.9471468925476074,
      0.9687286615371704,
      0.9711610078811646,
      0.9813376069068909,
      0.987457275390625,
      0.9925161004066467,
      0.9967279434204102,
      0.9981065392494202,
      0.998779833316803,
      0.9991427659988403,
      0.9989392757415771,
      0.9990233182907104,
      0.9983972311019897,
      0.9966105222702026,
      0.9970572590827942,
      0.9976343512535095,
      0.9983972311019897,
      0.9953814744949341,
      0.9933738708496094,
      0.9898346662521362,
      0.9740427732467651,
      0.9777189493179321,
      0.9896519184112549,
      0.9819825291633606,
      0.9721368551254272,
      0.9255236983299255,
      0.8995250463485718,
      0.8443961143493652,
      0.8295173645019531,
      0.8379051685333252,
      0.7862691283226013,
      0.7592547535896301,
      0.827768087387085,
      0.8610401153564453,
      0.9119894504547119,
      0.8981011509895325,
      0.893467903137207,
      0.8807814121246338,
      0.9032271504402161,
      0.9173872470855713,
      0.9662830829620361,
      0.9383831024169922,
      0.9600892066955566,
      0.9370018243789673,
      0.9408020973205566,
      0.9719354510307312,
      0.9744071364402771,
      0.9780809879302979,
      0.9948136210441589,
      0.9960677027702332,
      0.9938609004020691,
      0.9961387515068054,
      0.9962897300720215,
      0.9982866048812866,
      0.9979036450386047,
      0.9976771473884583,
      0.9981578588485718,
      0.9962149262428284,
      0.9946474432945251,
      0.9859156012535095,
      0.9827318787574768,
      0.9774717092514038,
      0.9885942935943604,
      0.9916329979896545,
      0.9879698753356934,
      0.9920564889907837,
      0.9880404472351074,
      0.9908688068389893,
      0.9828848242759705,
      0.9862988591194153,
      0.9798259139060974,
      0.9697496891021729,
      0.9602611064910889,
      0.9552913308143616,
      0.9542255401611328,
      0.9595420360565186,
      0.9629818201065063
    ],
    [
      0.1353663206100464,
      0.15620723366737366,
      0.14004933834075928,
      0.13626700639724731,
      0.1366688460111618,
      0.1304398477077484,
      0.12423034012317657,
      0.12354777008295059,
      0.12298233807086945,
      0.11790654063224792,
      0.11664138734340668,
      0.11505763232707977,
      0.11039358377456665,
      0.10461345314979553,
      0.10779257863759995,
      0.10781315714120865,
      0.10539902001619339,
      0.10259930789470673,
      0.10729867219924927,
      0.10639772564172745,
      0.1017431914806366,
      0.10379752516746521,
      0.1108793094754219,
      0.1104636937379837,
      0.10973472893238068,
      0.1080617606639862,
      0.10829464346170425,
      0.1081598773598671,
      0.10304522514343262,
      0.09628511220216751,
      0.09538042545318604,
      0.10250764340162277,
      0.10539844632148743,
      0.10460079461336136,
      0.11492219567298889,
      0.12562429904937744,
      0.1126866415143013,
      0.11936122179031372,
      0.13974127173423767,
      0.14440232515335083,
      0.12936991453170776,
      0.13261805474758148,
      0.14982864260673523,
      0.14370132982730865,
      0.14277394115924835,
      0.15122507512569427,
      0.15529656410217285,
      0.14782926440238953,
      0.16036690771579742,
      0.16976100206375122,
      0.17406891286373138,
      0.1878547966480255,
      0.20586197078227997,
      0.22306059300899506,
      0.23406262695789337,
      0.26429399847984314,
      0.2817293405532837,
      0.2829956114292145,
      0.28590258955955505,
      0.30517682433128357,
      0.2542289197444916,
      0.9512119889259338,
      0.9616830945014954,
      0.9627642035484314,
      0.9652572274208069,
      0.9573285579681396,
      0.9463973641395569,
      0.9475880861282349,
      0.9230918288230896,
      0.9207791090011597,
      0.8878920078277588,
      0.8889790773391724,
      0.9026698470115662,
      0.8493573069572449,
      0.8547192811965942,
      0.7878000736236572,
      0.7915339469909668,
      0.8627373576164246,
      0.8868598341941833,
      0.9103984832763672,
      0.9330106973648071,
      0.9069672226905823,
      0.921133279800415,
      0.9082918167114258,
      0.9445832967758179,
      0.943182110786438,
      0.960678219795227,
      0.9682347774505615,
      0.9795296788215637,
      0.9866616129875183,
      0.9890473484992981,
      0.9937490224838257,
      0.9965811371803284,
      0.9963778853416443,
      0.9976677894592285,
      0.9956286549568176,
      0.9966657757759094,
      0.9942004084587097,
      0.9878721237182617,
      0.9886882305145264,
      0.9919447302818298,
      0.9934322834014893,
      0.9847198724746704,
      0.9800561666488647,
      0.9666088819503784,
      0.9420156478881836,
      0.9565839171409607,
      0.9787096977233887,
      0.9714968204498291,
      0.9694364666938782,
      0.9319352507591248,
      0.9145560264587402,
      0.8470930457115173,
      0.8357133865356445,
      0.8464204668998718,
      0.7777677774429321,
      0.7738772630691528,
      0.8438835740089417,
      0.874608039855957,
      0.9194498658180237,
      0.9050943851470947,
      0.9058772325515747,
      0.8822280764579773,
      0.9049455523490906,
      0.9293622374534607,
      0.9716132879257202,
      0.9442360997200012,
      0.9589551091194153,
      0.928005039691925,
      0.9301809072494507,
      0.9640377163887024,
      0.9604876041412354,
      0.96462082862854,
      0.9867978692054749,
      0.991411566734314,
      0.9894328713417053,
      0.9915043115615845,
      0.9916597008705139,
      0.996414065361023,
      0.9947653412818909,
      0.9954496622085571,
      0.9942704439163208,
      0.9915846586227417,
      0.9858928322792053,
      0.976515531539917,
      0.9722568988800049,
      0.9659998416900635,
      0.9769535660743713,
      0.9782406091690063,
      0.9720184206962585,
      0.9785475730895996,
      0.9741233587265015,
      0.9814643263816833,
      0.9758512377738953,
      0.9805999994277954,
      0.9779197573661804,
      0.9701926708221436,
      0.959408164024353,
      0.9501072764396667,
      0.9399329423904419,
      0.9318467974662781,
      0.9410796761512756
    ],
    [
      0.14463430643081665,
      0.1916576772928238,
      0.17568904161453247,
      0.1661321520805359,
      0.17331883311271667,
      0.17401127517223358,
      0.16595354676246643,
      0.16579684615135193,
      0.1708831489086151,
      0.1630251407623291,
      0.1617114245891571,
      0.16161169111728668,
      0.15908432006835938,
      0.15093058347702026,
      0.14962908625602722,
      0.15228381752967834,
      0.14855045080184937,
      0.14384473860263824,
      0.1450653374195099,
      0.14503134787082672,
      0.13775236904621124,
      0.1398182213306427,
      0.14048966765403748,
      0.14389413595199585,
      0.13493120670318604,
      0.13064254820346832,
      0.12314599752426147,
      0.11766103655099869,
      0.11555697023868561,
      0.10516053438186646,
      0.11061160266399384,
      0.11854351311922073,
      0.12390674650669098,
      0.13637515902519226,
      0.15901759266853333,
      0.17036262154579163,
      0.16485336422920227,
      0.1666347086429596,
      0.17890363931655884,
      0.1741822063922882,
      0.16986221075057983,
      0.1793314814567566,
      0.19058430194854736,
      0.1757078468799591,
      0.18574978411197662,
      0.2108524739742279,
      0.2118292599916458,
      0.21026918292045593,
      0.23193232715129852,
      0.2527092695236206,
      0.2534254193305969,
      0.2713080048561096,
      0.2896155118942261,
      0.3074686825275421,
      0.31190136075019836,
      0.3182406723499298,
      0.3274511694908142,
      0.3230307698249817,
      0.31892672181129456,
      0.3309297263622284,
      0.2806077003479004,
      0.9516202807426453,
      0.9626017212867737,
      0.9627800583839417,
      0.9645377993583679,
      0.958143949508667,
      0.9447483420372009,
      0.9448521137237549,
      0.9199961423873901,
      0.9149684906005859,
      0.881190299987793,
      0.8738434910774231,
      0.894345760345459,
      0.8406991958618164,
      0.8423336744308472,
      0.7775290012359619,
      0.7818905115127563,
      0.8584908246994019,
      0.8811851143836975,
      0.9038230776786804,
      0.9280750751495361,
      0.8979859352111816,
      0.9162980318069458,
      0.9070383310317993,
      0.9447512626647949,
      0.9434265494346619,
      0.9610764980316162,
      0.9694118499755859,
      0.9817317724227905,
      0.9885540008544922,
      0.9909219741821289,
      0.9952338337898254,
      0.9973028302192688,
      0.9972304105758667,
      0.9980478286743164,
      0.9963259696960449,
      0.9971213936805725,
      0.9944851994514465,
      0.9882388710975647,
      0.9898553490638733,
      0.9932955503463745,
      0.9948919415473938,
      0.9877777099609375,
      0.9833866953849792,
      0.9726300239562988,
      0.9488769173622131,
      0.9614225625991821,
      0.9813578128814697,
      0.9749050736427307,
      0.9719960689544678,
      0.9336471557617188,
      0.9135450124740601,
      0.8405167460441589,
      0.8294633626937866,
      0.8461139798164368,
      0.7818934321403503,
      0.7798911929130554,
      0.8524773120880127,
      0.8829636573791504,
      0.923818826675415,
      0.9076874256134033,
      0.9081135988235474,
      0.8770331740379333,
      0.8992758989334106,
      0.9257060885429382,
      0.9700801968574524,
      0.943881630897522,
      0.9600505232810974,
      0.9328598380088806,
      0.9365407228469849,
      0.9681429266929626,
      0.9668617248535156,
      0.9706643223762512,
      0.9899765849113464,
      0.9932143092155457,
      0.9905000925064087,
      0.9918689131736755,
      0.9911405444145203,
      0.9960111975669861,
      0.9944635629653931,
      0.9953803420066833,
      0.9949097633361816,
      0.9923912286758423,
      0.9873810410499573,
      0.9783197641372681,
      0.973929762840271,
      0.9661558866500854,
      0.9770126342773438,
      0.9783385396003723,
      0.9714518189430237,
      0.9775660037994385,
      0.9711581468582153,
      0.9774158000946045,
      0.9705919027328491,
      0.9751502275466919,
      0.974738597869873,
      0.9689012765884399,
      0.9621765613555908,
      0.9562976956367493,
      0.947685956954956,
      0.9443814754486084,
      0.9513890743255615
    ],
    [
      0.12320057302713394,
      0.15787500143051147,
      0.16320356726646423,
      0.16375119984149933,
      0.1733940839767456,
      0.17936104536056519,
      0.18254156410694122,
      0.18874606490135193,
      0.19550740718841553,
      0.1999727487564087,
      0.2017664611339569,
      0.20634549856185913,
      0.2050098478794098,
      0.1999112218618393,
      0.19658488035202026,
      0.19927015900611877,
      0.1993616819381714,
      0.18526621162891388,
      0.18467341363430023,
      0.18881317973136902,
      0.18693478405475616,
      0.1802017092704773,
      0.17202481627464294,
      0.17657814919948578,
      0.16731949150562286,
      0.15711364150047302,
      0.14925093948841095,
      0.1442137509584427,
      0.1349588930606842,
      0.12766708433628082,
      0.13199493288993835,
      0.13615146279335022,
      0.13239245116710663,
      0.1537131816148758,
      0.18065141141414642,
      0.18468892574310303,
      0.17578057944774628,
      0.18450665473937988,
      0.19857560098171234,
      0.19009865820407867,
      0.19257473945617676,
      0.21111996471881866,
      0.21831727027893066,
      0.2105119377374649,
      0.22157277166843414,
      0.24563786387443542,
      0.24501672387123108,
      0.24330604076385498,
      0.2632431983947754,
      0.27878642082214355,
      0.27434805035591125,
      0.2857787013053894,
      0.29750269651412964,
      0.3063106834888458,
      0.3114352822303772,
      0.31220167875289917,
      0.3192906379699707,
      0.3128774166107178,
      0.3139439821243286,
      0.3260411322116852,
      0.2970260977745056,
      0.9537549614906311,
      0.9662840366363525,
      0.9649513363838196,
      0.9684244394302368,
      0.9618343114852905,
      0.9454930424690247,
      0.9465899467468262,
      0.9196100234985352,
      0.9145548343658447,
      0.8794680237770081,
      0.870477020740509,
      0.8880575895309448,
      0.8365943431854248,
      0.8392505645751953,
      0.7739768624305725,
      0.7733117341995239,
      0.8560605645179749,
      0.876760721206665,
      0.8998459577560425,
      0.9228351712226868,
      0.895479679107666,
      0.9145852327346802,
      0.904896080493927,
      0.9437451362609863,
      0.9431204795837402,
      0.9621798992156982,
      0.9713137149810791,
      0.984338641166687,
      0.990039587020874,
      0.9927526116371155,
      0.9966071248054504,
      0.9979109764099121,
      0.998110294342041,
      0.9985763430595398,
      0.9976052641868591,
      0.9979413747787476,
      0.9957387447357178,
      0.9906186461448669,
      0.9924420118331909,
      0.9950270056724548,
      0.9963607788085938,
      0.9904696345329285,
      0.9861682057380676,
      0.9768702983856201,
      0.952747642993927,
      0.9628477096557617,
      0.9825136065483093,
      0.9759349226951599,
      0.9722329378128052,
      0.9318132996559143,
      0.9090428352355957,
      0.8353320360183716,
      0.8191057443618774,
      0.8449393510818481,
      0.7859216332435608,
      0.7824029922485352,
      0.8516911268234253,
      0.8780234456062317,
      0.9228429794311523,
      0.9063606262207031,
      0.9047627449035645,
      0.8756538033485413,
      0.8963828682899475,
      0.9233461022377014,
      0.9676125049591064,
      0.9430974125862122,
      0.9591966867446899,
      0.9327036142349243,
      0.9364064931869507,
      0.9680624604225159,
      0.9681159257888794,
      0.9728261828422546,
      0.9915773868560791,
      0.9941333532333374,
      0.9911019802093506,
      0.992867648601532,
      0.9922308325767517,
      0.996538519859314,
      0.995394229888916,
      0.9960036277770996,
      0.996253252029419,
      0.9937207102775574,
      0.9905248880386353,
      0.9827672243118286,
      0.9780287146568298,
      0.9715283513069153,
      0.9810425043106079,
      0.981920063495636,
      0.9744026064872742,
      0.9798977971076965,
      0.9724050164222717,
      0.978244423866272,
      0.9706695079803467,
      0.9756139516830444,
      0.973820686340332,
      0.96835857629776,
      0.9612626433372498,
      0.9566215872764587,
      0.9492284059524536,
      0.9485379457473755,
      0.9546356201171875
    ],
    [
      0.13587865233421326,
      0.1783577799797058,
      0.18555913865566254,
      0.18242576718330383,
      0.19422312080860138,
      0.19588422775268555,
      0.2034282088279724,
      0.21519923210144043,
      0.22569501399993896,
      0.23111103475093842,
      0.23340293765068054,
      0.24222594499588013,
      0.24272818863391876,
      0.2379029244184494,
      0.22923283278942108,
      0.2310343086719513,
      0.23202186822891235,
      0.21428373456001282,
      0.21019430458545685,
      0.2121085822582245,
      0.21085426211357117,
      0.20472374558448792,
      0.19590957462787628,
      0.19851604104042053,
      0.18513649702072144,
      0.17666630446910858,
      0.16853885352611542,
      0.1629212200641632,
      0.154829740524292,
      0.14646658301353455,
      0.14791332185268402,
      0.15035828948020935,
      0.1455082893371582,
      0.1667102575302124,
      0.19385451078414917,
      0.19888430833816528,
      0.1896248757839203,
      0.2040913999080658,
      0.2218402922153473,
      0.2195262908935547,
      0.21967720985412598,
      0.24380242824554443,
      0.2554890811443329,
      0.24646034836769104,
      0.2581300139427185,
      0.29097917675971985,
      0.2888859212398529,
      0.289568156003952,
      0.30921533703804016,
      0.3224457800388336,
      0.3194273114204407,
      0.32876187562942505,
      0.3340130150318146,
      0.3364821970462799,
      0.3460858166217804,
      0.3393259346485138,
      0.34456342458724976,
      0.34618425369262695,
      0.35232633352279663,
      0.36443960666656494,
      0.3465675115585327,
      0.9547128677368164,
      0.9670179486274719,
      0.9651479721069336,
      0.968193531036377,
      0.9617674946784973,
      0.9445562362670898,
      0.9459269046783447,
      0.9191340208053589,
      0.9125473499298096,
      0.8787213563919067,
      0.8684520125389099,
      0.8862007260322571,
      0.8311232328414917,
      0.8304606080055237,
      0.7604066133499146,
      0.7590160369873047,
      0.8520517945289612,
      0.8740078806877136,
      0.8975008726119995,
      0.9206720590591431,
      0.893912672996521,
      0.9149592518806458,
      0.9044734239578247,
      0.9434769153594971,
      0.9438912868499756,
      0.9616144895553589,
      0.971585214138031,
      0.984896183013916,
      0.9903810024261475,
      0.9930645227432251,
      0.9968476295471191,
      0.9980340600013733,
      0.9982742071151733,
      0.9986541271209717,
      0.9976935386657715,
      0.9979875683784485,
      0.9957278966903687,
      0.9906331896781921,
      0.9927540421485901,
      0.9953275918960571,
      0.9966544508934021,
      0.9912800788879395,
      0.9876984357833862,
      0.9786646962165833,
      0.954868495464325,
      0.9641456007957458,
      0.9831653237342834,
      0.977066159248352,
      0.9734299778938293,
      0.9331077933311462,
      0.9078584313392639,
      0.8313279747962952,
      0.8167707920074463,
      0.8480537533760071,
      0.7928584218025208,
      0.7824712991714478,
      0.8572830557823181,
      0.8821398615837097,
      0.9247705936431885,
      0.9062975645065308,
      0.9058175086975098,
      0.8773525953292847,
      0.8952723145484924,
      0.9229750633239746,
      0.9677823185920715,
      0.9443081617355347,
      0.9596474170684814,
      0.9331162571907043,
      0.9369463920593262,
      0.9680461287498474,
      0.968157172203064,
      0.9725903272628784,
      0.9916422963142395,
      0.9943200945854187,
      0.9905659556388855,
      0.9922162294387817,
      0.9915657043457031,
      0.9963343739509583,
      0.995210587978363,
      0.9959848523139954,
      0.9963340759277344,
      0.9937735199928284,
      0.9906964302062988,
      0.9831949472427368,
      0.9783557653427124,
      0.9714279174804688,
      0.9808544516563416,
      0.9817491769790649,
      0.9742039442062378,
      0.9796531796455383,
      0.9718366861343384,
      0.9774057865142822,
      0.9690521359443665,
      0.973244309425354,
      0.9714957475662231,
      0.9664060473442078,
      0.960070788860321,
      0.9554890394210815,
      0.9507973790168762,
      0.9485917091369629,
      0.9556304216384888
    ],
    [
      0.16795331239700317,
      0.23798826336860657,
      0.2384309023618698,
      0.25063255429267883,
      0.25851118564605713,
      0.26647093892097473,
      0.27355867624282837,
      0.29097798466682434,
      0.30321595072746277,
      0.3096607029438019,
      0.31698906421661377,
      0.32659387588500977,
      0.3208899199962616,
      0.319858580827713,
      0.31045466661453247,
      0.30383196473121643,
      0.29140740633010864,
      0.27194294333457947,
      0.2651437222957611,
      0.25823643803596497,
      0.2466411292552948,
      0.24160289764404297,
      0.23720678687095642,
      0.2260562777519226,
      0.2102741152048111,
      0.20084704458713531,
      0.18849089741706848,
      0.1849203258752823,
      0.1777743250131607,
      0.18064558506011963,
      0.17673960328102112,
      0.1790853887796402,
      0.1675022393465042,
      0.19253985583782196,
      0.22135549783706665,
      0.22512748837471008,
      0.2256939709186554,
      0.23741181194782257,
      0.2583349347114563,
      0.25265586376190186,
      0.25978410243988037,
      0.28902363777160645,
      0.30372917652130127,
      0.29801830649375916,
      0.32507362961769104,
      0.3500266969203949,
      0.35257044434547424,
      0.3555205166339874,
      0.377239465713501,
      0.3803535997867584,
      0.3853945732116699,
      0.38641366362571716,
      0.37491080164909363,
      0.3897326588630676,
      0.40029633045196533,
      0.3748699426651001,
      0.3657413721084595,
      0.4003904461860657,
      0.40665408968925476,
      0.4153607189655304,
      0.4242880940437317,
      0.9566330313682556,
      0.9691601395606995,
      0.9685879945755005,
      0.9692515134811401,
      0.9623185396194458,
      0.9442586302757263,
      0.9455040693283081,
      0.9194448590278625,
      0.9151256084442139,
      0.8788200616836548,
      0.8680449724197388,
      0.8859367966651917,
      0.8232673406600952,
      0.8193991184234619,
      0.7454597353935242,
      0.7416912317276001,
      0.8439009189605713,
      0.8651726245880127,
      0.8951174020767212,
      0.9215056896209717,
      0.8906935453414917,
      0.916549026966095,
      0.9067728519439697,
      0.9438447952270508,
      0.9435607194900513,
      0.9627773761749268,
      0.9730234146118164,
      0.9862813353538513,
      0.9911990761756897,
      0.9937418699264526,
      0.9971876740455627,
      0.998207688331604,
      0.9984449744224548,
      0.9987728595733643,
      0.9979054927825928,
      0.9981527924537659,
      0.9960545301437378,
      0.9910911321640015,
      0.9932852387428284,
      0.995664119720459,
      0.9969884753227234,
      0.9920531511306763,
      0.9890733361244202,
      0.9804806709289551,
      0.9573513865470886,
      0.9666626453399658,
      0.9848796129226685,
      0.9785243272781372,
      0.9744043350219727,
      0.9356887340545654,
      0.9109392762184143,
      0.8283839225769043,
      0.8092371225357056,
      0.8508484363555908,
      0.7961492538452148,
      0.78546541929245,
      0.8618611097335815,
      0.8845322132110596,
      0.9255447387695312,
      0.9089856147766113,
      0.9077268838882446,
      0.8790900111198425,
      0.894757866859436,
      0.9225611686706543,
      0.9687871336936951,
      0.946563184261322,
      0.9614853262901306,
      0.9348409175872803,
      0.938417375087738,
      0.9684072136878967,
      0.9690970182418823,
      0.9740546941757202,
      0.9921543002128601,
      0.9945849776268005,
      0.9908131957054138,
      0.9926435947418213,
      0.9915860891342163,
      0.9963905811309814,
      0.9952818751335144,
      0.9961373805999756,
      0.9965435862541199,
      0.99416583776474,
      0.99162757396698,
      0.9847204089164734,
      0.9800546169281006,
      0.9729593992233276,
      0.9817605018615723,
      0.9826011657714844,
      0.9748331904411316,
      0.9800942540168762,
      0.9719935059547424,
      0.9773720502853394,
      0.9684829711914062,
      0.9728721380233765,
      0.9714162945747375,
      0.9666541814804077,
      0.9597045183181763,
      0.9558209180831909,
      0.9532772302627563,
      0.9519363641738892,
      0.9581677913665771
    ],
    [
      0.22081631422042847,
      0.3104514479637146,
      0.32180356979370117,
      0.34454989433288574,
      0.36623501777648926,
      0.37440043687820435,
      0.37794962525367737,
      0.38726216554641724,
      0.39405161142349243,
      0.3987274467945099,
      0.3988151252269745,
      0.3893158435821533,
      0.38151681423187256,
      0.3832428753376007,
      0.37523722648620605,
      0.3657210171222687,
      0.36368295550346375,
      0.35128870606422424,
      0.3352402448654175,
      0.3181663155555725,
      0.3107684254646301,
      0.29009661078453064,
      0.28149110078811646,
      0.27463605999946594,
      0.2667621970176697,
      0.23379239439964294,
      0.2216145396232605,
      0.22651243209838867,
      0.2180483043193817,
      0.226426899433136,
      0.21395358443260193,
      0.21637776494026184,
      0.21449324488639832,
      0.23721551895141602,
      0.26049739122390747,
      0.2783009111881256,
      0.28409844636917114,
      0.29644080996513367,
      0.31991344690322876,
      0.32842135429382324,
      0.33835095167160034,
      0.3653581738471985,
      0.3826713263988495,
      0.3804754316806793,
      0.40320485830307007,
      0.4180266857147217,
      0.41741257905960083,
      0.4263232350349426,
      0.4377906918525696,
      0.4427136778831482,
      0.45615801215171814,
      0.4521182179450989,
      0.4387167990207672,
      0.44384342432022095,
      0.4535277187824249,
      0.4538409113883972,
      0.4392890930175781,
      0.473452091217041,
      0.48830705881118774,
      0.5058578252792358,
      0.4756520986557007,
      0.9590346813201904,
      0.9725664258003235,
      0.9710566997528076,
      0.9718502163887024,
      0.9650946259498596,
      0.9449583292007446,
      0.9452774524688721,
      0.9189488291740417,
      0.9157245755195618,
      0.877309262752533,
      0.8656283617019653,
      0.8797046542167664,
      0.8154657483100891,
      0.8113327026367188,
      0.742324709892273,
      0.733340322971344,
      0.8440740704536438,
      0.8630357980728149,
      0.8941545486450195,
      0.9191446304321289,
      0.8906811475753784,
      0.9112725257873535,
      0.905902624130249,
      0.9430497884750366,
      0.9431159496307373,
      0.9651578664779663,
      0.9749937653541565,
      0.988741397857666,
      0.9925020337104797,
      0.9948214888572693,
      0.997762143611908,
      0.9985008239746094,
      0.9987492561340332,
      0.998976469039917,
      0.9983517527580261,
      0.9985087513923645,
      0.9968370199203491,
      0.9923374056816101,
      0.9944916367530823,
      0.9963518381118774,
      0.997585117816925,
      0.9931730031967163,
      0.9908239841461182,
      0.9829087257385254,
      0.9615584015846252,
      0.9704110026359558,
      0.9863558411598206,
      0.9799829721450806,
      0.9747005701065063,
      0.9341796636581421,
      0.9081206321716309,
      0.8200696706771851,
      0.7999200820922852,
      0.8498877882957458,
      0.7944258451461792,
      0.7866904735565186,
      0.8578881025314331,
      0.8857753276824951,
      0.9266524314880371,
      0.9102779626846313,
      0.9088220000267029,
      0.8789806365966797,
      0.8932100534439087,
      0.9232535362243652,
      0.9687886238098145,
      0.947333574295044,
      0.9639692902565002,
      0.9375572204589844,
      0.9424929022789001,
      0.9706470966339111,
      0.9725074172019958,
      0.9776768088340759,
      0.9935584664344788,
      0.9954085946083069,
      0.991867184638977,
      0.9937769174575806,
      0.9926131963729858,
      0.9967408180236816,
      0.9958210587501526,
      0.996500551700592,
      0.9970576763153076,
      0.9950367212295532,
      0.9938003420829773,
      0.9882965087890625,
      0.9843307137489319,
      0.9770318269729614,
      0.9843401312828064,
      0.9849072098731995,
      0.9769461154937744,
      0.9818116426467896,
      0.9741023182868958,
      0.9785657525062561,
      0.9695396423339844,
      0.9739683270454407,
      0.9719645380973816,
      0.9677072167396545,
      0.9609614014625549,
      0.9601004123687744,
      0.958683431148529,
      0.9591846466064453,
      0.9638423323631287
    ],
    [
      0.3033064603805542,
      0.3786654472351074,
      0.38624128699302673,
      0.4178692400455475,
      0.41242673993110657,
      0.4089422821998596,
      0.42614853382110596,
      0.43423980474472046,
      0.42998918890953064,
      0.4318635165691376,
      0.4315640926361084,
      0.42747762799263,
      0.4133344888687134,
      0.41088607907295227,
      0.41356754302978516,
      0.39632460474967957,
      0.39768898487091064,
      0.3967326879501343,
      0.38707661628723145,
      0.37161654233932495,
      0.37367478013038635,
      0.36301714181900024,
      0.33894503116607666,
      0.31969210505485535,
      0.31886786222457886,
      0.2791155278682709,
      0.27480149269104004,
      0.2698453962802887,
      0.2730759084224701,
      0.27598848938941956,
      0.2755149304866791,
      0.2721770405769348,
      0.2685505151748657,
      0.29203054308891296,
      0.31784293055534363,
      0.33072373270988464,
      0.34479621052742004,
      0.36754462122917175,
      0.38428938388824463,
      0.3920130729675293,
      0.39763689041137695,
      0.4185916483402252,
      0.43139463663101196,
      0.4165443778038025,
      0.4339706301689148,
      0.4501391351222992,
      0.4410548806190491,
      0.45085248351097107,
      0.4576433598995209,
      0.4530174732208252,
      0.4558235704898834,
      0.46040841937065125,
      0.4516332447528839,
      0.4481903314590454,
      0.4626595079898834,
      0.4637691378593445,
      0.4554358720779419,
      0.481094092130661,
      0.48638084530830383,
      0.5019186735153198,
      0.4706510603427887,
      0.9637516736984253,
      0.9773319363594055,
      0.9741894006729126,
      0.9742052555084229,
      0.9673110246658325,
      0.9448318481445312,
      0.9438495635986328,
      0.9181141257286072,
      0.9079811573028564,
      0.868262767791748,
      0.8637844920158386,
      0.8805757761001587,
      0.8157206177711487,
      0.8161455392837524,
      0.7447219491004944,
      0.7365419864654541,
      0.8490259647369385,
      0.8678480386734009,
      0.8915899395942688,
      0.9166445136070251,
      0.8862210512161255,
      0.9030852317810059,
      0.8962420225143433,
      0.9378911256790161,
      0.941652774810791,
      0.9667799472808838,
      0.9771313071250916,
      0.9913438558578491,
      0.9937570691108704,
      0.995882511138916,
      0.9983415603637695,
      0.9987345337867737,
      0.9990137219429016,
      0.9991478323936462,
      0.9987656474113464,
      0.9988929033279419,
      0.9978693723678589,
      0.9948641061782837,
      0.9959647059440613,
      0.9972773194313049,
      0.9982420206069946,
      0.9947050213813782,
      0.9928550124168396,
      0.9856675267219543,
      0.9666038155555725,
      0.9739502668380737,
      0.9879859685897827,
      0.9813371896743774,
      0.9750440716743469,
      0.935304582118988,
      0.9050029516220093,
      0.8164745569229126,
      0.7980244159698486,
      0.8433654308319092,
      0.788184404373169,
      0.7836368680000305,
      0.8548561930656433,
      0.8853926658630371,
      0.9273682832717896,
      0.9066548347473145,
      0.9013832807540894,
      0.8683226108551025,
      0.8860983848571777,
      0.923479437828064,
      0.9679018259048462,
      0.9468409419059753,
      0.966274082660675,
      0.9425909519195557,
      0.949436604976654,
      0.9749865531921387,
      0.9791781306266785,
      0.9839853048324585,
      0.9957239031791687,
      0.9967038631439209,
      0.9939746260643005,
      0.9955090880393982,
      0.9945551156997681,
      0.997257649898529,
      0.9964183568954468,
      0.9967496395111084,
      0.9974669218063354,
      0.9957453608512878,
      0.9955564141273499,
      0.9918023347854614,
      0.989199161529541,
      0.9819433689117432,
      0.9870527982711792,
      0.9870210886001587,
      0.9784153699874878,
      0.9830920696258545,
      0.9752058386802673,
      0.9803851842880249,
      0.9717819690704346,
      0.9772185683250427,
      0.9751521348953247,
      0.9726101160049438,
      0.9659988284111023,
      0.9683944582939148,
      0.9702759981155396,
      0.9708330035209656,
      0.9728266596794128
    ],
    [
      0.3607029318809509,
      0.4092662036418915,
      0.41194024682044983,
      0.4433903694152832,
      0.4471014738082886,
      0.43296894431114197,
      0.45064985752105713,
      0.4586562514305115,
      0.45027631521224976,
      0.45217639207839966,
      0.451429158449173,
      0.45369598269462585,
      0.4371829032897949,
      0.43027257919311523,
      0.44033995270729065,
      0.4231181740760803,
      0.42470255494117737,
      0.4184630215167999,
      0.4147508144378662,
      0.3988984525203705,
      0.39695537090301514,
      0.3835606276988983,
      0.36351075768470764,
      0.34136056900024414,
      0.3449978530406952,
      0.30907636880874634,
      0.2944519817829132,
      0.30000266432762146,
      0.29207003116607666,
      0.2866886556148529,
      0.3144216239452362,
      0.2984716296195984,
      0.29619014263153076,
      0.3239758610725403,
      0.34672439098358154,
      0.35109829902648926,
      0.3826272785663605,
      0.41050395369529724,
      0.41730159521102905,
      0.4214526116847992,
      0.43477746844291687,
      0.4520440101623535,
      0.46020662784576416,
      0.448642760515213,
      0.46123024821281433,
      0.474811315536499,
      0.4690602421760559,
      0.4728313088417053,
      0.47603675723075867,
      0.47687655687332153,
      0.4765389561653137,
      0.4752342700958252,
      0.47679436206817627,
      0.4804289937019348,
      0.48630502820014954,
      0.49313852190971375,
      0.487670361995697,
      0.5055302381515503,
      0.517240583896637,
      0.535528302192688,
      0.5015017986297607,
      0.9697718024253845,
      0.9820934534072876,
      0.9781058430671692,
      0.9772436022758484,
      0.9699504375457764,
      0.9453296661376953,
      0.9434384703636169,
      0.9150814414024353,
      0.9029219150543213,
      0.8611180782318115,
      0.8622518181800842,
      0.8816354870796204,
      0.8153634071350098,
      0.818841278553009,
      0.7465018033981323,
      0.7376841902732849,
      0.8506147861480713,
      0.8688564300537109,
      0.8880449533462524,
      0.9131547212600708,
      0.8812122344970703,
      0.8975573778152466,
      0.8905603289604187,
      0.9347574710845947,
      0.941312313079834,
      0.9690344333648682,
      0.9802876114845276,
      0.993180513381958,
      0.9946523308753967,
      0.9967736005783081,
      0.9986826181411743,
      0.9988709092140198,
      0.9991531372070312,
      0.9992530941963196,
      0.999032735824585,
      0.9991158843040466,
      0.9984596967697144,
      0.9964599609375,
      0.9970094561576843,
      0.9979668855667114,
      0.9986392855644226,
      0.9959165453910828,
      0.9941854476928711,
      0.988114595413208,
      0.9696741104125977,
      0.9757607579231262,
      0.9889208674430847,
      0.9820191264152527,
      0.9753989577293396,
      0.9368255138397217,
      0.9033626317977905,
      0.8132832646369934,
      0.7971616387367249,
      0.8423775434494019,
      0.7859715223312378,
      0.7826068997383118,
      0.8540123105049133,
      0.8844461441040039,
      0.927534818649292,
      0.9020113945007324,
      0.8974324464797974,
      0.8635581731796265,
      0.8823839426040649,
      0.9216525554656982,
      0.9677891731262207,
      0.9462649822235107,
      0.9669373631477356,
      0.944676399230957,
      0.9522852897644043,
      0.9773455262184143,
      0.9821414947509766,
      0.987183690071106,
      0.996808648109436,
      0.9973418712615967,
      0.9949647188186646,
      0.99631267786026,
      0.9954644441604614,
      0.9975820779800415,
      0.9968430399894714,
      0.996982216835022,
      0.9978025555610657,
      0.99637770652771,
      0.996774435043335,
      0.9943177103996277,
      0.9927757382392883,
      0.9864540100097656,
      0.9896297454833984,
      0.9891612529754639,
      0.9800153970718384,
      0.9843202233314514,
      0.975452184677124,
      0.982112467288971,
      0.9722350239753723,
      0.9785480499267578,
      0.9763726592063904,
      0.974950909614563,
      0.9682565331459045,
      0.9720786809921265,
      0.9753175973892212,
      0.9772403836250305,
      0.9781640768051147
    ],
    [
      0.38954412937164307,
      0.4328148663043976,
      0.4209795594215393,
      0.47269564867019653,
      0.4691421389579773,
      0.4573984742164612,
      0.4694031774997711,
      0.48355981707572937,
      0.47885802388191223,
      0.4763050079345703,
      0.4825509190559387,
      0.4823129177093506,
      0.468720942735672,
      0.4614074230194092,
      0.4759652018547058,
      0.4594503343105316,
      0.45484620332717896,
      0.4533305764198303,
      0.45119214057922363,
      0.4304170608520508,
      0.4269316494464874,
      0.415324330329895,
      0.3928564488887787,
      0.3635316491127014,
      0.3683013319969177,
      0.32789820432662964,
      0.3112286329269409,
      0.3199140727519989,
      0.3128598928451538,
      0.3056800067424774,
      0.34097352623939514,
      0.3188989758491516,
      0.3184966444969177,
      0.34988564252853394,
      0.36821138858795166,
      0.3690233528614044,
      0.413079172372818,
      0.43935805559158325,
      0.44846969842910767,
      0.4528018832206726,
      0.4740268886089325,
      0.4845695495605469,
      0.49797752499580383,
      0.4823567867279053,
      0.5029585361480713,
      0.5093055963516235,
      0.5072021484375,
      0.5065895318984985,
      0.5135064125061035,
      0.5099932551383972,
      0.5058906078338623,
      0.509209930896759,
      0.5134871602058411,
      0.5087664127349854,
      0.5034334659576416,
      0.5285553336143494,
      0.5152167081832886,
      0.5345314741134644,
      0.537491500377655,
      0.5590262413024902,
      0.5197442770004272,
      0.9724870324134827,
      0.983982503414154,
      0.9790674448013306,
      0.9777435064315796,
      0.9697691798210144,
      0.9446718692779541,
      0.9413228034973145,
      0.907039225101471,
      0.8982172012329102,
      0.853765070438385,
      0.8612083196640015,
      0.8823788166046143,
      0.8155167102813721,
      0.8203624486923218,
      0.7460741400718689,
      0.7386318445205688,
      0.8502345681190491,
      0.8713759183883667,
      0.8863169550895691,
      0.9109761714935303,
      0.8780362606048584,
      0.8941985368728638,
      0.8843150734901428,
      0.9306187629699707,
      0.9403561949729919,
      0.9687680006027222,
      0.9809873104095459,
      0.9941070675849915,
      0.9950793981552124,
      0.9971008896827698,
      0.998854398727417,
      0.9989544749259949,
      0.9992441534996033,
      0.9993113875389099,
      0.9991716742515564,
      0.9992314577102661,
      0.9987484216690063,
      0.9971984624862671,
      0.9976772665977478,
      0.9984058141708374,
      0.9988723993301392,
      0.9967012405395508,
      0.9950836300849915,
      0.9896525740623474,
      0.9720921516418457,
      0.977131724357605,
      0.9897646307945251,
      0.9830836057662964,
      0.9765152931213379,
      0.9376301765441895,
      0.903107762336731,
      0.8135189414024353,
      0.7981626987457275,
      0.8440090417861938,
      0.7880120277404785,
      0.7823948860168457,
      0.8586542010307312,
      0.8852846622467041,
      0.9279296398162842,
      0.8972110748291016,
      0.8922975659370422,
      0.859653890132904,
      0.8807258605957031,
      0.9199497103691101,
      0.9675461053848267,
      0.9469971656799316,
      0.967795729637146,
      0.9464291334152222,
      0.9548826217651367,
      0.9790595769882202,
      0.9844882488250732,
      0.9893968105316162,
      0.9974713325500488,
      0.9977448582649231,
      0.9956807494163513,
      0.9968022108078003,
      0.9959571957588196,
      0.9977535605430603,
      0.997022271156311,
      0.9970502853393555,
      0.9979093074798584,
      0.996575653553009,
      0.9972468614578247,
      0.9953569769859314,
      0.9942612648010254,
      0.9886188507080078,
      0.9907748103141785,
      0.9901214838027954,
      0.9804776906967163,
      0.9846793413162231,
      0.9748190641403198,
      0.9820522665977478,
      0.9723573923110962,
      0.9795971512794495,
      0.9775135517120361,
      0.976889431476593,
      0.9709440469741821,
      0.9751619100570679,
      0.9792307615280151,
      0.9817567467689514,
      0.9821963310241699
    ],
    [
      0.45277541875839233,
      0.4726532995700836,
      0.4658927023410797,
      0.5290734171867371,
      0.5254090428352356,
      0.4997013807296753,
      0.5147688984870911,
      0.542649507522583,
      0.5282152891159058,
      0.5232611298561096,
      0.5435853004455566,
      0.5589138269424438,
      0.5303590297698975,
      0.5306767225265503,
      0.558117151260376,
      0.5402523279190063,
      0.5081673264503479,
      0.5144409537315369,
      0.5178998708724976,
      0.4752323031425476,
      0.4644191265106201,
      0.4511159062385559,
      0.4310065507888794,
      0.3891858458518982,
      0.3869973421096802,
      0.3446345925331116,
      0.3279540240764618,
      0.33936989307403564,
      0.33226320147514343,
      0.3370307981967926,
      0.36450353264808655,
      0.3402545750141144,
      0.34072762727737427,
      0.372305303812027,
      0.3891415596008301,
      0.39468836784362793,
      0.45072805881500244,
      0.47124844789505005,
      0.4922279119491577,
      0.4987877607345581,
      0.5217912793159485,
      0.5459645986557007,
      0.5518122911453247,
      0.5321562886238098,
      0.5600448846817017,
      0.5793134570121765,
      0.5691121220588684,
      0.5630114674568176,
      0.5819574594497681,
      0.5825222730636597,
      0.5633684992790222,
      0.5593560934066772,
      0.5838807225227356,
      0.5663257837295532,
      0.5538477897644043,
      0.5827789306640625,
      0.5810323357582092,
      0.5817925930023193,
      0.5768812894821167,
      0.5977150201797485,
      0.5476794242858887,
      0.976338267326355,
      0.9864398241043091,
      0.9805766940116882,
      0.9788709878921509,
      0.97034752368927,
      0.944628119468689,
      0.9376687407493591,
      0.8994836807250977,
      0.8945927023887634,
      0.8478338122367859,
      0.8596745729446411,
      0.8786641359329224,
      0.816548228263855,
      0.8232972621917725,
      0.74522864818573,
      0.7422293424606323,
      0.8492227792739868,
      0.8747429847717285,
      0.885908305644989,
      0.9091202616691589,
      0.8745127320289612,
      0.8916073441505432,
      0.8790801167488098,
      0.9271295070648193,
      0.9393879175186157,
      0.9698601961135864,
      0.9823172092437744,
      0.9951736330986023,
      0.9956644177436829,
      0.9975022077560425,
      0.999056339263916,
      0.9990661144256592,
      0.9993466138839722,
      0.9993876814842224,
      0.9993243217468262,
      0.9993616342544556,
      0.9990312457084656,
      0.9979717135429382,
      0.9984076023101807,
      0.9989094138145447,
      0.9991570115089417,
      0.9977148771286011,
      0.9965431690216064,
      0.9921873807907104,
      0.9764806032180786,
      0.9800702929496765,
      0.9914560317993164,
      0.9859532117843628,
      0.9800654649734497,
      0.9385471940040588,
      0.905066728591919,
      0.8175304532051086,
      0.8033015727996826,
      0.8484077453613281,
      0.7954438328742981,
      0.7826018333435059,
      0.861176609992981,
      0.8867276906967163,
      0.9296920895576477,
      0.8931262493133545,
      0.8895114064216614,
      0.8568310737609863,
      0.8802733421325684,
      0.9180270433425903,
      0.9698105454444885,
      0.9478631615638733,
      0.9699944257736206,
      0.9510515928268433,
      0.9587985277175903,
      0.9822815656661987,
      0.9875481724739075,
      0.9920745491981506,
      0.998184859752655,
      0.9982037544250488,
      0.9964639544487,
      0.997290313243866,
      0.996439516544342,
      0.9979271292686462,
      0.9972062110900879,
      0.997155487537384,
      0.9980364441871643,
      0.9968456029891968,
      0.9976838231086731,
      0.9962539076805115,
      0.9955931305885315,
      0.9910023808479309,
      0.9923115968704224,
      0.9914011359214783,
      0.9814215898513794,
      0.9849572777748108,
      0.9741851091384888,
      0.9825406670570374,
      0.9728012084960938,
      0.9806625843048096,
      0.9786953330039978,
      0.9791893362998962,
      0.9738128781318665,
      0.9797806739807129,
      0.9838834404945374,
      0.9868292808532715,
      0.986785888671875
    ],
    [
      0.5006114840507507,
      0.5287551283836365,
      0.5307196378707886,
      0.5907831192016602,
      0.5960145592689514,
      0.5598629713058472,
      0.5780722498893738,
      0.6153749823570251,
      0.6004592180252075,
      0.5853887796401978,
      0.617999792098999,
      0.6439816951751709,
      0.5993988513946533,
      0.5909191370010376,
      0.6322664022445679,
      0.6137747764587402,
      0.5600504875183105,
      0.5705053806304932,
      0.5851466059684753,
      0.5218163728713989,
      0.4891193211078644,
      0.489027738571167,
      0.46187737584114075,
      0.4153740108013153,
      0.40416109561920166,
      0.382952481508255,
      0.3614509105682373,
      0.35699811577796936,
      0.3504621386528015,
      0.36527612805366516,
      0.3874054551124573,
      0.36315029859542847,
      0.36344021558761597,
      0.40411731600761414,
      0.4227011799812317,
      0.433896005153656,
      0.48678058385849,
      0.5136579871177673,
      0.5311890840530396,
      0.5392212867736816,
      0.568539559841156,
      0.6012609004974365,
      0.6084777116775513,
      0.5920514464378357,
      0.6167491674423218,
      0.6391810178756714,
      0.6247231960296631,
      0.6173176765441895,
      0.6502777338027954,
      0.6509528160095215,
      0.6265836954116821,
      0.6293063759803772,
      0.6697178483009338,
      0.645582377910614,
      0.6235235333442688,
      0.6459658145904541,
      0.6509723663330078,
      0.6434695720672607,
      0.6331921815872192,
      0.6492486000061035,
      0.5897549390792847,
      0.9801828265190125,
      0.9890384674072266,
      0.9825235605239868,
      0.9806869029998779,
      0.9718175530433655,
      0.9456244707107544,
      0.9363151788711548,
      0.8944000601768494,
      0.8934603333473206,
      0.8449880480766296,
      0.8545762300491333,
      0.8777270317077637,
      0.8165603876113892,
      0.8265878558158875,
      0.7497148513793945,
      0.7511343359947205,
      0.8508378267288208,
      0.875751256942749,
      0.8873494267463684,
      0.9093881845474243,
      0.8728630542755127,
      0.8915649056434631,
      0.8765583634376526,
      0.9249895811080933,
      0.937506914138794,
      0.971566915512085,
      0.9840795993804932,
      0.9960177540779114,
      0.9960774779319763,
      0.9978147149085999,
      0.9991589188575745,
      0.999155580997467,
      0.9994338750839233,
      0.9994578957557678,
      0.9994624257087708,
      0.9994666576385498,
      0.9992265105247498,
      0.9985815286636353,
      0.9989513158798218,
      0.9992587566375732,
      0.9993680119514465,
      0.998491108417511,
      0.9976481199264526,
      0.9943735599517822,
      0.9807478189468384,
      0.9823625087738037,
      0.99285888671875,
      0.9884858727455139,
      0.9829046726226807,
      0.9411340951919556,
      0.9110187888145447,
      0.8220646381378174,
      0.813174307346344,
      0.8517618775367737,
      0.7952862977981567,
      0.7910451292991638,
      0.8613795638084412,
      0.8881951570510864,
      0.930831789970398,
      0.8907903432846069,
      0.8895902037620544,
      0.8565673232078552,
      0.8819448947906494,
      0.9177697896957397,
      0.9726434946060181,
      0.9504305720329285,
      0.970874011516571,
      0.9539555311203003,
      0.9617024660110474,
      0.9851223826408386,
      0.990462064743042,
      0.9943882822990417,
      0.9987289309501648,
      0.998551607131958,
      0.99715256690979,
      0.997731626033783,
      0.9969244599342346,
      0.9981072545051575,
      0.9974151253700256,
      0.997353196144104,
      0.9982020854949951,
      0.9971240758895874,
      0.9980550408363342,
      0.996984601020813,
      0.9966816902160645,
      0.9932121634483337,
      0.9940855503082275,
      0.9926696419715881,
      0.9827718734741211,
      0.9854073524475098,
      0.9743587970733643,
      0.9829460978507996,
      0.9733163714408875,
      0.9816796779632568,
      0.9799358248710632,
      0.9810497760772705,
      0.9767657518386841,
      0.9830030202865601,
      0.988155722618103,
      0.9913003444671631,
      0.9910110235214233
    ],
    [
      0.5206314325332642,
      0.5604145526885986,
      0.5665675401687622,
      0.6272585391998291,
      0.6391375660896301,
      0.6060908436775208,
      0.627021312713623,
      0.6745445132255554,
      0.6488732695579529,
      0.626561164855957,
      0.6637771129608154,
      0.6864733695983887,
      0.6326774954795837,
      0.6320270299911499,
      0.6801072955131531,
      0.6562502384185791,
      0.5973998308181763,
      0.6200355291366577,
      0.6412454843521118,
      0.5731648802757263,
      0.5258080959320068,
      0.5336390137672424,
      0.5137757658958435,
      0.4411367177963257,
      0.42036306858062744,
      0.41223621368408203,
      0.4089798331260681,
      0.3724724054336548,
      0.36439740657806396,
      0.3894616961479187,
      0.41160619258880615,
      0.39267265796661377,
      0.38838136196136475,
      0.4401645362377167,
      0.4504852294921875,
      0.45397716760635376,
      0.5022290349006653,
      0.5416123270988464,
      0.5629039406776428,
      0.571884274482727,
      0.5973445773124695,
      0.6337459087371826,
      0.6367236375808716,
      0.6189253926277161,
      0.6522248387336731,
      0.6752586364746094,
      0.6508494019508362,
      0.6522712707519531,
      0.6968666315078735,
      0.6882714033126831,
      0.6584179401397705,
      0.6684768199920654,
      0.7161211967468262,
      0.6840640306472778,
      0.6583312153816223,
      0.6896483898162842,
      0.6902849674224854,
      0.676986813545227,
      0.6675010323524475,
      0.6779940724372864,
      0.6157590746879578,
      0.9847022891044617,
      0.9919023513793945,
      0.9854441285133362,
      0.983771800994873,
      0.9744818806648254,
      0.9477396011352539,
      0.9370390772819519,
      0.8947984576225281,
      0.894024133682251,
      0.8446335792541504,
      0.8502494096755981,
      0.8766313791275024,
      0.8140797019004822,
      0.8243774175643921,
      0.7527556419372559,
      0.7551004886627197,
      0.8499325513839722,
      0.8765854835510254,
      0.887057363986969,
      0.9091967940330505,
      0.871751070022583,
      0.8920814990997314,
      0.875943660736084,
      0.9250097870826721,
      0.9376956820487976,
      0.9739176034927368,
      0.9867401123046875,
      0.9966814517974854,
      0.9962605237960815,
      0.9979522824287415,
      0.9992115497589111,
      0.9991512298583984,
      0.9994710087776184,
      0.9994903206825256,
      0.9995439052581787,
      0.9995318055152893,
      0.999362051486969,
      0.9989759922027588,
      0.9992749094963074,
      0.9994382858276367,
      0.9994775056838989,
      0.9988479614257812,
      0.9981277585029602,
      0.9954498410224915,
      0.9825671315193176,
      0.9826520681381226,
      0.9933484792709351,
      0.9893615245819092,
      0.984413206577301,
      0.9422590732574463,
      0.9121071100234985,
      0.8244163393974304,
      0.8213179707527161,
      0.851408839225769,
      0.7933347821235657,
      0.801760733127594,
      0.8678544163703918,
      0.8835949897766113,
      0.9318289756774902,
      0.8896142244338989,
      0.8898688554763794,
      0.8566109538078308,
      0.88205486536026,
      0.9167436957359314,
      0.9723069667816162,
      0.9513800144195557,
      0.9717129468917847,
      0.9531975984573364,
      0.9594855308532715,
      0.9857062101364136,
      0.9918333888053894,
      0.9954425096511841,
      0.9989414811134338,
      0.998654842376709,
      0.9974192380905151,
      0.9979853630065918,
      0.9973013997077942,
      0.9982286691665649,
      0.9975795745849609,
      0.9974076747894287,
      0.9983077645301819,
      0.997321367263794,
      0.9984256029129028,
      0.997685968875885,
      0.9978204965591431,
      0.9960535764694214,
      0.9964163303375244,
      0.9945462346076965,
      0.9845101833343506,
      0.9861620664596558,
      0.9746856689453125,
      0.9835314750671387,
      0.9735463857650757,
      0.9831603169441223,
      0.9804592132568359,
      0.9817406535148621,
      0.9774254560470581,
      0.9849016666412354,
      0.990116536617279,
      0.9935301542282104,
      0.9931113123893738
    ],
    [
      0.5446122884750366,
      0.6012871861457825,
      0.6068640947341919,
      0.6714574694633484,
      0.6899216175079346,
      0.6486066579818726,
      0.6663085222244263,
      0.7222907543182373,
      0.694206714630127,
      0.6575161814689636,
      0.6987124681472778,
      0.7267743349075317,
      0.6654090881347656,
      0.6652006506919861,
      0.7197481393814087,
      0.7000584602355957,
      0.6480492353439331,
      0.6642006635665894,
      0.6962993741035461,
      0.6362260580062866,
      0.5795560479164124,
      0.6036284565925598,
      0.597139835357666,
      0.4948154091835022,
      0.47795039415359497,
      0.48884448409080505,
      0.4719320237636566,
      0.42939382791519165,
      0.4092234969139099,
      0.4510550796985626,
      0.47186559438705444,
      0.45909780263900757,
      0.45195579528808594,
      0.5109813809394836,
      0.5216296315193176,
      0.5126639008522034,
      0.5492795705795288,
      0.5955572724342346,
      0.608738899230957,
      0.6134424209594727,
      0.6437492966651917,
      0.6776090264320374,
      0.6685908436775208,
      0.6530933380126953,
      0.6928643584251404,
      0.7101009488105774,
      0.6748340725898743,
      0.6820802688598633,
      0.7370598316192627,
      0.7181006669998169,
      0.6856890916824341,
      0.705484926700592,
      0.7560036778450012,
      0.7172698378562927,
      0.6931628584861755,
      0.7350168228149414,
      0.7366400361061096,
      0.7133725881576538,
      0.7039620876312256,
      0.7165517210960388,
      0.6611666679382324,
      0.989055335521698,
      0.9945723414421082,
      0.9885510802268982,
      0.9871090650558472,
      0.9776712656021118,
      0.9486480951309204,
      0.9377177953720093,
      0.8965950012207031,
      0.8948456048965454,
      0.8453091382980347,
      0.8457545042037964,
      0.8779235482215881,
      0.8150357007980347,
      0.8280314207077026,
      0.7588766813278198,
      0.7610520720481873,
      0.8526617884635925,
      0.8821945786476135,
      0.8911796808242798,
      0.9119737148284912,
      0.8730217814445496,
      0.8953514099121094,
      0.8786901831626892,
      0.9277235865592957,
      0.939307689666748,
      0.9770627021789551,
      0.9897319078445435,
      0.9973567724227905,
      0.9966040253639221,
      0.9980998039245605,
      0.9992672204971313,
      0.9991558194160461,
      0.9994997978210449,
      0.999515175819397,
      0.9996098279953003,
      0.9995957016944885,
      0.9994642734527588,
      0.9992762207984924,
      0.9995084404945374,
      0.9995895624160767,
      0.9995855689048767,
      0.999136209487915,
      0.998565673828125,
      0.9965960383415222,
      0.9855958223342896,
      0.98398756980896,
      0.9939980506896973,
      0.9907896518707275,
      0.9863539934158325,
      0.9466770887374878,
      0.9160757064819336,
      0.8308708071708679,
      0.8288366794586182,
      0.8554260730743408,
      0.7952673435211182,
      0.8166963458061218,
      0.8785605430603027,
      0.8831254243850708,
      0.9340174198150635,
      0.891414999961853,
      0.8946958780288696,
      0.8607625961303711,
      0.8871951699256897,
      0.917580246925354,
      0.9742692708969116,
      0.9538272023200989,
      0.9737975597381592,
      0.9553471207618713,
      0.9599992036819458,
      0.9872726202011108,
      0.9935054779052734,
      0.9965338706970215,
      0.9991265535354614,
      0.9987602829933167,
      0.9976861476898193,
      0.9982342720031738,
      0.9976828098297119,
      0.9983697533607483,
      0.9978070259094238,
      0.9975837469100952,
      0.9984554648399353,
      0.9975664615631104,
      0.9987483024597168,
      0.9982722401618958,
      0.9987539052963257,
      0.9978846311569214,
      0.9981562495231628,
      0.9966428279876709,
      0.9870150685310364,
      0.9874086380004883,
      0.9754361510276794,
      0.984365701675415,
      0.9737757444381714,
      0.9846282005310059,
      0.9825854301452637,
      0.9833258986473083,
      0.979027509689331,
      0.9875478744506836,
      0.9926154613494873,
      0.9956844449043274,
      0.9950998425483704
    ],
    [
      0.5798505544662476,
      0.6378421783447266,
      0.647499680519104,
      0.7134661078453064,
      0.7318289875984192,
      0.679843008518219,
      0.6886565089225769,
      0.7487779259681702,
      0.7236065864562988,
      0.6858479976654053,
      0.7284544706344604,
      0.7600126266479492,
      0.7035292387008667,
      0.695923924446106,
      0.753272294998169,
      0.7303636074066162,
      0.6868287324905396,
      0.6942865252494812,
      0.7376461625099182,
      0.6828040480613708,
      0.6428941488265991,
      0.671450138092041,
      0.6703699231147766,
      0.580940842628479,
      0.5567042231559753,
      0.5976647734642029,
      0.5457586646080017,
      0.5459054708480835,
      0.5234342813491821,
      0.5407464504241943,
      0.5587794780731201,
      0.5573506355285645,
      0.5727705955505371,
      0.6337994933128357,
      0.6271135210990906,
      0.6093301773071289,
      0.6425302028656006,
      0.6826338768005371,
      0.6681960821151733,
      0.6626467704772949,
      0.6866977214813232,
      0.7263888716697693,
      0.7001537680625916,
      0.6871592998504639,
      0.7365481853485107,
      0.7412087917327881,
      0.7044464945793152,
      0.7139536142349243,
      0.7664471864700317,
      0.7423757314682007,
      0.7130204439163208,
      0.737739622592926,
      0.7815287113189697,
      0.7404260635375977,
      0.7169983386993408,
      0.7651187181472778,
      0.7620752453804016,
      0.7342620491981506,
      0.7266430854797363,
      0.7405092716217041,
      0.6872029304504395,
      0.9915875792503357,
      0.9959617257118225,
      0.9904870390892029,
      0.9888611435890198,
      0.9792118072509766,
      0.9459625482559204,
      0.9350345730781555,
      0.8975149989128113,
      0.8970391750335693,
      0.850743293762207,
      0.8473631739616394,
      0.8852591514587402,
      0.8235651254653931,
      0.8344693183898926,
      0.7710320353507996,
      0.7721721529960632,
      0.8588063716888428,
      0.8924462199211121,
      0.8983744978904724,
      0.9172930717468262,
      0.8760368227958679,
      0.8996556997299194,
      0.8833357095718384,
      0.929901123046875,
      0.9386873245239258,
      0.9786863923072815,
      0.9916351437568665,
      0.9977691769599915,
      0.9969515204429626,
      0.9982373714447021,
      0.999316394329071,
      0.9991859793663025,
      0.9994939565658569,
      0.9995392560958862,
      0.9996591210365295,
      0.9996463656425476,
      0.9995513558387756,
      0.9994310140609741,
      0.9996328949928284,
      0.9996716976165771,
      0.9996631145477295,
      0.9993104338645935,
      0.9988159537315369,
      0.997434139251709,
      0.9887441396713257,
      0.9864259362220764,
      0.9947640299797058,
      0.9921943545341492,
      0.9886863231658936,
      0.9493489265441895,
      0.9202502369880676,
      0.8392115235328674,
      0.8357019424438477,
      0.8644317388534546,
      0.8008399605751038,
      0.8328981995582581,
      0.8888207674026489,
      0.8850997686386108,
      0.9337475299835205,
      0.8977444171905518,
      0.901260256767273,
      0.8679186701774597,
      0.8945335149765015,
      0.9210503101348877,
      0.9765511751174927,
      0.9565092325210571,
      0.9774994254112244,
      0.9599030017852783,
      0.9645764231681824,
      0.989970326423645,
      0.9953407645225525,
      0.9973973035812378,
      0.9993199706077576,
      0.9989339709281921,
      0.9980335831642151,
      0.9984848499298096,
      0.99798583984375,
      0.998536229133606,
      0.9980700016021729,
      0.9977169036865234,
      0.9985360503196716,
      0.9978201985359192,
      0.9989190101623535,
      0.9985814094543457,
      0.9990520477294922,
      0.9984996914863586,
      0.9986533522605896,
      0.9974401593208313,
      0.988384485244751,
      0.9880540370941162,
      0.9748475551605225,
      0.9848343133926392,
      0.9731605052947998,
      0.9866639375686646,
      0.9849587082862854,
      0.9866517782211304,
      0.9817996025085449,
      0.9904720783233643,
      0.9949296712875366,
      0.9972585439682007,
      0.9965905547142029
    ],
    [
      0.6142598390579224,
      0.6666725873947144,
      0.6794503331184387,
      0.7418642044067383,
      0.7536971569061279,
      0.7011663317680359,
      0.7085311412811279,
      0.7681463956832886,
      0.7399247288703918,
      0.7064859867095947,
      0.749962329864502,
      0.7791348695755005,
      0.7300107479095459,
      0.718567430973053,
      0.7740532159805298,
      0.748186469078064,
      0.7077970504760742,
      0.7187631726264954,
      0.7594699263572693,
      0.707447350025177,
      0.6796423196792603,
      0.710471510887146,
      0.7117281556129456,
      0.6384204030036926,
      0.6229180097579956,
      0.6509362459182739,
      0.5915287733078003,
      0.6151637434959412,
      0.5992816090583801,
      0.6142755746841431,
      0.6223536133766174,
      0.6218096017837524,
      0.6447018980979919,
      0.6924991607666016,
      0.6612065434455872,
      0.6474682092666626,
      0.685871422290802,
      0.7160300612449646,
      0.69078528881073,
      0.6863845586776733,
      0.7176116704940796,
      0.749097466468811,
      0.7170543670654297,
      0.7066935300827026,
      0.761827826499939,
      0.7580139636993408,
      0.7218199968338013,
      0.7389361262321472,
      0.7864155173301697,
      0.7589443922042847,
      0.7331629991531372,
      0.7658096551895142,
      0.7997852563858032,
      0.7567563652992249,
      0.7418714761734009,
      0.7907174825668335,
      0.7829429507255554,
      0.752274751663208,
      0.7496853470802307,
      0.7654590606689453,
      0.716183066368103,
      0.9933006167411804,
      0.9970287084579468,
      0.9933027029037476,
      0.9921232461929321,
      0.9823364019393921,
      0.949713945388794,
      0.9373259544372559,
      0.9016915559768677,
      0.9011706113815308,
      0.8560261726379395,
      0.8530850410461426,
      0.8907683491706848,
      0.8318057656288147,
      0.8397305011749268,
      0.782198429107666,
      0.782612681388855,
      0.8653252720832825,
      0.8995658159255981,
      0.9026903510093689,
      0.9217826724052429,
      0.8800260424613953,
      0.9038212895393372,
      0.8874477744102478,
      0.9332107305526733,
      0.9413135647773743,
      0.9807631969451904,
      0.9931814074516296,
      0.9981268644332886,
      0.997283399105072,
      0.9984909296035767,
      0.999428927898407,
      0.999268114566803,
      0.9995408058166504,
      0.9995726346969604,
      0.9997013807296753,
      0.999694287776947,
      0.9996228218078613,
      0.9995232820510864,
      0.9996955394744873,
      0.9997155666351318,
      0.9997107982635498,
      0.9994159936904907,
      0.9989972710609436,
      0.997920572757721,
      0.99186110496521,
      0.9894682168960571,
      0.9955685138702393,
      0.9934513568878174,
      0.9900332093238831,
      0.9504964351654053,
      0.9228357672691345,
      0.8462953567504883,
      0.8463461399078369,
      0.8706807494163513,
      0.8100737929344177,
      0.8407115936279297,
      0.9003666639328003,
      0.8909944891929626,
      0.9352127313613892,
      0.9028872847557068,
      0.9064003229141235,
      0.8734761476516724,
      0.8997336030006409,
      0.9231804609298706,
      0.9781480431556702,
      0.9580230712890625,
      0.9803473949432373,
      0.9616802930831909,
      0.9676181077957153,
      0.9916120767593384,
      0.9963506460189819,
      0.9978741407394409,
      0.9994301199913025,
      0.9990598559379578,
      0.9983230233192444,
      0.9987353086471558,
      0.9983207583427429,
      0.9987422823905945,
      0.9982696771621704,
      0.9979255795478821,
      0.9986715912818909,
      0.9980787634849548,
      0.9991269111633301,
      0.998828113079071,
      0.9992598295211792,
      0.9988749027252197,
      0.9989922046661377,
      0.9979662895202637,
      0.9898201823234558,
      0.9893819093704224,
      0.9757498502731323,
      0.9856258630752563,
      0.9752028584480286,
      0.9899885058403015,
      0.9878562092781067,
      0.989187479019165,
      0.9842996597290039,
      0.9922232031822205,
      0.9963216781616211,
      0.9979522228240967,
      0.9972754716873169
    ],
    [
      0.6308875679969788,
      0.6812658905982971,
      0.6949185132980347,
      0.7548954486846924,
      0.7679327726364136,
      0.7125574350357056,
      0.7214307188987732,
      0.778868556022644,
      0.7525830864906311,
      0.7170260548591614,
      0.7624737024307251,
      0.790627658367157,
      0.7427457571029663,
      0.7336463928222656,
      0.7863887548446655,
      0.7598261833190918,
      0.7205600738525391,
      0.7353134155273438,
      0.7749369740486145,
      0.7230433821678162,
      0.6973917484283447,
      0.7294221520423889,
      0.7298113703727722,
      0.664371132850647,
      0.6601641178131104,
      0.6829701066017151,
      0.6319359540939331,
      0.6492383480072021,
      0.6445568799972534,
      0.6713840961456299,
      0.6636329293251038,
      0.657101571559906,
      0.6802282333374023,
      0.7154420614242554,
      0.6798959374427795,
      0.6680659651756287,
      0.7068730592727661,
      0.7334679365158081,
      0.7088897228240967,
      0.7060331106185913,
      0.7380832433700562,
      0.7650837898254395,
      0.7313635349273682,
      0.7218983173370361,
      0.7773735523223877,
      0.7688623666763306,
      0.7333548069000244,
      0.7541682720184326,
      0.7975372076034546,
      0.7678554058074951,
      0.7439015507698059,
      0.7784643769264221,
      0.808725893497467,
      0.7649050354957581,
      0.7538147568702698,
      0.8015783429145813,
      0.7914782166481018,
      0.7598389983177185,
      0.7588367462158203,
      0.7751630544662476,
      0.7268011569976807,
      0.9944530725479126,
      0.9977176785469055,
      0.9952331781387329,
      0.994612991809845,
      0.9851493835449219,
      0.9540969133377075,
      0.9408660531044006,
      0.9054774045944214,
      0.9045568704605103,
      0.8595532774925232,
      0.8547332286834717,
      0.8930974006652832,
      0.8368222713470459,
      0.8436517119407654,
      0.7879381775856018,
      0.7869548797607422,
      0.867942214012146,
      0.8998714089393616,
      0.9050204753875732,
      0.9241312146186829,
      0.8830623626708984,
      0.9074283242225647,
      0.8920197486877441,
      0.9378217458724976,
      0.9453029632568359,
      0.9833621382713318,
      0.9944705367088318,
      0.9984225630760193,
      0.9976487755775452,
      0.998740017414093,
      0.9995063543319702,
      0.999371349811554,
      0.9995915293693542,
      0.9996020197868347,
      0.9997308850288391,
      0.999716579914093,
      0.9996516704559326,
      0.9995723366737366,
      0.9997278451919556,
      0.9997429251670837,
      0.9997386336326599,
      0.999481201171875,
      0.9991283416748047,
      0.9982811808586121,
      0.993798553943634,
      0.9914618134498596,
      0.9961606860160828,
      0.9944633841514587,
      0.9906644225120544,
      0.9521434307098389,
      0.9264910817146301,
      0.8535477519035339,
      0.8539295792579651,
      0.8772379159927368,
      0.821314811706543,
      0.8496771454811096,
      0.9091550707817078,
      0.8981769680976868,
      0.9391069412231445,
      0.9086136817932129,
      0.9117645621299744,
      0.8786330819129944,
      0.9047799706459045,
      0.9251525402069092,
      0.9789758920669556,
      0.9588050842285156,
      0.9814356565475464,
      0.9628008008003235,
      0.968070387840271,
      0.9919883012771606,
      0.9964524507522583,
      0.9979299306869507,
      0.9994406700134277,
      0.9990764260292053,
      0.9983605146408081,
      0.9987956285476685,
      0.998438835144043,
      0.998823881149292,
      0.9983944892883301,
      0.9981087446212769,
      0.9988144040107727,
      0.998318612575531,
      0.9992938041687012,
      0.9990121126174927,
      0.9993956089019775,
      0.999103844165802,
      0.9992073774337769,
      0.9983872771263123,
      0.9917533993721008,
      0.9907699823379517,
      0.9770822525024414,
      0.9863230586051941,
      0.9762055277824402,
      0.9906758666038513,
      0.9881238341331482,
      0.9890251159667969,
      0.9844161868095398,
      0.9925454258918762,
      0.9965329170227051,
      0.9981134533882141,
      0.9974387288093567
    ],
    [
      0.6450574994087219,
      0.6955274343490601,
      0.7060897350311279,
      0.7623885869979858,
      0.7771351337432861,
      0.7219529151916504,
      0.7291709184646606,
      0.787185549736023,
      0.7601178884506226,
      0.7249652743339539,
      0.7694182395935059,
      0.7983707189559937,
      0.7520841956138611,
      0.7429269552230835,
      0.7943914532661438,
      0.771263062953949,
      0.7293859720230103,
      0.7466232180595398,
      0.7846919298171997,
      0.7315387725830078,
      0.7121566534042358,
      0.7420834898948669,
      0.743109941482544,
      0.6789443492889404,
      0.6837701797485352,
      0.7055624723434448,
      0.6574271321296692,
      0.667426586151123,
      0.6670936346054077,
      0.6961339712142944,
      0.6862861514091492,
      0.6746624708175659,
      0.6962841749191284,
      0.7267205715179443,
      0.6945081353187561,
      0.6822619438171387,
      0.7181330323219299,
      0.7452006340026855,
      0.7228920459747314,
      0.7203877568244934,
      0.7503484487533569,
      0.7768385410308838,
      0.74251788854599,
      0.7328395843505859,
      0.7883870005607605,
      0.7778758406639099,
      0.7423966526985168,
      0.7639256119728088,
      0.8060817718505859,
      0.7748450040817261,
      0.7516463994979858,
      0.7885456681251526,
      0.8155867457389832,
      0.7708576917648315,
      0.7624960541725159,
      0.8109947443008423,
      0.7993783354759216,
      0.767815113067627,
      0.7698143124580383,
      0.7871816158294678,
      0.7389448881149292,
      0.9952671527862549,
      0.9982560873031616,
      0.9964221715927124,
      0.9960889220237732,
      0.9875746369361877,
      0.955249011516571,
      0.944433331489563,
      0.9084246158599854,
      0.9074176549911499,
      0.8625429272651672,
      0.8575731515884399,
      0.895218014717102,
      0.8407527208328247,
      0.8472703695297241,
      0.7933903932571411,
      0.792288601398468,
      0.8708178400993347,
      0.9023298025131226,
      0.9067978858947754,
      0.9259248375892639,
      0.8858557939529419,
      0.910045862197876,
      0.896162748336792,
      0.9416800737380981,
      0.9487431645393372,
      0.9857074022293091,
      0.9952852129936218,
      0.9986403584480286,
      0.997979998588562,
      0.9989240765571594,
      0.9995620846748352,
      0.9994426369667053,
      0.9996252059936523,
      0.9996225237846375,
      0.9997480511665344,
      0.9997335076332092,
      0.9996713399887085,
      0.9996025562286377,
      0.9997519254684448,
      0.9997617602348328,
      0.9997602105140686,
      0.9995324015617371,
      0.999225914478302,
      0.998571515083313,
      0.9953415393829346,
      0.9931483864784241,
      0.996593713760376,
      0.9952861666679382,
      0.9912717938423157,
      0.9532696008682251,
      0.9286565780639648,
      0.8598758578300476,
      0.8596442937850952,
      0.8821364045143127,
      0.8291096687316895,
      0.856718897819519,
      0.9157342314720154,
      0.9043697118759155,
      0.9441407918930054,
      0.9136647582054138,
      0.9164087772369385,
      0.8827557563781738,
      0.9082275032997131,
      0.9269305467605591,
      0.9795591831207275,
      0.9597727656364441,
      0.9826571941375732,
      0.9646083116531372,
      0.9696854948997498,
      0.9928008913993835,
      0.9970349073410034,
      0.9982103705406189,
      0.99949711561203,
      0.9991490244865417,
      0.9984726309776306,
      0.9988667964935303,
      0.9985246062278748,
      0.9988759160041809,
      0.9984703660011292,
      0.9982238411903381,
      0.9989197850227356,
      0.9984882473945618,
      0.999404788017273,
      0.9991366863250732,
      0.9994810819625854,
      0.999248743057251,
      0.9993401765823364,
      0.9986867904663086,
      0.9931023716926575,
      0.9919314980506897,
      0.9783583879470825,
      0.9868851900100708,
      0.9765693545341492,
      0.9909918904304504,
      0.9886105060577393,
      0.9899394512176514,
      0.9854732751846313,
      0.9934859871864319,
      0.9971187114715576,
      0.9984201192855835,
      0.9977465271949768
    ],
    [
      0.6706977486610413,
      0.7112945318222046,
      0.7163945436477661,
      0.7696312069892883,
      0.7874660491943359,
      0.7315068244934082,
      0.7372528314590454,
      0.7942277789115906,
      0.7678695917129517,
      0.7347516417503357,
      0.7757356762886047,
      0.8047829866409302,
      0.7590249180793762,
      0.750652015209198,
      0.7998651266098022,
      0.7789446115493774,
      0.736045241355896,
      0.7571918964385986,
      0.7928847074508667,
      0.7388292551040649,
      0.7224522829055786,
      0.75438392162323,
      0.75521320104599,
      0.6910367608070374,
      0.7021048665046692,
      0.729288637638092,
      0.6846223473548889,
      0.6899166703224182,
      0.6940439939498901,
      0.7234424352645874,
      0.7085251808166504,
      0.6919139623641968,
      0.7128379344940186,
      0.739639163017273,
      0.7109076380729675,
      0.6976141929626465,
      0.731535792350769,
      0.7554806470870972,
      0.735952615737915,
      0.732184886932373,
      0.7619776725769043,
      0.7873556017875671,
      0.7505752444267273,
      0.7451058626174927,
      0.7977193593978882,
      0.7863037586212158,
      0.7499274015426636,
      0.7730015516281128,
      0.8141402006149292,
      0.782478928565979,
      0.7599231004714966,
      0.7983700037002563,
      0.822745680809021,
      0.7772166728973389,
      0.7708489298820496,
      0.8208906054496765,
      0.808120846748352,
      0.77674800157547,
      0.7818693518638611,
      0.8043240308761597,
      0.7592890858650208,
      0.9960578083992004,
      0.9987031817436218,
      0.9977068901062012,
      0.9973775744438171,
      0.9905760884284973,
      0.9615991115570068,
      0.9489421248435974,
      0.9122231602668762,
      0.9105432033538818,
      0.8653033375740051,
      0.8601595759391785,
      0.8967875242233276,
      0.8437129259109497,
      0.8495392799377441,
      0.7978847026824951,
      0.7966812252998352,
      0.8712035417556763,
      0.9028967022895813,
      0.9087592363357544,
      0.9274964332580566,
      0.8893429040908813,
      0.9128172397613525,
      0.9008315801620483,
      0.9460344314575195,
      0.9537518620491028,
      0.9885480403900146,
      0.9961764812469482,
      0.9988741874694824,
      0.9983569383621216,
      0.9991297125816345,
      0.9996041655540466,
      0.9995169639587402,
      0.9996604323387146,
      0.9996424317359924,
      0.9997620582580566,
      0.9997450709342957,
      0.9996745586395264,
      0.9996216893196106,
      0.9997692108154297,
      0.9997765421867371,
      0.9997766017913818,
      0.9995707869529724,
      0.9993102550506592,
      0.998779833316803,
      0.9965161085128784,
      0.994622528553009,
      0.997025191783905,
      0.9958546161651611,
      0.9919401407241821,
      0.9544618129730225,
      0.9314751029014587,
      0.866569995880127,
      0.8658521771430969,
      0.8875046968460083,
      0.8379935026168823,
      0.8635228872299194,
      0.9209339618682861,
      0.9113360643386841,
      0.9499258399009705,
      0.9195815324783325,
      0.9216278791427612,
      0.8879411220550537,
      0.9119378328323364,
      0.9287872910499573,
      0.9805008172988892,
      0.960922360420227,
      0.9839740991592407,
      0.9667598009109497,
      0.9718016386032104,
      0.9937238693237305,
      0.9976158142089844,
      0.9984605312347412,
      0.9995457530021667,
      0.9992198944091797,
      0.9985499382019043,
      0.9989154934883118,
      0.9985787868499756,
      0.9989233613014221,
      0.998529851436615,
      0.9983252882957458,
      0.9990273118019104,
      0.998684823513031,
      0.9995171427726746,
      0.9992583990097046,
      0.9995602369308472,
      0.9993804097175598,
      0.9994568228721619,
      0.998950183391571,
      0.9944347143173218,
      0.9929162859916687,
      0.9792959690093994,
      0.9870793223381042,
      0.9765902757644653,
      0.9911595582962036,
      0.988796591758728,
      0.9905468225479126,
      0.9861292243003845,
      0.9943116903305054,
      0.9972836375236511,
      0.9986262321472168,
      0.9979828000068665
    ],
    [
      0.6955079436302185,
      0.725359320640564,
      0.7261543869972229,
      0.7776733636856079,
      0.7955999970436096,
      0.7405965924263,
      0.746647834777832,
      0.802179753780365,
      0.7751127481460571,
      0.7431285381317139,
      0.7835071682929993,
      0.8113674521446228,
      0.766118049621582,
      0.7590539455413818,
      0.8066446185112,
      0.7852466702461243,
      0.7444738149642944,
      0.766677975654602,
      0.8010337948799133,
      0.7458667159080505,
      0.7324554920196533,
      0.7655592560768127,
      0.764763355255127,
      0.7034724354743958,
      0.7179136276245117,
      0.7458077669143677,
      0.7038171291351318,
      0.7084958553314209,
      0.7216551303863525,
      0.744749903678894,
      0.7249188423156738,
      0.7099208831787109,
      0.7283603549003601,
      0.7528154253959656,
      0.7268655896186829,
      0.7127192616462708,
      0.7431910037994385,
      0.7657183408737183,
      0.7505394220352173,
      0.743511438369751,
      0.7728686928749084,
      0.7990820407867432,
      0.7628843188285828,
      0.7537885904312134,
      0.806085467338562,
      0.7948979735374451,
      0.760288655757904,
      0.7809185981750488,
      0.8201879858970642,
      0.7893549799919128,
      0.7679051756858826,
      0.8067079186439514,
      0.830115556716919,
      0.7853094339370728,
      0.7791910171508789,
      0.8300202488899231,
      0.8186487555503845,
      0.7859384417533875,
      0.7904907464981079,
      0.8217035531997681,
      0.777015745639801,
      0.9966044425964355,
      0.9989546537399292,
      0.9983280301094055,
      0.998038113117218,
      0.992413341999054,
      0.9648005962371826,
      0.9525179862976074,
      0.9150681495666504,
      0.9128732681274414,
      0.8677517771720886,
      0.8622884750366211,
      0.8980565667152405,
      0.8469362258911133,
      0.8530040979385376,
      0.8028983473777771,
      0.8023685216903687,
      0.8753232955932617,
      0.9053954482078552,
      0.9109415411949158,
      0.9293371438980103,
      0.8922867774963379,
      0.91541588306427,
      0.9051315784454346,
      0.9497349262237549,
      0.9582012891769409,
      0.990460216999054,
      0.9967430233955383,
      0.9990291595458984,
      0.9986274838447571,
      0.9992711544036865,
      0.9996517300605774,
      0.9995702505111694,
      0.999683678150177,
      0.9996544122695923,
      0.999771237373352,
      0.9997537732124329,
      0.9996806979179382,
      0.9996336698532104,
      0.9997800588607788,
      0.9997866153717041,
      0.9997912645339966,
      0.999602198600769,
      0.9993809461593628,
      0.9989575743675232,
      0.9973587989807129,
      0.9959179162979126,
      0.9973936676979065,
      0.996243953704834,
      0.9903696179389954,
      0.9554206728935242,
      0.9350675344467163,
      0.8738014698028564,
      0.8738775849342346,
      0.8942033052444458,
      0.8472651839256287,
      0.8715386986732483,
      0.9275491833686829,
      0.9177178144454956,
      0.9556320905685425,
      0.9242606163024902,
      0.9269935488700867,
      0.8934093713760376,
      0.9161372184753418,
      0.9306021928787231,
      0.9809970855712891,
      0.9616069793701172,
      0.9850739240646362,
      0.9689394235610962,
      0.9739725589752197,
      0.9946898818016052,
      0.9981127977371216,
      0.9986432194709778,
      0.9995917677879333,
      0.9993036985397339,
      0.9986315965652466,
      0.9989615678787231,
      0.998607337474823,
      0.99897301197052,
      0.9985600709915161,
      0.9983924031257629,
      0.9990909695625305,
      0.9988104104995728,
      0.9995817542076111,
      0.999336838722229,
      0.9996077418327332,
      0.9994567036628723,
      0.9995171427726746,
      0.9990870356559753,
      0.9952101707458496,
      0.9934515953063965,
      0.9793424606323242,
      0.9869862198829651,
      0.9761759042739868,
      0.9911035895347595,
      0.9888206124305725,
      0.9908977746963501,
      0.9867452383041382,
      0.9948510527610779,
      0.9975681304931641,
      0.9987595677375793,
      0.998115062713623
    ],
    [
      0.7099767327308655,
      0.7357425689697266,
      0.7347187995910645,
      0.7841871380805969,
      0.8024182319641113,
      0.7487447261810303,
      0.7544833421707153,
      0.8084226250648499,
      0.7814746499061584,
      0.7503394484519958,
      0.7897390127182007,
      0.816708505153656,
      0.7731232047080994,
      0.7659175992012024,
      0.8118611574172974,
      0.7904621362686157,
      0.7508943676948547,
      0.7732067108154297,
      0.8067517280578613,
      0.7515130639076233,
      0.7385998964309692,
      0.773382842540741,
      0.7718295454978943,
      0.7123020887374878,
      0.7266802787780762,
      0.7585810422897339,
      0.7177614569664001,
      0.723363995552063,
      0.7405436038970947,
      0.7582857012748718,
      0.7351588010787964,
      0.7212574481964111,
      0.7394083738327026,
      0.7605758905410767,
      0.735161304473877,
      0.7209286093711853,
      0.7493540048599243,
      0.7712447047233582,
      0.7575814723968506,
      0.7497292757034302,
      0.7795391082763672,
      0.8040221929550171,
      0.7705836296081543,
      0.7616291046142578,
      0.811987042427063,
      0.8003965616226196,
      0.7668849229812622,
      0.7866424322128296,
      0.825167179107666,
      0.7943281531333923,
      0.7743636965751648,
      0.8132093548774719,
      0.835920512676239,
      0.7915323376655579,
      0.7870447039604187,
      0.8366248607635498,
      0.8253946900367737,
      0.7932208180427551,
      0.7972660660743713,
      0.8328446745872498,
      0.7852729558944702,
      0.996862530708313,
      0.9990635514259338,
      0.9985692501068115,
      0.9983089566230774,
      0.993281364440918,
      0.9665701389312744,
      0.9545332789421082,
      0.9167752861976624,
      0.9142165184020996,
      0.8697489500045776,
      0.8644019365310669,
      0.8995528221130371,
      0.849571704864502,
      0.8560733795166016,
      0.8071126937866211,
      0.8071796894073486,
      0.8781789541244507,
      0.9075726866722107,
      0.912431538105011,
      0.9304869174957275,
      0.8934992551803589,
      0.9166131019592285,
      0.906989574432373,
      0.9515794515609741,
      0.9605808258056641,
      0.9913952350616455,
      0.9969964623451233,
      0.9990991353988647,
      0.9987568259239197,
      0.999339759349823,
      0.9996755719184875,
      0.9995997548103333,
      0.999699056148529,
      0.9996655583381653,
      0.9997800588607788,
      0.9997650384902954,
      0.9996934533119202,
      0.9996465444564819,
      0.9997892379760742,
      0.9997944235801697,
      0.999800443649292,
      0.9996247887611389,
      0.9994170069694519,
      0.9990510940551758,
      0.9977705478668213,
      0.9965271353721619,
      0.9976043701171875,
      0.9965028762817383,
      0.9906286001205444,
      0.9561896324157715,
      0.9367709755897522,
      0.8765764236450195,
      0.8765168190002441,
      0.8967748880386353,
      0.8504230380058289,
      0.8750612139701843,
      0.9325085282325745,
      0.9207801818847656,
      0.9584433436393738,
      0.9265375137329102,
      0.929233193397522,
      0.8954935669898987,
      0.9177579879760742,
      0.9314451217651367,
      0.9815105199813843,
      0.9623559713363647,
      0.9857766032218933,
      0.9704923629760742,
      0.9759640097618103,
      0.9953888654708862,
      0.9984012246131897,
      0.9988372921943665,
      0.9996414184570312,
      0.9993842244148254,
      0.9987528920173645,
      0.9990547299385071,
      0.9987075328826904,
      0.9990445971488953,
      0.9986148476600647,
      0.9984675049781799,
      0.9991416335105896,
      0.99889075756073,
      0.9996159076690674,
      0.9993735551834106,
      0.9996305108070374,
      0.9994943737983704,
      0.9995495676994324,
      0.999169111251831,
      0.9957526326179504,
      0.9939618110656738,
      0.9800862669944763,
      0.9875206351280212,
      0.9768779277801514,
      0.9917949438095093,
      0.9896278381347656,
      0.9918704032897949,
      0.9878010749816895,
      0.9953248500823975,
      0.9978386163711548,
      0.9989191889762878,
      0.998295247554779
    ],
    [
      0.7380032539367676,
      0.7510481476783752,
      0.7488541007041931,
      0.7930065989494324,
      0.8108505010604858,
      0.7587581872940063,
      0.7636595964431763,
      0.8156301379203796,
      0.7892048954963684,
      0.7586023807525635,
      0.7965071201324463,
      0.8223965764045715,
      0.779819905757904,
      0.7728456258773804,
      0.8171327710151672,
      0.7957136631011963,
      0.757249116897583,
      0.7807371616363525,
      0.8140131235122681,
      0.7575670480728149,
      0.7451527118682861,
      0.783676266670227,
      0.7818335890769958,
      0.7226155996322632,
      0.739101767539978,
      0.7753796577453613,
      0.7310172319412231,
      0.7441728711128235,
      0.7605245113372803,
      0.77186119556427,
      0.7434411644935608,
      0.7357189655303955,
      0.7535558342933655,
      0.7689996957778931,
      0.7451088428497314,
      0.7317516207695007,
      0.7574877142906189,
      0.7781938910484314,
      0.7660385370254517,
      0.7576876282691956,
      0.7877371311187744,
      0.8104112148284912,
      0.7783715724945068,
      0.770522952079773,
      0.8188609480857849,
      0.8052722811698914,
      0.7741943597793579,
      0.7934572100639343,
      0.8310888409614563,
      0.7999517917633057,
      0.7811999320983887,
      0.8198846578598022,
      0.8420792818069458,
      0.7993236780166626,
      0.7959548234939575,
      0.8440132141113281,
      0.8340928554534912,
      0.8033009767532349,
      0.8041353225708008,
      0.8439474701881409,
      0.7945985794067383,
      0.997184693813324,
      0.9991896748542786,
      0.9988294839859009,
      0.9986171722412109,
      0.9942715167999268,
      0.9685369729995728,
      0.9567320942878723,
      0.9190059304237366,
      0.9159814715385437,
      0.8721516728401184,
      0.8668234348297119,
      0.9011435508728027,
      0.8520610332489014,
      0.8585392832756042,
      0.8111541867256165,
      0.8121444582939148,
      0.8821612000465393,
      0.9096753597259521,
      0.9140247702598572,
      0.9319133758544922,
      0.8955672383308411,
      0.9187219738960266,
      0.9100269079208374,
      0.9540006518363953,
      0.9637571573257446,
      0.9926059246063232,
      0.9973375201225281,
      0.9991990327835083,
      0.9989122748374939,
      0.9994306564331055,
      0.9997088313102722,
      0.9996430277824402,
      0.999721884727478,
      0.9996803998947144,
      0.9997897148132324,
      0.9997736811637878,
      0.9997003078460693,
      0.99965500831604,
      0.9997963905334473,
      0.9998014569282532,
      0.9998111724853516,
      0.9996460676193237,
      0.9994667172431946,
      0.9991599321365356,
      0.998144268989563,
      0.9971630573272705,
      0.9978454113006592,
      0.9968436360359192,
      0.9911442399024963,
      0.9575634002685547,
      0.9400908946990967,
      0.8818899989128113,
      0.882061243057251,
      0.9012500047683716,
      0.8566445112228394,
      0.8810960054397583,
      0.9390185475349426,
      0.9253203868865967,
      0.9618192911148071,
      0.9295544624328613,
      0.9324542284011841,
      0.8993484377861023,
      0.9206426739692688,
      0.9329178333282471,
      0.9822822213172913,
      0.9636355042457581,
      0.9867850542068481,
      0.9727203249931335,
      0.977908194065094,
      0.9960117340087891,
      0.9986236691474915,
      0.9989577531814575,
      0.9996744990348816,
      0.9994446039199829,
      0.998819887638092,
      0.9990854263305664,
      0.9987462759017944,
      0.9990642070770264,
      0.9986666440963745,
      0.9985527992248535,
      0.9992032051086426,
      0.9989944100379944,
      0.9996587038040161,
      0.9994240403175354,
      0.9996581077575684,
      0.999538004398346,
      0.9995867609977722,
      0.9992619752883911,
      0.996323823928833,
      0.9945542216300964,
      0.9805735945701599,
      0.9878706932067871,
      0.9768060445785522,
      0.9917572736740112,
      0.9897421598434448,
      0.9923425316810608,
      0.988258957862854,
      0.9957374334335327,
      0.9980105757713318,
      0.9989962577819824,
      0.9983825087547302
    ],
    [
      0.7517252564430237,
      0.760867178440094,
      0.7567384839057922,
      0.8004500269889832,
      0.8174842000007629,
      0.7664791345596313,
      0.7706487774848938,
      0.8211263418197632,
      0.7953782677650452,
      0.7654227018356323,
      0.8013867735862732,
      0.8264961242675781,
      0.7843872308731079,
      0.777990460395813,
      0.8208521008491516,
      0.800041675567627,
      0.7620677947998047,
      0.7861537337303162,
      0.8196282386779785,
      0.763465940952301,
      0.7490362524986267,
      0.7908830642700195,
      0.7901647090911865,
      0.7316615581512451,
      0.7520785331726074,
      0.7893555760383606,
      0.745311439037323,
      0.7605239748954773,
      0.7772865295410156,
      0.7851476669311523,
      0.7484650015830994,
      0.7480494976043701,
      0.7665116786956787,
      0.7763091325759888,
      0.7520270943641663,
      0.7419217228889465,
      0.7646095752716064,
      0.7837276458740234,
      0.7710171341896057,
      0.7633877992630005,
      0.7935965657234192,
      0.8144177794456482,
      0.7824317216873169,
      0.7792377471923828,
      0.8237371444702148,
      0.8110101222991943,
      0.7799816727638245,
      0.7994700074195862,
      0.8363391160964966,
      0.8056191802024841,
      0.787490725517273,
      0.8258568644523621,
      0.8473323583602905,
      0.8062596321105957,
      0.8032808899879456,
      0.8501729965209961,
      0.8417191505432129,
      0.8115267157554626,
      0.8111051321029663,
      0.8523159027099609,
      0.8039336204528809,
      0.9974137544631958,
      0.9992747902870178,
      0.9989785552024841,
      0.9988097548484802,
      0.9950953125953674,
      0.9708865284919739,
      0.9590235948562622,
      0.922020673751831,
      0.9182332754135132,
      0.8748529553413391,
      0.8695708513259888,
      0.9029860496520996,
      0.8542078733444214,
      0.8601022958755493,
      0.8141498565673828,
      0.815442681312561,
      0.8847929835319519,
      0.911286473274231,
      0.9153954982757568,
      0.9331607818603516,
      0.8975900411605835,
      0.9204525947570801,
      0.912685751914978,
      0.9561353921890259,
      0.966685950756073,
      0.9936688542366028,
      0.9976266026496887,
      0.9992805123329163,
      0.9990565180778503,
      0.9995037913322449,
      0.9997357726097107,
      0.9996788501739502,
      0.9997432231903076,
      0.9996960163116455,
      0.9998012781143188,
      0.9997850060462952,
      0.9997122883796692,
      0.9996670484542847,
      0.9998034834861755,
      0.999807596206665,
      0.9998204112052917,
      0.9996623992919922,
      0.9994945526123047,
      0.999234139919281,
      0.9983853697776794,
      0.9975714683532715,
      0.9980524778366089,
      0.9970425963401794,
      0.991497814655304,
      0.9585500359535217,
      0.9421826601028442,
      0.8854366540908813,
      0.8862345814704895,
      0.9049155712127686,
      0.8621248006820679,
      0.8863720297813416,
      0.9438773393630981,
      0.9289895296096802,
      0.964162290096283,
      0.932217001914978,
      0.935448169708252,
      0.9024039506912231,
      0.922491192817688,
      0.9342480897903442,
      0.982820451259613,
      0.9645962715148926,
      0.9874960780143738,
      0.9741283655166626,
      0.9792851209640503,
      0.9964094161987305,
      0.9987726807594299,
      0.9990447759628296,
      0.9996991753578186,
      0.9994936585426331,
      0.9988942742347717,
      0.9991670846939087,
      0.9988305568695068,
      0.9991178512573242,
      0.9987547993659973,
      0.9986584186553955,
      0.9992756247520447,
      0.9990993142127991,
      0.9996982216835022,
      0.9994661808013916,
      0.9996795654296875,
      0.99957275390625,
      0.9996218681335449,
      0.9993599653244019,
      0.9970502257347107,
      0.9955275654792786,
      0.981869637966156,
      0.9885603785514832,
      0.9773373603820801,
      0.9920457005500793,
      0.9899832606315613,
      0.9926354885101318,
      0.9887471199035645,
      0.9961046576499939,
      0.9981868863105774,
      0.9990429282188416,
      0.9984347820281982
    ],
    [
      0.7643564939498901,
      0.7675222158432007,
      0.7633266448974609,
      0.8069897294044495,
      0.8234231472015381,
      0.7732017636299133,
      0.7774139642715454,
      0.8264121413230896,
      0.8014525175094604,
      0.7719519138336182,
      0.8070258498191833,
      0.8309075832366943,
      0.789286732673645,
      0.7837329506874084,
      0.824834942817688,
      0.8047811388969421,
      0.7672349810600281,
      0.7911959886550903,
      0.8244986534118652,
      0.7693502902984619,
      0.7546054720878601,
      0.7968659400939941,
      0.7964649796485901,
      0.7394719123840332,
      0.7585421800613403,
      0.7978557348251343,
      0.7558192014694214,
      0.7718431353569031,
      0.7910432815551758,
      0.7967112064361572,
      0.7599805593490601,
      0.7588738799095154,
      0.7759185433387756,
      0.7836844325065613,
      0.7598451375961304,
      0.7515820860862732,
      0.7719537615776062,
      0.7902949452400208,
      0.7777312397956848,
      0.7707152366638184,
      0.7991949915885925,
      0.8200632333755493,
      0.7876527905464172,
      0.7850602269172668,
      0.827731728553772,
      0.8152725696563721,
      0.785800039768219,
      0.805126428604126,
      0.8410325050354004,
      0.8114104270935059,
      0.793290376663208,
      0.8311028480529785,
      0.8524506092071533,
      0.8126205205917358,
      0.8104557394981384,
      0.8554890751838684,
      0.8485631942749023,
      0.8185939192771912,
      0.8180234432220459,
      0.858484148979187,
      0.8116850852966309,
      0.9976195693016052,
      0.9993467330932617,
      0.999093234539032,
      0.9989763498306274,
      0.9958655834197998,
      0.9734911918640137,
      0.9616705179214478,
      0.9248876571655273,
      0.9205560684204102,
      0.8776983022689819,
      0.8724426031112671,
      0.9054853916168213,
      0.8575810194015503,
      0.8634389042854309,
      0.8179237842559814,
      0.8195223808288574,
      0.8877496123313904,
      0.9134923219680786,
      0.9176334738731384,
      0.9352777004241943,
      0.9005701541900635,
      0.9227388501167297,
      0.9159807562828064,
      0.9583775997161865,
      0.9694660305976868,
      0.9946065545082092,
      0.9978690147399902,
      0.9993484616279602,
      0.9991790056228638,
      0.9995675683021545,
      0.9997618794441223,
      0.9997156262397766,
      0.9997658729553223,
      0.999714195728302,
      0.9998137950897217,
      0.9997982382774353,
      0.9997254610061646,
      0.9996790885925293,
      0.9998098015785217,
      0.9998136162757874,
      0.9998295307159424,
      0.9996762871742249,
      0.9995254874229431,
      0.9992926716804504,
      0.9985445141792297,
      0.9978426098823547,
      0.998196005821228,
      0.9972172975540161,
      0.991719126701355,
      0.9596549868583679,
      0.9444513916969299,
      0.8896598815917969,
      0.891233503818512,
      0.9095495939254761,
      0.8689852356910706,
      0.8962079882621765,
      0.9489705562591553,
      0.9336423873901367,
      0.966745138168335,
      0.9356257319450378,
      0.939061164855957,
      0.9058390259742737,
      0.9249270558357239,
      0.9361047744750977,
      0.9834684729576111,
      0.9643425941467285,
      0.9881971478462219,
      0.9753443002700806,
      0.9804860353469849,
      0.9967594742774963,
      0.9989185929298401,
      0.9991379976272583,
      0.9997232556343079,
      0.9995455145835876,
      0.9990027546882629,
      0.9992181062698364,
      0.9989299178123474,
      0.9991801977157593,
      0.9988540410995483,
      0.9987595081329346,
      0.9993446469306946,
      0.9991891384124756,
      0.9997331500053406,
      0.9995039701461792,
      0.9996979832649231,
      0.9996025562286377,
      0.9996521472930908,
      0.9994415640830994,
      0.9976275563240051,
      0.9963645935058594,
      0.9832668304443359,
      0.9892772436141968,
      0.9781200289726257,
      0.9926206469535828,
      0.9905802607536316,
      0.9931936264038086,
      0.9897764921188354,
      0.9966459274291992,
      0.9983687400817871,
      0.9990975856781006,
      0.9984708428382874
    ],
    [
      0.7748940587043762,
      0.773378849029541,
      0.7699952721595764,
      0.8139951229095459,
      0.8292428255081177,
      0.7808867692947388,
      0.7860729694366455,
      0.8329986929893494,
      0.8070756196975708,
      0.7806136608123779,
      0.8159094452857971,
      0.8372442126274109,
      0.7964880466461182,
      0.7923470139503479,
      0.8311214447021484,
      0.8110176920890808,
      0.7767372727394104,
      0.7975487112998962,
      0.830081582069397,
      0.7762246131896973,
      0.7646898627281189,
      0.8032124638557434,
      0.8026697635650635,
      0.7469581961631775,
      0.7598751783370972,
      0.8048648834228516,
      0.7647647857666016,
      0.7858590483665466,
      0.8006017208099365,
      0.8049253225326538,
      0.7781350612640381,
      0.7698127031326294,
      0.7830660343170166,
      0.7913233041763306,
      0.7717083096504211,
      0.764338493347168,
      0.7805804014205933,
      0.8001542091369629,
      0.7910646200180054,
      0.7830219864845276,
      0.8057736158370972,
      0.8274959325790405,
      0.7964010834693909,
      0.7916570901870728,
      0.832459568977356,
      0.8222217559814453,
      0.793334424495697,
      0.812559187412262,
      0.8472154140472412,
      0.8193656802177429,
      0.8006110787391663,
      0.8373059630393982,
      0.8588809967041016,
      0.8204562067985535,
      0.8189637660980225,
      0.8615128397941589,
      0.8554442524909973,
      0.825893223285675,
      0.825410783290863,
      0.8641056418418884,
      0.8181462287902832,
      0.9978572130203247,
      0.9994310736656189,
      0.999241828918457,
      0.9991964101791382,
      0.9968782663345337,
      0.9768047332763672,
      0.9650352597236633,
      0.928787112236023,
      0.9238923788070679,
      0.8813746571540833,
      0.8761834502220154,
      0.9092897176742554,
      0.863139808177948,
      0.8703384399414062,
      0.8252599239349365,
      0.8267927765846252,
      0.8925694227218628,
      0.9179052114486694,
      0.9216265678405762,
      0.9384244084358215,
      0.9055174589157104,
      0.9263594150543213,
      0.9206640720367432,
      0.9612505435943604,
      0.9727157950401306,
      0.9955541491508484,
      0.9981211423873901,
      0.9994301795959473,
      0.9993178844451904,
      0.9996427297592163,
      0.9997954368591309,
      0.9997614622116089,
      0.9997953772544861,
      0.9997429847717285,
      0.9998305439949036,
      0.9998165369033813,
      0.9997439980506897,
      0.9996929168701172,
      0.9998173713684082,
      0.9998213052749634,
      0.9998425841331482,
      0.9996981024742126,
      0.9995740056037903,
      0.9993744492530823,
      0.9987528920173645,
      0.9982160329818726,
      0.9983943700790405,
      0.9975948929786682,
      0.9921406507492065,
      0.961622953414917,
      0.9476110935211182,
      0.8958472013473511,
      0.8979246616363525,
      0.9155512452125549,
      0.8774763941764832,
      0.9060403108596802,
      0.9552358984947205,
      0.9426354765892029,
      0.9711191654205322,
      0.9403021335601807,
      0.9434985518455505,
      0.9106234312057495,
      0.9289247393608093,
      0.9388886094093323,
      0.9839730262756348,
      0.9659295678138733,
      0.9898357391357422,
      0.97756028175354,
      0.9828783273696899,
      0.9974461793899536,
      0.9991750717163086,
      0.9993188977241516,
      0.9997727870941162,
      0.9996345043182373,
      0.9991973638534546,
      0.9993420839309692,
      0.9990996718406677,
      0.99928218126297,
      0.9989728331565857,
      0.9988844394683838,
      0.9994437098503113,
      0.9993029832839966,
      0.9997724294662476,
      0.9995516538619995,
      0.9997207522392273,
      0.9996386170387268,
      0.999688446521759,
      0.9995229244232178,
      0.9980640411376953,
      0.9970445036888123,
      0.9847198724746704,
      0.9903160333633423,
      0.9776064157485962,
      0.9938223361968994,
      0.9920316934585571,
      0.9945915937423706,
      0.9919248223304749,
      0.997663140296936,
      0.9986706376075745,
      0.9992303848266602,
      0.9985916018486023
    ],
    [
      0.7844992876052856,
      0.7783811092376709,
      0.7769273519515991,
      0.8206816911697388,
      0.8341571092605591,
      0.7874013781547546,
      0.7940388917922974,
      0.8389074206352234,
      0.8117451667785645,
      0.7882927656173706,
      0.8246041536331177,
      0.8428051471710205,
      0.8026649355888367,
      0.8007453083992004,
      0.8374737501144409,
      0.8173723816871643,
      0.7863935232162476,
      0.8033707141876221,
      0.8360764384269714,
      0.785298228263855,
      0.7765597105026245,
      0.8114878535270691,
      0.8115177154541016,
      0.7580952644348145,
      0.766080915927887,
      0.8158347606658936,
      0.7821935415267944,
      0.7992829084396362,
      0.8088681697845459,
      0.8122144341468811,
      0.789603590965271,
      0.7790821194648743,
      0.7895398139953613,
      0.800355076789856,
      0.784323513507843,
      0.7791178822517395,
      0.791245698928833,
      0.8115814328193665,
      0.8048664331436157,
      0.7959330677986145,
      0.8128814697265625,
      0.8339327573776245,
      0.8044754862785339,
      0.796295702457428,
      0.8362551927566528,
      0.8295683860778809,
      0.7995516061782837,
      0.8183583617210388,
      0.8522757887840271,
      0.827226996421814,
      0.8071293234825134,
      0.8419936299324036,
      0.8640705347061157,
      0.8276123404502869,
      0.8269248604774475,
      0.8661638498306274,
      0.8613946437835693,
      0.8313698768615723,
      0.8313156962394714,
      0.8689754009246826,
      0.8247683048248291,
      0.9980353116989136,
      0.9994941353797913,
      0.9993401765823364,
      0.9993230700492859,
      0.9975562691688538,
      0.979483962059021,
      0.968222439289093,
      0.9329708814620972,
      0.927562952041626,
      0.8860995769500732,
      0.880519449710846,
      0.9134273529052734,
      0.8689981698989868,
      0.8778628706932068,
      0.8334552645683289,
      0.833984375,
      0.89786696434021,
      0.9229996204376221,
      0.9258244037628174,
      0.941800594329834,
      0.9107904434204102,
      0.9311083555221558,
      0.9256922602653503,
      0.9643136858940125,
      0.9751573801040649,
      0.9962241053581238,
      0.9983131885528564,
      0.999496340751648,
      0.9994273781776428,
      0.9997028708457947,
      0.9998253583908081,
      0.9998016953468323,
      0.9998236298561096,
      0.9997772574424744,
      0.9998469352722168,
      0.999833345413208,
      0.9997615218162537,
      0.9997068643569946,
      0.9998248219490051,
      0.9998267292976379,
      0.9998548030853271,
      0.9997125864028931,
      0.9996191263198853,
      0.9994553923606873,
      0.9989528059959412,
      0.9985854029655457,
      0.9986187219619751,
      0.9979760050773621,
      0.9925044775009155,
      0.9638839364051819,
      0.9503858089447021,
      0.9010799527168274,
      0.9041920900344849,
      0.9210872054100037,
      0.8850651979446411,
      0.9134221076965332,
      0.9597405791282654,
      0.94720458984375,
      0.9741550087928772,
      0.9444304704666138,
      0.9471710920333862,
      0.9156141877174377,
      0.9329110383987427,
      0.9418938159942627,
      0.9847790598869324,
      0.9672806262969971,
      0.990839421749115,
      0.9808987379074097,
      0.9854828119277954,
      0.9981712698936462,
      0.9993911385536194,
      0.9994655847549438,
      0.999811589717865,
      0.9997102618217468,
      0.9993577599525452,
      0.9994434714317322,
      0.9992128610610962,
      0.9993672370910645,
      0.9990886449813843,
      0.9990097284317017,
      0.9995399713516235,
      0.9994184374809265,
      0.9998051524162292,
      0.9995903372764587,
      0.9997377395629883,
      0.9996659159660339,
      0.9997156858444214,
      0.9995884895324707,
      0.998418390750885,
      0.997630774974823,
      0.9862391352653503,
      0.991509735584259,
      0.9795950651168823,
      0.994895339012146,
      0.9935434460639954,
      0.9957019090652466,
      0.9939391613006592,
      0.9983674883842468,
      0.9989268779754639,
      0.9993278980255127,
      0.9986799359321594
    ],
    [
      0.7916242480278015,
      0.7841459512710571,
      0.784250020980835,
      0.8271158933639526,
      0.8392055034637451,
      0.7946028709411621,
      0.8014231324195862,
      0.8449687957763672,
      0.817438542842865,
      0.7958040833473206,
      0.831662118434906,
      0.8478765487670898,
      0.8086488246917725,
      0.808475911617279,
      0.8439085483551025,
      0.8241035342216492,
      0.7950438261032104,
      0.8100025653839111,
      0.8426663875579834,
      0.7951674461364746,
      0.7857257127761841,
      0.8195441961288452,
      0.8219105005264282,
      0.7684956192970276,
      0.7752285003662109,
      0.826969563961029,
      0.8012587428092957,
      0.8129542469978333,
      0.8181651830673218,
      0.8171271085739136,
      0.7924489378929138,
      0.7882015705108643,
      0.7997419834136963,
      0.8077760338783264,
      0.7932835817337036,
      0.7911158204078674,
      0.8008332848548889,
      0.819989800453186,
      0.8161366581916809,
      0.8064354658126831,
      0.8199743032455444,
      0.8397974371910095,
      0.8115568161010742,
      0.8042600154876709,
      0.8414700627326965,
      0.8368943333625793,
      0.8086678385734558,
      0.8252675533294678,
      0.8584421277046204,
      0.833800733089447,
      0.8142744302749634,
      0.8477861881256104,
      0.8696079850196838,
      0.8342176675796509,
      0.8344089984893799,
      0.8716861009597778,
      0.8671776056289673,
      0.8377724885940552,
      0.8371266722679138,
      0.873247504234314,
      0.830236554145813,
      0.9982122182846069,
      0.9995617270469666,
      0.9994591474533081,
      0.9994485974311829,
      0.9980612397193909,
      0.981879711151123,
      0.9710636734962463,
      0.9366788268089294,
      0.9313684701919556,
      0.8911715745925903,
      0.8856815099716187,
      0.9170721769332886,
      0.8743221759796143,
      0.8839327096939087,
      0.8405536413192749,
      0.8399081230163574,
      0.902287483215332,
      0.9268577098846436,
      0.9291173815727234,
      0.9447846412658691,
      0.9154714941978455,
      0.9355460405349731,
      0.9299298524856567,
      0.9670823812484741,
      0.978669285774231,
      0.9967816472053528,
      0.9985013008117676,
      0.9995560646057129,
      0.999519407749176,
      0.9997517466545105,
      0.9998499155044556,
      0.999834418296814,
      0.9998475909233093,
      0.9998077750205994,
      0.9998621344566345,
      0.9998498558998108,
      0.9997787475585938,
      0.9997209906578064,
      0.9998319745063782,
      0.9998339414596558,
      0.9998664259910583,
      0.9997277855873108,
      0.9996554851531982,
      0.9995154142379761,
      0.9990949034690857,
      0.9988327622413635,
      0.9988270401954651,
      0.9982925653457642,
      0.9930207133293152,
      0.9662632942199707,
      0.9529954791069031,
      0.9063817262649536,
      0.9098531007766724,
      0.9253499507904053,
      0.890739917755127,
      0.9183677434921265,
      0.9630113840103149,
      0.9504663348197937,
      0.975847601890564,
      0.9484356641769409,
      0.9500205516815186,
      0.9200533628463745,
      0.9362480640411377,
      0.944955587387085,
      0.9855325222015381,
      0.968870222568512,
      0.9917475581169128,
      0.9837470054626465,
      0.9880169034004211,
      0.9986791610717773,
      0.9995298385620117,
      0.999565839767456,
      0.9998388886451721,
      0.9997658133506775,
      0.9994804859161377,
      0.9995324015617371,
      0.9993451833724976,
      0.9994537830352783,
      0.9992043375968933,
      0.9991259574890137,
      0.9996165633201599,
      0.9995156526565552,
      0.9998307824134827,
      0.9996240735054016,
      0.9997528791427612,
      0.9996911287307739,
      0.9997391104698181,
      0.9996429085731506,
      0.998714804649353,
      0.9981259107589722,
      0.9876904487609863,
      0.9926946759223938,
      0.9821334481239319,
      0.9958391785621643,
      0.9948732256889343,
      0.9966199994087219,
      0.9955626726150513,
      0.9988960027694702,
      0.999069333076477,
      0.9993767142295837,
      0.9987512826919556
    ],
    [
      0.796651303768158,
      0.7898122072219849,
      0.7916333675384521,
      0.833088219165802,
      0.8436580896377563,
      0.802829384803772,
      0.8095842599868774,
      0.8517284393310547,
      0.8240551948547363,
      0.8050965070724487,
      0.8394219279289246,
      0.8538380861282349,
      0.8151113986968994,
      0.818223237991333,
      0.8520906567573547,
      0.8324316740036011,
      0.8069494366645813,
      0.8192695379257202,
      0.8517197370529175,
      0.8060271739959717,
      0.796165406703949,
      0.8290972709655762,
      0.8305448293685913,
      0.7797275185585022,
      0.7867426872253418,
      0.8384093642234802,
      0.8154298663139343,
      0.8215140104293823,
      0.8273489475250244,
      0.8257458209991455,
      0.7970306277275085,
      0.7991255521774292,
      0.8125708103179932,
      0.8180110454559326,
      0.8062742948532104,
      0.8101952075958252,
      0.8146967887878418,
      0.833627462387085,
      0.8332012295722961,
      0.8234317302703857,
      0.8324661254882812,
      0.850286602973938,
      0.8238201141357422,
      0.8170664310455322,
      0.8505292534828186,
      0.8471323251724243,
      0.821361243724823,
      0.835085391998291,
      0.8671244382858276,
      0.8419474959373474,
      0.8242779970169067,
      0.8552016615867615,
      0.8766178488731384,
      0.8407278656959534,
      0.8429582118988037,
      0.8775025606155396,
      0.873317539691925,
      0.8444380164146423,
      0.8443922996520996,
      0.8793002367019653,
      0.8367472887039185,
      0.998420238494873,
      0.9996346235275269,
      0.9995802044868469,
      0.999607503414154,
      0.9987104535102844,
      0.9851176142692566,
      0.9751700162887573,
      0.9417564868927002,
      0.9362804889678955,
      0.8977271914482117,
      0.8927950859069824,
      0.9210498929023743,
      0.8816765546798706,
      0.8904643058776855,
      0.848301887512207,
      0.8462215662002563,
      0.9071643352508545,
      0.9315465092658997,
      0.9338185787200928,
      0.9491413235664368,
      0.9219635725021362,
      0.9415724277496338,
      0.9370794296264648,
      0.9713332653045654,
      0.9817904233932495,
      0.9977191686630249,
      0.9988095760345459,
      0.9996292591094971,
      0.9996272325515747,
      0.9998089671134949,
      0.9998787045478821,
      0.9998714923858643,
      0.9998762607574463,
      0.9998435974121094,
      0.9998812675476074,
      0.999869167804718,
      0.9998006820678711,
      0.9997400641441345,
      0.9998398423194885,
      0.9998419284820557,
      0.9998795390129089,
      0.9997451901435852,
      0.9996970295906067,
      0.9995790123939514,
      0.9992390871047974,
      0.9990699887275696,
      0.9990307092666626,
      0.9982293844223022,
      0.9934220910072327,
      0.9693573713302612,
      0.9577491879463196,
      0.9158193469047546,
      0.9189180135726929,
      0.9319679737091064,
      0.9004937410354614,
      0.9305076599121094,
      0.970405101776123,
      0.9571267366409302,
      0.9788678884506226,
      0.9548320174217224,
      0.9548583626747131,
      0.9272215962409973,
      0.9420729875564575,
      0.9498345851898193,
      0.9869484305381775,
      0.9716552495956421,
      0.9921796321868896,
      0.9862435460090637,
      0.9907702207565308,
      0.9990537762641907,
      0.9996374249458313,
      0.9996437430381775,
      0.9998620748519897,
      0.9998151063919067,
      0.9995874166488647,
      0.9996175765991211,
      0.9994804263114929,
      0.9995505809783936,
      0.999384343624115,
      0.9992664456367493,
      0.9997117519378662,
      0.999640703201294,
      0.9998640418052673,
      0.999671220779419,
      0.9997735619544983,
      0.9997262954711914,
      0.9997737407684326,
      0.9997149705886841,
      0.9990921020507812,
      0.998643159866333,
      0.9894664287567139,
      0.9939854741096497,
      0.9860934019088745,
      0.9966184496879578,
      0.9959424734115601,
      0.9973976016044617,
      0.9967828392982483,
      0.9991998076438904,
      0.9992375373840332,
      0.9994199275970459,
      0.9987809062004089
    ],
    [
      0.7995865941047668,
      0.7930880188941956,
      0.7966993451118469,
      0.8373786211013794,
      0.8469895720481873,
      0.8087420463562012,
      0.8177393674850464,
      0.8572414517402649,
      0.8304411172866821,
      0.8123955726623535,
      0.8456255197525024,
      0.8587292432785034,
      0.8226397633552551,
      0.8260867595672607,
      0.8589756488800049,
      0.8392904996871948,
      0.816413938999176,
      0.8275420069694519,
      0.8589494824409485,
      0.8157650232315063,
      0.8054230213165283,
      0.8376887440681458,
      0.8392730355262756,
      0.7922850251197815,
      0.7956907749176025,
      0.8481268286705017,
      0.8310800790786743,
      0.8322935700416565,
      0.834550678730011,
      0.8341414928436279,
      0.8052865862846375,
      0.8097236752510071,
      0.8222680687904358,
      0.8264461159706116,
      0.8169522881507874,
      0.8252923488616943,
      0.8268325328826904,
      0.8432376384735107,
      0.8460601568222046,
      0.8364832997322083,
      0.8429773449897766,
      0.8593065738677979,
      0.8355227708816528,
      0.8276767730712891,
      0.8580480217933655,
      0.8549438118934631,
      0.8301790952682495,
      0.8421268463134766,
      0.8728047013282776,
      0.8478204011917114,
      0.831061601638794,
      0.86013263463974,
      0.8809025287628174,
      0.8453901410102844,
      0.849096417427063,
      0.8813640475273132,
      0.8772141933441162,
      0.8492943048477173,
      0.8495658040046692,
      0.8830513954162598,
      0.840761661529541,
      0.9985507726669312,
      0.9996765851974487,
      0.9996410012245178,
      0.9996752738952637,
      0.9989921450614929,
      0.9872698783874512,
      0.9778532385826111,
      0.9456879496574402,
      0.9405531883239746,
      0.9036921858787537,
      0.8983097076416016,
      0.9255099296569824,
      0.8885114192962646,
      0.8976024389266968,
      0.8561011552810669,
      0.854345440864563,
      0.9133350253105164,
      0.9366658926010132,
      0.9386261105537415,
      0.9532247185707092,
      0.927790641784668,
      0.9462052583694458,
      0.9417880177497864,
      0.9747341871261597,
      0.9857535362243652,
      0.9983097910881042,
      0.9990293979644775,
      0.999681293964386,
      0.9997018575668335,
      0.9998458027839661,
      0.9998975992202759,
      0.9998951554298401,
      0.9998945593833923,
      0.9998679161071777,
      0.9998943209648132,
      0.9998831748962402,
      0.9998161792755127,
      0.9997513294219971,
      0.9998430609703064,
      0.9998468160629272,
      0.9998900890350342,
      0.9997644424438477,
      0.9997373223304749,
      0.9996339082717896,
      0.9993589520454407,
      0.9992496371269226,
      0.9992356300354004,
      0.9986397624015808,
      0.994105339050293,
      0.9720968008041382,
      0.9621233940124512,
      0.9234018325805664,
      0.9265391230583191,
      0.938623309135437,
      0.9086374640464783,
      0.9400445818901062,
      0.9756012558937073,
      0.961083710193634,
      0.9827529788017273,
      0.9593878984451294,
      0.9602023363113403,
      0.9334317445755005,
      0.9474650025367737,
      0.9537767171859741,
      0.988325297832489,
      0.9740393161773682,
      0.9930850863456726,
      0.9874529242515564,
      0.9917399883270264,
      0.9992574453353882,
      0.9997004270553589,
      0.9996912479400635,
      0.999875545501709,
      0.9998458027839661,
      0.999656081199646,
      0.9996802806854248,
      0.9995825886726379,
      0.9996246695518494,
      0.9995145797729492,
      0.9993776679039001,
      0.9997704029083252,
      0.9997221231460571,
      0.9998850226402283,
      0.999704122543335,
      0.9997847676277161,
      0.9997442960739136,
      0.9997906684875488,
      0.9997667670249939,
      0.999280571937561,
      0.9989473819732666,
      0.9910038709640503,
      0.9952955842018127,
      0.9884312152862549,
      0.9973706007003784,
      0.9968889355659485,
      0.9980210661888123,
      0.9974821209907532,
      0.999363362789154,
      0.9993112683296204,
      0.9994422793388367,
      0.9987766742706299
    ],
    [
      0.8060146570205688,
      0.8007330298423767,
      0.8052291870117188,
      0.844177782535553,
      0.8515283465385437,
      0.817108690738678,
      0.8266755938529968,
      0.8641117215156555,
      0.8375938534736633,
      0.820306658744812,
      0.853402853012085,
      0.8650259971618652,
      0.8302528262138367,
      0.835470974445343,
      0.8669838309288025,
      0.8471778035163879,
      0.8279170393943787,
      0.8371953964233398,
      0.8667738437652588,
      0.8257535696029663,
      0.8155263662338257,
      0.8471469879150391,
      0.8474521636962891,
      0.8017895817756653,
      0.8067687153816223,
      0.8571122884750366,
      0.8401958346366882,
      0.8421709537506104,
      0.8432509303092957,
      0.8424310088157654,
      0.8145688772201538,
      0.8212165832519531,
      0.8328429460525513,
      0.8364824056625366,
      0.8328008651733398,
      0.840376079082489,
      0.8398188948631287,
      0.854630172252655,
      0.8599249124526978,
      0.8503143191337585,
      0.8532979488372803,
      0.8697946667671204,
      0.8468717932701111,
      0.8389683961868286,
      0.8658493757247925,
      0.8627789616584778,
      0.8384896516799927,
      0.8509626388549805,
      0.8789379000663757,
      0.8547964692115784,
      0.8387738466262817,
      0.8668326139450073,
      0.8874091506004333,
      0.8521040678024292,
      0.8564441204071045,
      0.8864333629608154,
      0.8827723860740662,
      0.8548215627670288,
      0.8548390865325928,
      0.8868786096572876,
      0.8449801206588745,
      0.9986467361450195,
      0.9997072815895081,
      0.9996838569641113,
      0.9997225403785706,
      0.9991762042045593,
      0.9889664053916931,
      0.9802510142326355,
      0.9497233629226685,
      0.9453366994857788,
      0.9106383919715881,
      0.9047622680664062,
      0.9315658807754517,
      0.896253228187561,
      0.9058430194854736,
      0.8657997250556946,
      0.863208532333374,
      0.9196191430091858,
      0.9419177174568176,
      0.9438250064849854,
      0.9578211903572083,
      0.9337895512580872,
      0.9513067007064819,
      0.9474966526031494,
      0.9779330492019653,
      0.9876595735549927,
      0.9986401200294495,
      0.9991652965545654,
      0.99972003698349,
      0.9997559785842896,
      0.9998726844787598,
      0.999913215637207,
      0.9999148845672607,
      0.9999108910560608,
      0.9998899102210999,
      0.9999061226844788,
      0.9998955726623535,
      0.9998295307159424,
      0.9997600317001343,
      0.9998465180397034,
      0.9998500943183899,
      0.9998995661735535,
      0.9997749924659729,
      0.9997693300247192,
      0.9996871948242188,
      0.9994528889656067,
      0.9993966817855835,
      0.999397873878479,
      0.9988869428634644,
      0.994783341884613,
      0.9749794006347656,
      0.9671007990837097,
      0.9321675300598145,
      0.9346511363983154,
      0.9466786980628967,
      0.9185279607772827,
      0.9511226415634155,
      0.9798105359077454,
      0.9649655818939209,
      0.9849480986595154,
      0.9641472101211548,
      0.9645799398422241,
      0.9399279952049255,
      0.9539018869400024,
      0.958956241607666,
      0.9898079633712769,
      0.977507472038269,
      0.9941236972808838,
      0.9884482026100159,
      0.99290531873703,
      0.9994203448295593,
      0.9997525215148926,
      0.9997354745864868,
      0.9998891949653625,
      0.9998735189437866,
      0.9997192025184631,
      0.9997356534004211,
      0.9996694326400757,
      0.999712347984314,
      0.9996225237846375,
      0.9994739890098572,
      0.9998156428337097,
      0.9997739195823669,
      0.9999001622200012,
      0.9997288584709167,
      0.999792218208313,
      0.9997565746307373,
      0.9998025298118591,
      0.9998027682304382,
      0.999400794506073,
      0.9991428256034851,
      0.9928120970726013,
      0.9964160323143005,
      0.9904829263687134,
      0.9981163740158081,
      0.9977980256080627,
      0.9986274838447571,
      0.9981075525283813,
      0.9994912147521973,
      0.9993572235107422,
      0.9994716644287109,
      0.9987885355949402
    ],
    [
      0.8143205046653748,
      0.8111596703529358,
      0.8163437843322754,
      0.852415144443512,
      0.8576332926750183,
      0.828158974647522,
      0.8362368941307068,
      0.8717533349990845,
      0.845405101776123,
      0.8290247321128845,
      0.8616677522659302,
      0.8739317059516907,
      0.8373357653617859,
      0.8445355892181396,
      0.8742974996566772,
      0.8550156354904175,
      0.8385206460952759,
      0.8453729748725891,
      0.8739787340164185,
      0.8358906507492065,
      0.8242262601852417,
      0.8542001247406006,
      0.8547120690345764,
      0.8087505102157593,
      0.8131316304206848,
      0.8624383211135864,
      0.8475716710090637,
      0.8494369983673096,
      0.8479218482971191,
      0.8470315337181091,
      0.8221094608306885,
      0.8292198181152344,
      0.8398714065551758,
      0.8430789113044739,
      0.8451111316680908,
      0.8512243032455444,
      0.849181592464447,
      0.8638539910316467,
      0.8708464503288269,
      0.8608987927436829,
      0.8618834614753723,
      0.878574013710022,
      0.8563356995582581,
      0.8489211797714233,
      0.8719123601913452,
      0.8699136972427368,
      0.8461074829101562,
      0.8588879108428955,
      0.8850972652435303,
      0.8628536462783813,
      0.8468683958053589,
      0.8733015060424805,
      0.8939549922943115,
      0.8615192174911499,
      0.8638937473297119,
      0.8915823101997375,
      0.8903404474258423,
      0.8628145456314087,
      0.8608077168464661,
      0.8918267488479614,
      0.8520112037658691,
      0.9987452030181885,
      0.9997339248657227,
      0.9997177720069885,
      0.9997556805610657,
      0.9992770552635193,
      0.9899581670761108,
      0.9819377660751343,
      0.9529145359992981,
      0.9488842487335205,
      0.9163603186607361,
      0.9105261564254761,
      0.936751127243042,
      0.903710663318634,
      0.9133508801460266,
      0.8753899335861206,
      0.8714033961296082,
      0.9253597259521484,
      0.9473632574081421,
      0.9479047656059265,
      0.9615005254745483,
      0.9383052587509155,
      0.9548511505126953,
      0.9516890048980713,
      0.9800212979316711,
      0.9888216853141785,
      0.9988489151000977,
      0.9992702603340149,
      0.9997497200965881,
      0.999794602394104,
      0.9998917579650879,
      0.9999250173568726,
      0.9999286532402039,
      0.9999234676361084,
      0.9999048709869385,
      0.999914824962616,
      0.9999046325683594,
      0.9998393654823303,
      0.9997659921646118,
      0.9998487830162048,
      0.9998523592948914,
      0.9999064207077026,
      0.9997868537902832,
      0.9997941851615906,
      0.9997174739837646,
      0.9995191097259521,
      0.9995102882385254,
      0.9995187520980835,
      0.9991280436515808,
      0.995421826839447,
      0.977266788482666,
      0.9706571102142334,
      0.9386423826217651,
      0.9405028820037842,
      0.9519503116607666,
      0.9254517555236816,
      0.9566564559936523,
      0.9821732044219971,
      0.9679938554763794,
      0.9862276315689087,
      0.967231035232544,
      0.9676141738891602,
      0.9446361064910889,
      0.9587465524673462,
      0.9634872078895569,
      0.9909137487411499,
      0.9806742072105408,
      0.9950289130210876,
      0.9895856380462646,
      0.9941977858543396,
      0.9995485544204712,
      0.9997932314872742,
      0.9997711181640625,
      0.9999004602432251,
      0.999894380569458,
      0.9997663497924805,
      0.9997771382331848,
      0.9997344613075256,
      0.9997719526290894,
      0.9996971487998962,
      0.9995455741882324,
      0.9998471140861511,
      0.9998100399971008,
      0.9999116063117981,
      0.9997487664222717,
      0.9997988343238831,
      0.9997665882110596,
      0.9998123645782471,
      0.9998230934143066,
      0.9994853734970093,
      0.9992702603340149,
      0.9937211871147156,
      0.9970955848693848,
      0.9909501671791077,
      0.9984859228134155,
      0.9984385967254639,
      0.9990292191505432,
      0.998685896396637,
      0.9995855093002319,
      0.999410092830658,
      0.9994957447052002,
      0.9988013505935669
    ],
    [
      0.8234455585479736,
      0.8211212158203125,
      0.8252459168434143,
      0.8601258397102356,
      0.8625926375389099,
      0.8357412219047546,
      0.8439540863037109,
      0.8770696520805359,
      0.8492310047149658,
      0.8352037072181702,
      0.8670448064804077,
      0.8774851560592651,
      0.840380847454071,
      0.8495599627494812,
      0.8786348104476929,
      0.8602800369262695,
      0.8448205590248108,
      0.8506699204444885,
      0.87965989112854,
      0.8456061482429504,
      0.8308459520339966,
      0.8596866130828857,
      0.8614412546157837,
      0.8166469931602478,
      0.821670651435852,
      0.8684414625167847,
      0.8559865355491638,
      0.8576457500457764,
      0.8545156121253967,
      0.8532460331916809,
      0.8296892642974854,
      0.8365122675895691,
      0.8461124897003174,
      0.8491727113723755,
      0.8540897965431213,
      0.8591265082359314,
      0.8557180166244507,
      0.8696602582931519,
      0.8772887587547302,
      0.8678128719329834,
      0.8670234680175781,
      0.8837794065475464,
      0.8595930933952332,
      0.852494478225708,
      0.8754904270172119,
      0.8742526173591614,
      0.8504770398139954,
      0.8639926910400391,
      0.8898427486419678,
      0.8700718283653259,
      0.8535706996917725,
      0.8785971999168396,
      0.8991250991821289,
      0.8725851774215698,
      0.8706619739532471,
      0.8965631723403931,
      0.8981619477272034,
      0.8713153600692749,
      0.867301881313324,
      0.8967888355255127,
      0.8598598837852478,
      0.9988008141517639,
      0.9997512698173523,
      0.9997406005859375,
      0.9997790455818176,
      0.999363362789154,
      0.9908652305603027,
      0.9834114909172058,
      0.9558171033859253,
      0.9519165754318237,
      0.9204692244529724,
      0.9148135185241699,
      0.9410017728805542,
      0.9093859195709229,
      0.918380081653595,
      0.8816088438034058,
      0.8761283755302429,
      0.9284679889678955,
      0.950742244720459,
      0.951427698135376,
      0.9645900130271912,
      0.941891074180603,
      0.9578309059143066,
      0.9549545049667358,
      0.981654167175293,
      0.9898724555969238,
      0.9990145564079285,
      0.9993398189544678,
      0.9997687935829163,
      0.9998185634613037,
      0.9999037384986877,
      0.999932050704956,
      0.9999368786811829,
      0.999930739402771,
      0.9999140501022339,
      0.9999206066131592,
      0.9999111294746399,
      0.9998465776443481,
      0.9997701048851013,
      0.9998498558998108,
      0.999853789806366,
      0.9999110102653503,
      0.999793529510498,
      0.9998063445091248,
      0.9997425079345703,
      0.9995525479316711,
      0.9995543360710144,
      0.9995706677436829,
      0.9991954565048218,
      0.9957875609397888,
      0.978479266166687,
      0.9726045727729797,
      0.9430311322212219,
      0.9443792104721069,
      0.9552736878395081,
      0.9309855699539185,
      0.9602382183074951,
      0.9836766719818115,
      0.970272421836853,
      0.9872111678123474,
      0.9694151282310486,
      0.9697460532188416,
      0.9487394094467163,
      0.9619574546813965,
      0.9661164283752441,
      0.991558313369751,
      0.9823266267776489,
      0.9951895475387573,
      0.9898912310600281,
      0.9946755170822144,
      0.9996147751808167,
      0.9998175501823425,
      0.9997931122779846,
      0.9999074935913086,
      0.9999070167541504,
      0.9997959733009338,
      0.9998055100440979,
      0.9997755289077759,
      0.9998077750205994,
      0.9997404217720032,
      0.999600350856781,
      0.9998671412467957,
      0.9998334646224976,
      0.9999188184738159,
      0.9997613430023193,
      0.9998034238815308,
      0.9997737407684326,
      0.9998193979263306,
      0.9998366832733154,
      0.9995478391647339,
      0.9993805885314941,
      0.9945229291915894,
      0.9975098967552185,
      0.9918937087059021,
      0.9987436532974243,
      0.9987883567810059,
      0.999243438243866,
      0.9990031719207764,
      0.9996398091316223,
      0.9994397759437561,
      0.9995011687278748,
      0.9987947344779968
    ],
    [
      0.8333406448364258,
      0.8323652744293213,
      0.8347549438476562,
      0.8683391809463501,
      0.8684062361717224,
      0.8446362018585205,
      0.851254940032959,
      0.8830434083938599,
      0.8543531894683838,
      0.8417075872421265,
      0.8724910020828247,
      0.8818829655647278,
      0.8452781438827515,
      0.855288565158844,
      0.8832798004150391,
      0.866652250289917,
      0.8523002862930298,
      0.8568581938743591,
      0.8859337568283081,
      0.8553496599197388,
      0.8373321294784546,
      0.8655121922492981,
      0.86781907081604,
      0.8239302635192871,
      0.8295678496360779,
      0.8738376498222351,
      0.8627604246139526,
      0.8656548261642456,
      0.8604678511619568,
      0.8590633273124695,
      0.8367953300476074,
      0.8444061279296875,
      0.8537096977233887,
      0.8554272651672363,
      0.8625245094299316,
      0.8665065765380859,
      0.8625540137290955,
      0.8763020038604736,
      0.8839821815490723,
      0.8752772212028503,
      0.8729299902915955,
      0.889570951461792,
      0.8640451431274414,
      0.8583536148071289,
      0.8801698088645935,
      0.8788948059082031,
      0.855678141117096,
      0.8696876168251038,
      0.8947596549987793,
      0.8763294219970703,
      0.8593618869781494,
      0.8830044269561768,
      0.9036241769790649,
      0.8811177611351013,
      0.8760014176368713,
      0.9006139039993286,
      0.9035949110984802,
      0.8780539035797119,
      0.8727297782897949,
      0.9004160165786743,
      0.8652089834213257,
      0.9988505840301514,
      0.9997660517692566,
      0.9997599720954895,
      0.9997990727424622,
      0.9994326233863831,
      0.9916192293167114,
      0.9845325350761414,
      0.958306610584259,
      0.9548096656799316,
      0.9245066046714783,
      0.919498860836029,
      0.9454901218414307,
      0.915398359298706,
      0.9237769842147827,
      0.8885260820388794,
      0.8811681270599365,
      0.931804895401001,
      0.954764187335968,
      0.9552658796310425,
      0.9676378965377808,
      0.9454554915428162,
      0.9606726765632629,
      0.95811927318573,
      0.9830979108810425,
      0.990722119808197,
      0.9991344809532166,
      0.9993959665298462,
      0.9997847676277161,
      0.9998383522033691,
      0.99991375207901,
      0.9999383687973022,
      0.9999445080757141,
      0.9999378323554993,
      0.9999236464500427,
      0.9999269247055054,
      0.9999179244041443,
      0.9998549222946167,
      0.9997764825820923,
      0.9998529553413391,
      0.9998569488525391,
      0.9999156594276428,
      0.9998018145561218,
      0.9998158812522888,
      0.9997574687004089,
      0.9995793104171753,
      0.9995862245559692,
      0.9996094107627869,
      0.9992504715919495,
      0.9960971474647522,
      0.9798566102981567,
      0.9748332500457764,
      0.9490233063697815,
      0.9493387341499329,
      0.9585732817649841,
      0.9346625804901123,
      0.9628496170043945,
      0.9846569895744324,
      0.9719926118850708,
      0.9879212975502014,
      0.9714673757553101,
      0.9719271659851074,
      0.9527574777603149,
      0.9650542736053467,
      0.9687297344207764,
      0.9921917915344238,
      0.983899712562561,
      0.9955000877380371,
      0.9902716875076294,
      0.9951434135437012,
      0.9996688961982727,
      0.9998374581336975,
      0.9998116493225098,
      0.9999130964279175,
      0.9999179244041443,
      0.9998222589492798,
      0.9998305439949036,
      0.999808132648468,
      0.9998378157615662,
      0.9997740387916565,
      0.9996592998504639,
      0.9998829364776611,
      0.9998531937599182,
      0.9999251365661621,
      0.9997737407684326,
      0.9998077154159546,
      0.9997802972793579,
      0.9998258948326111,
      0.9998481869697571,
      0.9995957612991333,
      0.9994175434112549,
      0.9945171475410461,
      0.9976805448532104,
      0.9928029179573059,
      0.9990103244781494,
      0.9991232752799988,
      0.9994247555732727,
      0.9992461800575256,
      0.9996846318244934,
      0.9994679689407349,
      0.9995101094245911,
      0.9987937211990356
    ],
    [
      0.8453437089920044,
      0.8458728194236755,
      0.8459730744361877,
      0.8772478103637695,
      0.8761401176452637,
      0.855556309223175,
      0.860231339931488,
      0.8903806209564209,
      0.8620244264602661,
      0.8497557640075684,
      0.878709077835083,
      0.8880776166915894,
      0.8528391122817993,
      0.862215518951416,
      0.8886362910270691,
      0.8730303049087524,
      0.8603468537330627,
      0.8632575273513794,
      0.8915157318115234,
      0.8617496490478516,
      0.8436905145645142,
      0.8703069090843201,
      0.872968316078186,
      0.8291428089141846,
      0.8353469967842102,
      0.8786394000053406,
      0.8694702386856079,
      0.8719337582588196,
      0.8670219779014587,
      0.8650327920913696,
      0.843413233757019,
      0.852210283279419,
      0.8599765300750732,
      0.8605212569236755,
      0.8690145015716553,
      0.8710852861404419,
      0.8678700923919678,
      0.8814048767089844,
      0.8897732496261597,
      0.8814278841018677,
      0.8786560893058777,
      0.8948747515678406,
      0.8710187673568726,
      0.8666973114013672,
      0.8860246539115906,
      0.8852885961532593,
      0.8629806041717529,
      0.8763954043388367,
      0.9004979729652405,
      0.8836113810539246,
      0.8664587736129761,
      0.8884347677230835,
      0.9087550640106201,
      0.8900982141494751,
      0.8821914196014404,
      0.9052113890647888,
      0.908722996711731,
      0.885978102684021,
      0.8787513971328735,
      0.9041759967803955,
      0.8709429502487183,
      0.9988883137702942,
      0.9997770190238953,
      0.9997756481170654,
      0.9998154640197754,
      0.9995006918907166,
      0.9924853444099426,
      0.9857468605041504,
      0.9608161449432373,
      0.9574844837188721,
      0.9278645515441895,
      0.9231767654418945,
      0.9486614465713501,
      0.9199350476264954,
      0.9280940890312195,
      0.8953180313110352,
      0.8874943852424622,
      0.9351900815963745,
      0.9581348896026611,
      0.9585070013999939,
      0.9699521064758301,
      0.9482485055923462,
      0.9630424976348877,
      0.960750162601471,
      0.9844390749931335,
      0.9915658235549927,
      0.9992363452911377,
      0.9994420409202576,
      0.9997979998588562,
      0.9998530745506287,
      0.9999211430549622,
      0.99994295835495,
      0.9999497532844543,
      0.9999424815177917,
      0.9999301433563232,
      0.9999313950538635,
      0.9999219179153442,
      0.9998595118522644,
      0.9997798204421997,
      0.999854326248169,
      0.9998582601547241,
      0.9999193549156189,
      0.9998072385787964,
      0.9998260736465454,
      0.9997714161872864,
      0.9996077418327332,
      0.9996235966682434,
      0.9996505379676819,
      0.9993342757225037,
      0.9964650869369507,
      0.9812871217727661,
      0.9767962694168091,
      0.9538567662239075,
      0.9535753726959229,
      0.961345374584198,
      0.9385024309158325,
      0.9655278921127319,
      0.9856283664703369,
      0.9737882018089294,
      0.9886971712112427,
      0.9732083082199097,
      0.9737424254417419,
      0.9558660984039307,
      0.9675689935684204,
      0.9710215330123901,
      0.9928727746009827,
      0.9854657053947449,
      0.9960063099861145,
      0.9909090995788574,
      0.995606005191803,
      0.9997088313102722,
      0.9998492002487183,
      0.9998213052749634,
      0.9999167323112488,
      0.9999244213104248,
      0.9998357892036438,
      0.9998430609703064,
      0.9998260140419006,
      0.999857485294342,
      0.9998009204864502,
      0.9997042417526245,
      0.9998957514762878,
      0.9998679161071777,
      0.9999303817749023,
      0.9997841119766235,
      0.9998108148574829,
      0.9997856616973877,
      0.9998304843902588,
      0.9998590350151062,
      0.9996422529220581,
      0.9994813203811646,
      0.9950492978096008,
      0.9979123473167419,
      0.9934231638908386,
      0.9991154670715332,
      0.9992373585700989,
      0.9994896054267883,
      0.9993510246276855,
      0.999705970287323,
      0.9994796514511108,
      0.9995129108428955,
      0.9987881779670715
    ],
    [
      0.8533740639686584,
      0.8566652536392212,
      0.8549710512161255,
      0.8839244842529297,
      0.8817785978317261,
      0.8640240430831909,
      0.8676066398620605,
      0.8961981534957886,
      0.8686301112174988,
      0.856201708316803,
      0.8836596012115479,
      0.8932290077209473,
      0.8595724701881409,
      0.8677834272384644,
      0.8928285837173462,
      0.8778077363967896,
      0.8658002018928528,
      0.8682149648666382,
      0.8951737880706787,
      0.8658777475357056,
      0.8480469584465027,
      0.8733725547790527,
      0.8758911490440369,
      0.8319788575172424,
      0.838430643081665,
      0.8816813230514526,
      0.8727102279663086,
      0.8759492635726929,
      0.871938169002533,
      0.8697549104690552,
      0.8488798141479492,
      0.8591959476470947,
      0.864454984664917,
      0.8641036152839661,
      0.8736915588378906,
      0.8739110231399536,
      0.8717150688171387,
      0.8852524757385254,
      0.894038736820221,
      0.8861740827560425,
      0.8831073045730591,
      0.8991037607192993,
      0.8763909935951233,
      0.8736106753349304,
      0.8904517889022827,
      0.8899742364883423,
      0.8688433766365051,
      0.8815801739692688,
      0.9046045541763306,
      0.8885864615440369,
      0.8723471760749817,
      0.8934816122055054,
      0.9131764769554138,
      0.8967372179031372,
      0.8875414133071899,
      0.909305989742279,
      0.913221538066864,
      0.8931483030319214,
      0.8846288919448853,
      0.9077416062355042,
      0.8755096793174744,
      0.9989122748374939,
      0.9997840523719788,
      0.9997853636741638,
      0.9998258948326111,
      0.9995420575141907,
      0.9930349588394165,
      0.9866361021995544,
      0.9626350402832031,
      0.9594352841377258,
      0.9302500486373901,
      0.9257174730300903,
      0.9506590962409973,
      0.9229721426963806,
      0.9309750199317932,
      0.8999221324920654,
      0.8922269344329834,
      0.9379919171333313,
      0.9609825611114502,
      0.9606071710586548,
      0.9713457822799683,
      0.9502801895141602,
      0.9646193385124207,
      0.9626660346984863,
      0.985342800617218,
      0.9921373128890991,
      0.9992982149124146,
      0.9994721412658691,
      0.9998060464859009,
      0.9998632073402405,
      0.9999265074729919,
      0.9999459981918335,
      0.9999527931213379,
      0.999944269657135,
      0.9999343156814575,
      0.9999344348907471,
      0.999924898147583,
      0.9998626708984375,
      0.9997823238372803,
      0.9998552203178406,
      0.9998593330383301,
      0.9999219179153442,
      0.9998109936714172,
      0.9998340010643005,
      0.9997803568840027,
      0.9996273517608643,
      0.9996538758277893,
      0.9996814727783203,
      0.9994058012962341,
      0.9967778921127319,
      0.9823873043060303,
      0.9782755374908447,
      0.956932783126831,
      0.9566469192504883,
      0.9634252190589905,
      0.9417628645896912,
      0.9676554203033447,
      0.986422598361969,
      0.9752949476242065,
      0.9892824292182922,
      0.9746339321136475,
      0.9751279354095459,
      0.9579066038131714,
      0.9692929983139038,
      0.972670316696167,
      0.9934196472167969,
      0.986594021320343,
      0.996437132358551,
      0.991566002368927,
      0.9960038661956787,
      0.9997342228889465,
      0.9998587965965271,
      0.9998281598091125,
      0.9999188780784607,
      0.9999287724494934,
      0.9998432993888855,
      0.9998498558998108,
      0.9998309016227722,
      0.9998694658279419,
      0.9998182058334351,
      0.999732494354248,
      0.9999037384986877,
      0.9998778700828552,
      0.9999338388442993,
      0.9997920989990234,
      0.9998127222061157,
      0.9997894763946533,
      0.999834418296814,
      0.9998573660850525,
      0.9996705651283264,
      0.9995077848434448,
      0.9950100183486938,
      0.9980054497718811,
      0.9936104416847229,
      0.9991047978401184,
      0.9992479681968689,
      0.9995132088661194,
      0.9993954300880432,
      0.999717652797699,
      0.9994860887527466,
      0.9995126128196716,
      0.9987798929214478
    ],
    [
      0.8591271638870239,
      0.8665156364440918,
      0.8642743229866028,
      0.890316367149353,
      0.8876276612281799,
      0.8725219964981079,
      0.8747329711914062,
      0.901674747467041,
      0.8748734593391418,
      0.862358033657074,
      0.8886204957962036,
      0.8984845876693726,
      0.8668249845504761,
      0.8737039566040039,
      0.8971724510192871,
      0.8828880786895752,
      0.8716844320297241,
      0.8737484216690063,
      0.8989578485488892,
      0.8705294728279114,
      0.8528362512588501,
      0.8777694702148438,
      0.8799984455108643,
      0.8371247053146362,
      0.8440837860107422,
      0.8864524364471436,
      0.8787193894386292,
      0.8819170594215393,
      0.8792250752449036,
      0.8760931491851807,
      0.8556270003318787,
      0.8670684099197388,
      0.8694906234741211,
      0.8687285780906677,
      0.8792091012001038,
      0.8772244453430176,
      0.875588059425354,
      0.8887022733688354,
      0.898065984249115,
      0.8904324173927307,
      0.8873249292373657,
      0.9030317664146423,
      0.881618320941925,
      0.8803162574768066,
      0.8946024179458618,
      0.8942922353744507,
      0.8745248913764954,
      0.8866297006607056,
      0.9083479046821594,
      0.8936488032341003,
      0.8783301711082458,
      0.897831380367279,
      0.9172844886779785,
      0.9033511877059937,
      0.8935112953186035,
      0.9134459495544434,
      0.9177936911582947,
      0.9000542759895325,
      0.8902708292007446,
      0.911694347858429,
      0.881385326385498,
      0.9989367723464966,
      0.9997920393943787,
      0.999796450138092,
      0.9998376369476318,
      0.9995931386947632,
      0.9937325716018677,
      0.9877246618270874,
      0.9648885726928711,
      0.9617962837219238,
      0.9328387379646301,
      0.9286394119262695,
      0.95311439037323,
      0.9262325167655945,
      0.933948278427124,
      0.9043654799461365,
      0.8969929814338684,
      0.940390944480896,
      0.963131308555603,
      0.9628466367721558,
      0.9730037450790405,
      0.9527853727340698,
      0.9665969014167786,
      0.9648593068122864,
      0.9864400625228882,
      0.9928605556488037,
      0.9993739724159241,
      0.9995056986808777,
      0.9998151063919067,
      0.9998733401298523,
      0.9999315738677979,
      0.9999490976333618,
      0.9999563694000244,
      0.9999486804008484,
      0.9999390840530396,
      0.9999379515647888,
      0.9999279975891113,
      0.9998663067817688,
      0.9997847080230713,
      0.9998562335968018,
      0.9998605847358704,
      0.9999245405197144,
      0.9998145699501038,
      0.9998407363891602,
      0.9997897744178772,
      0.999650776386261,
      0.9996809959411621,
      0.9997101426124573,
      0.9994619488716125,
      0.9970661997795105,
      0.9833722114562988,
      0.9795989990234375,
      0.9596951007843018,
      0.9594609141349792,
      0.9656735062599182,
      0.9459069967269897,
      0.9701048731803894,
      0.9873563647270203,
      0.9769352674484253,
      0.9899844527244568,
      0.976274847984314,
      0.9760800004005432,
      0.960094690322876,
      0.9709718227386475,
      0.9743332862854004,
      0.9939270615577698,
      0.9875553846359253,
      0.996789276599884,
      0.9921109676361084,
      0.9963189959526062,
      0.9997575879096985,
      0.9998676180839539,
      0.9998354315757751,
      0.9999210238456726,
      0.9999331831932068,
      0.9998528957366943,
      0.9998594522476196,
      0.9998454451560974,
      0.9998834729194641,
      0.9998374581336975,
      0.9997658133506775,
      0.999911904335022,
      0.9998883605003357,
      0.9999375939369202,
      0.999800980091095,
      0.9998149871826172,
      0.9997935891151428,
      0.99983811378479,
      0.9998651742935181,
      0.9997056722640991,
      0.9995757341384888,
      0.9955689311027527,
      0.9982185959815979,
      0.9942377209663391,
      0.9992250800132751,
      0.9993289113044739,
      0.99955815076828,
      0.9994550943374634,
      0.9997311234474182,
      0.9994926452636719,
      0.99951171875,
      0.9987740516662598
    ],
    [
      0.8710548877716064,
      0.8775991201400757,
      0.8750369548797607,
      0.8971650004386902,
      0.896146297454834,
      0.8813637495040894,
      0.8820607662200928,
      0.9078181385993958,
      0.8816937208175659,
      0.8698201179504395,
      0.8946305513381958,
      0.9045475125312805,
      0.8748289942741394,
      0.8809502124786377,
      0.9019821882247925,
      0.8887797594070435,
      0.8780425786972046,
      0.8797852396965027,
      0.9032793045043945,
      0.8758091330528259,
      0.8589562177658081,
      0.8835163116455078,
      0.8853920698165894,
      0.8435742259025574,
      0.8498671650886536,
      0.8919823169708252,
      0.885913610458374,
      0.8889541029930115,
      0.8871360421180725,
      0.8826649188995361,
      0.8639392852783203,
      0.8761601448059082,
      0.875318169593811,
      0.8739763498306274,
      0.886620283126831,
      0.8811596632003784,
      0.8808645606040955,
      0.8939355611801147,
      0.903656542301178,
      0.8958055377006531,
      0.8926325440406799,
      0.9082610607147217,
      0.8884846568107605,
      0.8879948854446411,
      0.8997467756271362,
      0.8996544480323792,
      0.8813000321388245,
      0.8927896022796631,
      0.9129940867424011,
      0.8995614647865295,
      0.8851919174194336,
      0.9035539627075195,
      0.9221054911613464,
      0.9103468656539917,
      0.9004454612731934,
      0.9182752370834351,
      0.9231241345405579,
      0.9077033996582031,
      0.8970441818237305,
      0.9166543483734131,
      0.8874713182449341,
      0.9989702701568604,
      0.999801754951477,
      0.9998095631599426,
      0.999851644039154,
      0.9996511936187744,
      0.994560182094574,
      0.9890048503875732,
      0.9675661325454712,
      0.964600682258606,
      0.935846745967865,
      0.931681752204895,
      0.9557836055755615,
      0.9295117855072021,
      0.9369924068450928,
      0.9091365337371826,
      0.902052640914917,
      0.9430643320083618,
      0.9653525352478027,
      0.9653317928314209,
      0.9750153422355652,
      0.9560604095458984,
      0.969261646270752,
      0.9677647352218628,
      0.9878501892089844,
      0.993736982345581,
      0.9994696378707886,
      0.999544084072113,
      0.9998253583908081,
      0.9998847842216492,
      0.9999374747276306,
      0.9999523758888245,
      0.9999598860740662,
      0.9999529719352722,
      0.9999434351921082,
      0.9999414086341858,
      0.999931275844574,
      0.9998695254325867,
      0.9997876286506653,
      0.9998579025268555,
      0.9998623132705688,
      0.9999274015426636,
      0.9998190999031067,
      0.9998492002487183,
      0.9998009204864502,
      0.9996644258499146,
      0.9997034668922424,
      0.9997355937957764,
      0.9995104074478149,
      0.9975321292877197,
      0.9848319292068481,
      0.9813910722732544,
      0.9633311033248901,
      0.9630422592163086,
      0.968657374382019,
      0.950760006904602,
      0.9729653000831604,
      0.9885407090187073,
      0.9785553812980652,
      0.9898998141288757,
      0.9782775044441223,
      0.9779567122459412,
      0.9631885290145874,
      0.9731889963150024,
      0.9763615131378174,
      0.9944983124732971,
      0.9887514710426331,
      0.9971410036087036,
      0.9926579594612122,
      0.9966043829917908,
      0.9997786283493042,
      0.9998754262924194,
      0.9998418688774109,
      0.9999233484268188,
      0.9999372363090515,
      0.9998608827590942,
      0.9998670816421509,
      0.9998568892478943,
      0.9998958110809326,
      0.9998551607131958,
      0.9997991919517517,
      0.9999204277992249,
      0.9998989701271057,
      0.9999419450759888,
      0.9998117089271545,
      0.9998183250427246,
      0.9997991323471069,
      0.999843180179596,
      0.9998747110366821,
      0.9997448325157166,
      0.9996349215507507,
      0.9962186813354492,
      0.9984412789344788,
      0.9947960376739502,
      0.9992843866348267,
      0.9993863105773926,
      0.9995948672294617,
      0.9995048642158508,
      0.9997484683990479,
      0.9994949102401733,
      0.9995096325874329,
      0.9987661838531494
    ],
    [
      0.880984902381897,
      0.8851799964904785,
      0.8834637999534607,
      0.9026767015457153,
      0.903161883354187,
      0.8888070583343506,
      0.8889206647872925,
      0.9130947589874268,
      0.8883846998214722,
      0.8767021894454956,
      0.9004878997802734,
      0.9102122783660889,
      0.8825886249542236,
      0.8882595300674438,
      0.9072117209434509,
      0.8954094648361206,
      0.8854182362556458,
      0.886339545249939,
      0.9078609347343445,
      0.8822459578514099,
      0.8659918308258057,
      0.8896939754486084,
      0.891605019569397,
      0.8508374094963074,
      0.8564175963401794,
      0.8974988460540771,
      0.8934776782989502,
      0.89521324634552,
      0.8937937617301941,
      0.8891559839248657,
      0.871781051158905,
      0.8838648200035095,
      0.8810291290283203,
      0.8809324502944946,
      0.8940510153770447,
      0.8849880695343018,
      0.886683464050293,
      0.8999603986740112,
      0.9091109037399292,
      0.9011459350585938,
      0.8983155488967896,
      0.9132839441299438,
      0.8951549530029297,
      0.8955188393592834,
      0.9051821231842041,
      0.9049937725067139,
      0.8876814246177673,
      0.8989677429199219,
      0.9174107909202576,
      0.904489278793335,
      0.8914980292320251,
      0.9093745946884155,
      0.9264793395996094,
      0.9162988662719727,
      0.9064403176307678,
      0.9226150512695312,
      0.9275542497634888,
      0.9134445190429688,
      0.9032657146453857,
      0.9210783839225769,
      0.892143726348877,
      0.9989959001541138,
      0.9998098015785217,
      0.9998204112052917,
      0.9998624920845032,
      0.9996901154518127,
      0.9952187538146973,
      0.990144670009613,
      0.9701198935508728,
      0.9672189354896545,
      0.9388984441757202,
      0.9350414872169495,
      0.958732008934021,
      0.9329768419265747,
      0.9400968551635742,
      0.9136234521865845,
      0.9063196778297424,
      0.9455514550209045,
      0.9674960374832153,
      0.967540979385376,
      0.9768421053886414,
      0.9589917659759521,
      0.9717331528663635,
      0.9706238508224487,
      0.9891735911369324,
      0.994493842124939,
      0.999542772769928,
      0.9995782375335693,
      0.9998343586921692,
      0.9998940229415894,
      0.9999422430992126,
      0.9999551773071289,
      0.9999626874923706,
      0.9999552369117737,
      0.999947190284729,
      0.9999441504478455,
      0.9999339580535889,
      0.9998725056648254,
      0.999789297580719,
      0.9998583197593689,
      0.9998631477355957,
      0.9999296069145203,
      0.9998220205307007,
      0.9998551607131958,
      0.9998085498809814,
      0.9996756315231323,
      0.9997198581695557,
      0.9997557401657104,
      0.9995589256286621,
      0.9978331327438354,
      0.9861236810684204,
      0.9829793572425842,
      0.9663035869598389,
      0.9660783410072327,
      0.9711569547653198,
      0.9547421932220459,
      0.9748791456222534,
      0.9893590807914734,
      0.9800817966461182,
      0.9907803535461426,
      0.980274498462677,
      0.9799275398254395,
      0.9660990834236145,
      0.975331723690033,
      0.9783490300178528,
      0.9949721097946167,
      0.9897741079330444,
      0.9974328279495239,
      0.993157148361206,
      0.9968699216842651,
      0.9997844696044922,
      0.9998819231987,
      0.9998489022254944,
      0.9999259114265442,
      0.9999412298202515,
      0.9998699426651001,
      0.9998764991760254,
      0.9998716115951538,
      0.9999068379402161,
      0.9998705387115479,
      0.9998264908790588,
      0.9999274015426636,
      0.9999075531959534,
      0.9999452829360962,
      0.9998211860656738,
      0.9998210072517395,
      0.9998037815093994,
      0.9998469948768616,
      0.9998822212219238,
      0.9997758865356445,
      0.9996828436851501,
      0.9968525171279907,
      0.998675525188446,
      0.9954068064689636,
      0.9993874430656433,
      0.9994566440582275,
      0.9996393918991089,
      0.999561607837677,
      0.9997627139091492,
      0.9995040893554688,
      0.9995113611221313,
      0.9987624287605286
    ],
    [
      0.8887746930122375,
      0.8926678895950317,
      0.8915379047393799,
      0.9086145758628845,
      0.9095249176025391,
      0.8965639472007751,
      0.8965307474136353,
      0.9185115694999695,
      0.89554762840271,
      0.885552167892456,
      0.9072055816650391,
      0.9163182973861694,
      0.8905307054519653,
      0.8961436152458191,
      0.9129089117050171,
      0.9020585417747498,
      0.8927504420280457,
      0.8929958343505859,
      0.9126886129379272,
      0.8895876407623291,
      0.8735076189041138,
      0.8960843682289124,
      0.8980580568313599,
      0.8591198325157166,
      0.8635916709899902,
      0.9032224416732788,
      0.9006417393684387,
      0.9008340835571289,
      0.9014068841934204,
      0.8949386477470398,
      0.8792160749435425,
      0.8907589316368103,
      0.8868052959442139,
      0.8881909847259521,
      0.9014598727226257,
      0.8889651298522949,
      0.8930500745773315,
      0.9062554836273193,
      0.9148262739181519,
      0.9070746302604675,
      0.9043921232223511,
      0.9187803268432617,
      0.9017292261123657,
      0.9029552936553955,
      0.9110622406005859,
      0.9104242324829102,
      0.8954142332077026,
      0.9056856632232666,
      0.9222586154937744,
      0.910323977470398,
      0.8987929224967957,
      0.9153452515602112,
      0.9313721060752869,
      0.9226511120796204,
      0.9130007028579712,
      0.9272351264953613,
      0.9322048425674438,
      0.9188471436500549,
      0.9093686938285828,
      0.9248253107070923,
      0.8959019184112549,
      0.9990106821060181,
      0.999815046787262,
      0.999828040599823,
      0.9998704195022583,
      0.9997220635414124,
      0.9957526922225952,
      0.9911101460456848,
      0.972491979598999,
      0.9696849584579468,
      0.9419869184494019,
      0.9384729862213135,
      0.9618079662322998,
      0.9366164207458496,
      0.9436547756195068,
      0.9183939695358276,
      0.9109753370285034,
      0.9488726854324341,
      0.9698380827903748,
      0.9697016477584839,
      0.9785434007644653,
      0.9617259502410889,
      0.9739528894424438,
      0.973166286945343,
      0.9903234839439392,
      0.9951328039169312,
      0.9995977282524109,
      0.999602735042572,
      0.9998400807380676,
      0.9999009370803833,
      0.9999459385871887,
      0.9999575614929199,
      0.9999653697013855,
      0.999957799911499,
      0.9999507665634155,
      0.9999470710754395,
      0.9999366998672485,
      0.9998753666877747,
      0.9997914433479309,
      0.9998595714569092,
      0.9998644590377808,
      0.999931812286377,
      0.9998257160186768,
      0.9998599290847778,
      0.9998183846473694,
      0.9996852278709412,
      0.9997340440750122,
      0.9997720122337341,
      0.9996005296707153,
      0.9980944991111755,
      0.9872997999191284,
      0.9844645857810974,
      0.9692211747169495,
      0.9691075086593628,
      0.9735742211341858,
      0.958604097366333,
      0.9769120812416077,
      0.9901034235954285,
      0.9815657734870911,
      0.9915615320205688,
      0.9821455478668213,
      0.9817845821380615,
      0.9688483476638794,
      0.977362334728241,
      0.9801030158996582,
      0.995429277420044,
      0.9908558130264282,
      0.9978243708610535,
      0.993720293045044,
      0.9971617460250854,
      0.9998036026954651,
      0.9998893737792969,
      0.9998555183410645,
      0.99992835521698,
      0.9999450445175171,
      0.9998781681060791,
      0.9998846054077148,
      0.9998779892921448,
      0.999916672706604,
      0.9998844861984253,
      0.9998497366905212,
      0.9999335408210754,
      0.9999147653579712,
      0.9999481439590454,
      0.9998294711112976,
      0.9998226165771484,
      0.9998069405555725,
      0.9998499155044556,
      0.9998884797096252,
      0.9998003840446472,
      0.9997227191925049,
      0.9973554015159607,
      0.9989048838615417,
      0.9959198236465454,
      0.9994522333145142,
      0.9995136857032776,
      0.9996816515922546,
      0.9996208548545837,
      0.9997774362564087,
      0.99951171875,
      0.9995108246803284,
      0.9987581968307495
    ],
    [
      0.8959074020385742,
      0.9001180529594421,
      0.8994975090026855,
      0.9143007397651672,
      0.9149938821792603,
      0.9035862684249878,
      0.9044259190559387,
      0.9229673743247986,
      0.901492714881897,
      0.8939738273620605,
      0.9126520752906799,
      0.9205774068832397,
      0.896285891532898,
      0.902768611907959,
      0.9176062941551208,
      0.9077519178390503,
      0.8998862504959106,
      0.8995252847671509,
      0.9179109334945679,
      0.898517370223999,
      0.883678138256073,
      0.9036674499511719,
      0.9055548906326294,
      0.8702537417411804,
      0.8748425841331482,
      0.910448431968689,
      0.9107058048248291,
      0.9084057211875916,
      0.9090790748596191,
      0.901771605014801,
      0.8883923292160034,
      0.8991948366165161,
      0.8950240612030029,
      0.8975014090538025,
      0.910723865032196,
      0.8980428576469421,
      0.9014233350753784,
      0.9146707653999329,
      0.9226803183555603,
      0.9152806401252747,
      0.9106331467628479,
      0.9238718748092651,
      0.9073638916015625,
      0.9091243147850037,
      0.9157592058181763,
      0.9153316020965576,
      0.9017904996871948,
      0.9118393659591675,
      0.9264150857925415,
      0.9161021709442139,
      0.9056971669197083,
      0.9211596250534058,
      0.936139702796936,
      0.9287042021751404,
      0.9195983409881592,
      0.9319307804107666,
      0.9367650747299194,
      0.9244632720947266,
      0.9155826568603516,
      0.9287140369415283,
      0.9003556370735168,
      0.9990275502204895,
      0.999819815158844,
      0.9998347163200378,
      0.9998772740364075,
      0.9997504353523254,
      0.9962036609649658,
      0.9920627474784851,
      0.9753600358963013,
      0.9726890921592712,
      0.94664466381073,
      0.9425623416900635,
      0.9654596447944641,
      0.9409409761428833,
      0.948380708694458,
      0.9230242967605591,
      0.9154938459396362,
      0.9518601894378662,
      0.9719798564910889,
      0.9718971848487854,
      0.9808187484741211,
      0.9650489687919617,
      0.9767190217971802,
      0.9761695265769958,
      0.9915099143981934,
      0.9957377314567566,
      0.9996469020843506,
      0.9996264576911926,
      0.9998455047607422,
      0.9999076724052429,
      0.9999496340751648,
      0.9999596476554871,
      0.9999678730964661,
      0.9999600648880005,
      0.999954342842102,
      0.9999498724937439,
      0.9999397397041321,
      0.9998787045478821,
      0.9997941255569458,
      0.9998608231544495,
      0.9998664259910583,
      0.999934732913971,
      0.9998275637626648,
      0.9998666644096375,
      0.9998254179954529,
      0.9996975064277649,
      0.9997451305389404,
      0.9997895956039429,
      0.9996404647827148,
      0.9983508586883545,
      0.9886989593505859,
      0.9860309958457947,
      0.9722818732261658,
      0.9720662236213684,
      0.9762471318244934,
      0.9629484415054321,
      0.9793494939804077,
      0.9914055466651917,
      0.983353853225708,
      0.9924392700195312,
      0.9841630458831787,
      0.983786940574646,
      0.971991240978241,
      0.9794692397117615,
      0.9821135401725769,
      0.9958889484405518,
      0.9916780591011047,
      0.9978434443473816,
      0.9939805269241333,
      0.9972938299179077,
      0.9998198747634888,
      0.9998956322669983,
      0.9998615980148315,
      0.9999303817749023,
      0.9999484419822693,
      0.9998871088027954,
      0.9998937249183655,
      0.9998902082443237,
      0.9999266266822815,
      0.9998972415924072,
      0.9998687505722046,
      0.9999387860298157,
      0.999921441078186,
      0.9999511241912842,
      0.9998379349708557,
      0.9998247623443604,
      0.999810516834259,
      0.9998530149459839,
      0.9998942017555237,
      0.9998204708099365,
      0.9997445940971375,
      0.9977189302444458,
      0.9990828633308411,
      0.9965174198150635,
      0.9995433688163757,
      0.9996102452278137,
      0.9997230768203735,
      0.9996576905250549,
      0.9997867941856384,
      0.9995160102844238,
      0.9995089173316956,
      0.9987537860870361
    ],
    [
      0.9026532769203186,
      0.9082944393157959,
      0.908903956413269,
      0.9209883809089661,
      0.9213283658027649,
      0.9119852781295776,
      0.9143346548080444,
      0.9284536838531494,
      0.9095631837844849,
      0.9051458835601807,
      0.9199081659317017,
      0.926239013671875,
      0.9040170907974243,
      0.9110978841781616,
      0.9234822392463684,
      0.9149761199951172,
      0.9091721773147583,
      0.9079591631889343,
      0.9245185852050781,
      0.9094846844673157,
      0.8954871892929077,
      0.9123359322547913,
      0.9153545498847961,
      0.8837137222290039,
      0.8880689740180969,
      0.9188483953475952,
      0.922053337097168,
      0.9180793762207031,
      0.9184218645095825,
      0.9106699824333191,
      0.8995183706283569,
      0.9095467925071716,
      0.9058899283409119,
      0.909115195274353,
      0.9222537279129028,
      0.9095339775085449,
      0.9121366739273071,
      0.9252841472625732,
      0.9320083856582642,
      0.9241929650306702,
      0.918099045753479,
      0.9300846457481384,
      0.9142661094665527,
      0.9166321754455566,
      0.9216439127922058,
      0.9208970665931702,
      0.9097331762313843,
      0.9198328852653503,
      0.9316012859344482,
      0.9231884479522705,
      0.9158757328987122,
      0.928604245185852,
      0.9417409896850586,
      0.9359350800514221,
      0.9277379512786865,
      0.9371636509895325,
      0.9420753717422485,
      0.9309514760971069,
      0.9221019744873047,
      0.9330820441246033,
      0.9051342010498047,
      0.9990455508232117,
      0.999825119972229,
      0.9998413920402527,
      0.9998834729194641,
      0.9997729659080505,
      0.9965906143188477,
      0.9929832816123962,
      0.9782599806785583,
      0.9757877588272095,
      0.9517812728881836,
      0.9473174810409546,
      0.9693233370780945,
      0.9456831216812134,
      0.9533397555351257,
      0.9283179044723511,
      0.9211459159851074,
      0.9551907777786255,
      0.9743421673774719,
      0.9743747115135193,
      0.9831151366233826,
      0.9686703681945801,
      0.9793928861618042,
      0.9788682460784912,
      0.9926850199699402,
      0.9963092803955078,
      0.999687671661377,
      0.9996484518051147,
      0.9998507499694824,
      0.9999144673347473,
      0.9999533295631409,
      0.9999619722366333,
      0.9999704957008362,
      0.9999607801437378,
      0.9999576807022095,
      0.9999526739120483,
      0.9999423623085022,
      0.9998815059661865,
      0.9997967481613159,
      0.9998632669448853,
      0.9998683929443359,
      0.9999374747276306,
      0.9998324513435364,
      0.9998728036880493,
      0.999832808971405,
      0.9997073411941528,
      0.9997543692588806,
      0.9998037219047546,
      0.9996858239173889,
      0.998540461063385,
      0.990184485912323,
      0.987785816192627,
      0.9756750464439392,
      0.9753374457359314,
      0.9793512225151062,
      0.9681708812713623,
      0.9822192788124084,
      0.9929019808769226,
      0.985413670539856,
      0.9933716058731079,
      0.9863423705101013,
      0.9865965843200684,
      0.9757169485092163,
      0.9819319844245911,
      0.9842579960823059,
      0.9964513778686523,
      0.9925796985626221,
      0.9979459047317505,
      0.9941792488098145,
      0.997367799282074,
      0.9998360276222229,
      0.999901533126831,
      0.9998680949211121,
      0.999932587146759,
      0.9999516010284424,
      0.9998956918716431,
      0.9999011754989624,
      0.9999016523361206,
      0.9999351501464844,
      0.9999077916145325,
      0.9998838305473328,
      0.9999434351921082,
      0.9999275207519531,
      0.9999538660049438,
      0.9998460412025452,
      0.9998266100883484,
      0.9998142123222351,
      0.9998560547828674,
      0.9998996257781982,
      0.9998368620872498,
      0.9997654557228088,
      0.9979506134986877,
      0.999200701713562,
      0.9970153570175171,
      0.9996135830879211,
      0.9996720552444458,
      0.9997592568397522,
      0.9996978044509888,
      0.9997999668121338,
      0.9995214343070984,
      0.9995034337043762,
      0.9987365007400513
    ],
    [
      0.909788966178894,
      0.9174425005912781,
      0.9197125434875488,
      0.9294345378875732,
      0.928560733795166,
      0.9215066432952881,
      0.9248446226119995,
      0.9347918033599854,
      0.9184486865997314,
      0.9175037741661072,
      0.9279004335403442,
      0.9323268532752991,
      0.9120016098022461,
      0.9196332693099976,
      0.9296312928199768,
      0.9215849041938782,
      0.9175313115119934,
      0.9173035025596619,
      0.9315246939659119,
      0.9204537868499756,
      0.9087787866592407,
      0.9216813445091248,
      0.9247673153877258,
      0.8994536399841309,
      0.9031745195388794,
      0.9280014038085938,
      0.9328303933143616,
      0.928881049156189,
      0.9289252161979675,
      0.9208337664604187,
      0.9122081398963928,
      0.9202460050582886,
      0.9191312789916992,
      0.9219720959663391,
      0.933326005935669,
      0.9220540523529053,
      0.9238803386688232,
      0.9360684156417847,
      0.9409106969833374,
      0.933015763759613,
      0.9259411096572876,
      0.9363690614700317,
      0.9224128127098083,
      0.9235002994537354,
      0.9280499219894409,
      0.9265834093093872,
      0.918042778968811,
      0.9280985593795776,
      0.9374939203262329,
      0.9307975769042969,
      0.926556408405304,
      0.9368765354156494,
      0.9477869868278503,
      0.9436134099960327,
      0.9368001222610474,
      0.9429736137390137,
      0.9477165937423706,
      0.9385033845901489,
      0.9302496910095215,
      0.9384514093399048,
      0.9121228456497192,
      0.9990706443786621,
      0.9998310804367065,
      0.9998477101325989,
      0.999888002872467,
      0.9997860789299011,
      0.9968709945678711,
      0.9937431812286377,
      0.9808984994888306,
      0.9786450266838074,
      0.9566158652305603,
      0.9525368809700012,
      0.9728506207466125,
      0.9503864645957947,
      0.9570122361183167,
      0.9335899353027344,
      0.9275988340377808,
      0.9580408930778503,
      0.9761649370193481,
      0.9763382077217102,
      0.9851080179214478,
      0.9719464778900146,
      0.9818422794342041,
      0.9817090630531311,
      0.9937120079994202,
      0.9966026544570923,
      0.9997155666351318,
      0.9996681213378906,
      0.999855101108551,
      0.9999196529388428,
      0.9999560713768005,
      0.9999638795852661,
      0.9999726414680481,
      0.9999629855155945,
      0.9999611377716064,
      0.9999551773071289,
      0.9999452829360962,
      0.9998849630355835,
      0.9997994899749756,
      0.9998653531074524,
      0.999871551990509,
      0.9999402761459351,
      0.9998353123664856,
      0.999876856803894,
      0.9998356103897095,
      0.9997164607048035,
      0.9997593760490417,
      0.9998134970664978,
      0.9997051954269409,
      0.9986369013786316,
      0.9913815259933472,
      0.9892228841781616,
      0.9789727330207825,
      0.9783806800842285,
      0.9821515083312988,
      0.9733914136886597,
      0.9848648309707642,
      0.9940822720527649,
      0.987269401550293,
      0.9941165447235107,
      0.9883108139038086,
      0.9883646368980408,
      0.9794743061065674,
      0.9841618537902832,
      0.9861883521080017,
      0.9968685507774353,
      0.9931882619857788,
      0.9979531764984131,
      0.9943602681159973,
      0.9974045157432556,
      0.9998400211334229,
      0.9999059438705444,
      0.9998728632926941,
      0.9999351501464844,
      0.9999542832374573,
      0.999902606010437,
      0.999908983707428,
      0.9999114274978638,
      0.9999419450759888,
      0.999917209148407,
      0.9998967051506042,
      0.9999470710754395,
      0.9999327659606934,
      0.9999561905860901,
      0.9998536705970764,
      0.9998290538787842,
      0.9998182058334351,
      0.9998589158058167,
      0.9998984932899475,
      0.9998475909233093,
      0.9997808933258057,
      0.9981536865234375,
      0.9993258118629456,
      0.9974960684776306,
      0.999664843082428,
      0.9997139573097229,
      0.9997823238372803,
      0.9997196197509766,
      0.999789834022522,
      0.9995080828666687,
      0.9995018839836121,
      0.998725950717926
    ],
    [
      0.9181565046310425,
      0.9268233180046082,
      0.9305626153945923,
      0.9378921389579773,
      0.9366382956504822,
      0.9321378469467163,
      0.935615062713623,
      0.9414754509925842,
      0.9282273054122925,
      0.9294818043708801,
      0.9367387294769287,
      0.93844074010849,
      0.9215229749679565,
      0.9303557872772217,
      0.9379266500473022,
      0.9294757843017578,
      0.9282066226005554,
      0.9297438263893127,
      0.9402180910110474,
      0.9322533011436462,
      0.9250642657279968,
      0.9340237379074097,
      0.9355396032333374,
      0.917772114276886,
      0.9203028678894043,
      0.939098596572876,
      0.943848729133606,
      0.9403936862945557,
      0.9398198127746582,
      0.9335775375366211,
      0.926758885383606,
      0.93272864818573,
      0.935515284538269,
      0.9368634223937988,
      0.9462824463844299,
      0.9380968809127808,
      0.9379458427429199,
      0.948059618473053,
      0.9506897330284119,
      0.9436005353927612,
      0.9355151057243347,
      0.9442315101623535,
      0.9328466057777405,
      0.9325143098831177,
      0.9352580904960632,
      0.9339463710784912,
      0.9284594058990479,
      0.936939001083374,
      0.9446033835411072,
      0.9386016130447388,
      0.9372884035110474,
      0.9455235004425049,
      0.9541784524917603,
      0.9502027034759521,
      0.9454671144485474,
      0.949417233467102,
      0.9533072710037231,
      0.9451173543930054,
      0.9384744763374329,
      0.9444982409477234,
      0.9196551442146301,
      0.9990882277488708,
      0.9998356699943542,
      0.9998506903648376,
      0.9998925924301147,
      0.999790370464325,
      0.9970705509185791,
      0.9944801926612854,
      0.98377525806427,
      0.9821826219558716,
      0.9625117778778076,
      0.9595896005630493,
      0.977222204208374,
      0.9571270942687988,
      0.9618062973022461,
      0.9410520792007446,
      0.9356445670127869,
      0.9620879292488098,
      0.9788404107093811,
      0.979118824005127,
      0.9875234365463257,
      0.9760059118270874,
      0.9844244718551636,
      0.9844673871994019,
      0.9947182536125183,
      0.9969285726547241,
      0.9997279047966003,
      0.9996827840805054,
      0.9998580813407898,
      0.9999240040779114,
      0.999958872795105,
      0.999966025352478,
      0.9999744296073914,
      0.9999651908874512,
      0.9999639987945557,
      0.9999563694000244,
      0.9999480843544006,
      0.99988853931427,
      0.9998027086257935,
      0.9998673796653748,
      0.999874472618103,
      0.99994295835495,
      0.9998406767845154,
      0.9998825192451477,
      0.9998428821563721,
      0.9997262954711914,
      0.9997731447219849,
      0.9998300671577454,
      0.9997310042381287,
      0.9987506866455078,
      0.9925478100776672,
      0.9906491041183472,
      0.9823958873748779,
      0.9814658164978027,
      0.9847310781478882,
      0.978154182434082,
      0.9871308207511902,
      0.9949577450752258,
      0.989162266254425,
      0.9948820471763611,
      0.9902421236038208,
      0.9903078675270081,
      0.982965350151062,
      0.9865214824676514,
      0.9882247447967529,
      0.9973023533821106,
      0.9938786029815674,
      0.9980330467224121,
      0.9947890639305115,
      0.9976550936698914,
      0.9998504519462585,
      0.9999116063117981,
      0.9998787045478821,
      0.9999372363090515,
      0.9999570846557617,
      0.9999096393585205,
      0.9999162554740906,
      0.9999209642410278,
      0.9999468922615051,
      0.9999244809150696,
      0.9998928904533386,
      0.9999498724937439,
      0.9999368786811829,
      0.9999582767486572,
      0.9998595118522644,
      0.9998301863670349,
      0.9998198747634888,
      0.9998615980148315,
      0.9999029636383057,
      0.9998572468757629,
      0.9997961521148682,
      0.9983569383621216,
      0.9994651079177856,
      0.9981285929679871,
      0.9997245669364929,
      0.9997636079788208,
      0.9998034238815308,
      0.9997357130050659,
      0.9997958540916443,
      0.9995244145393372,
      0.9995046854019165,
      0.9987234473228455
    ],
    [
      0.9280426502227783,
      0.9375449419021606,
      0.9427396059036255,
      0.947745144367218,
      0.9458964467048645,
      0.9433679580688477,
      0.9470268487930298,
      0.9487996101379395,
      0.9380689859390259,
      0.9406681060791016,
      0.9458885192871094,
      0.9463600516319275,
      0.9331329464912415,
      0.9422140121459961,
      0.947441816329956,
      0.9399373531341553,
      0.9407556056976318,
      0.9441774487495422,
      0.951296329498291,
      0.9459495544433594,
      0.9422979950904846,
      0.9471298456192017,
      0.9478527307510376,
      0.9383707642555237,
      0.9373776912689209,
      0.9498698115348816,
      0.9539865851402283,
      0.9508392810821533,
      0.9492014646530151,
      0.9457394480705261,
      0.9412411451339722,
      0.9470134377479553,
      0.9508036375045776,
      0.9513741135597229,
      0.9590725898742676,
      0.9544368982315063,
      0.9536632895469666,
      0.9600473642349243,
      0.9610263705253601,
      0.9551281929016113,
      0.9465504884719849,
      0.9537312984466553,
      0.9442097544670105,
      0.9419910311698914,
      0.9431471824645996,
      0.9423817992210388,
      0.9391821026802063,
      0.9461343884468079,
      0.9524827003479004,
      0.9470581412315369,
      0.9468439221382141,
      0.9542534947395325,
      0.9612748622894287,
      0.9570935964584351,
      0.9538930654525757,
      0.9563219547271729,
      0.9594622254371643,
      0.9520670175552368,
      0.9471510648727417,
      0.9509021639823914,
      0.9274511337280273,
      0.9991102814674377,
      0.9998416900634766,
      0.999856173992157,
      0.9998955726623535,
      0.999796450138092,
      0.9972732067108154,
      0.9953410029411316,
      0.9871207475662231,
      0.9861878752708435,
      0.9703765511512756,
      0.9684493541717529,
      0.9823811054229736,
      0.9654479026794434,
      0.9681674242019653,
      0.9502850770950317,
      0.9452040195465088,
      0.9675838947296143,
      0.9825816750526428,
      0.9829635620117188,
      0.990404486656189,
      0.9808391332626343,
      0.987367570400238,
      0.9874285459518433,
      0.9957599639892578,
      0.997418224811554,
      0.9997437000274658,
      0.9996976256370544,
      0.9998619556427002,
      0.99992835521698,
      0.9999608993530273,
      0.9999678134918213,
      0.9999762177467346,
      0.9999672770500183,
      0.9999669790267944,
      0.9999592304229736,
      0.9999511241912842,
      0.9998923540115356,
      0.9998065829277039,
      0.9998704195022583,
      0.9998778104782104,
      0.999946117401123,
      0.9998464584350586,
      0.9998883605003357,
      0.9998492002487183,
      0.9997396469116211,
      0.9997853636741638,
      0.9998427033424377,
      0.9997796416282654,
      0.9989017844200134,
      0.9938602447509766,
      0.99201899766922,
      0.9853308200836182,
      0.984501302242279,
      0.9873284697532654,
      0.9825274348258972,
      0.989330530166626,
      0.9958337545394897,
      0.9911183714866638,
      0.9957505464553833,
      0.992106020450592,
      0.992418110370636,
      0.9863737225532532,
      0.9890326857566833,
      0.9904029965400696,
      0.9978798627853394,
      0.9947054386138916,
      0.9982350468635559,
      0.9954118132591248,
      0.9979945421218872,
      0.9998611807823181,
      0.9999209642410278,
      0.999885618686676,
      0.9999400973320007,
      0.9999604225158691,
      0.9999179840087891,
      0.9999240040779114,
      0.9999300837516785,
      0.9999539256095886,
      0.9999327659606934,
      0.9999032020568848,
      0.9999526143074036,
      0.9999409317970276,
      0.9999599456787109,
      0.9998652338981628,
      0.9998316764831543,
      0.9998226165771484,
      0.9998637437820435,
      0.999905526638031,
      0.9998679161071777,
      0.9998002648353577,
      0.9985090494155884,
      0.9995677471160889,
      0.9987096190452576,
      0.9997755885124207,
      0.9998090863227844,
      0.9998255968093872,
      0.999760091304779,
      0.9998085498809814,
      0.9995385408401489,
      0.999512791633606,
      0.9987396001815796
    ],
    [
      0.9405207633972168,
      0.9496707916259766,
      0.9553084969520569,
      0.9592165946960449,
      0.95674729347229,
      0.9546420574188232,
      0.9601770639419556,
      0.9594721794128418,
      0.9509744048118591,
      0.9542597532272339,
      0.9585585594177246,
      0.958002507686615,
      0.9491317272186279,
      0.9569669961929321,
      0.9609439969062805,
      0.9546412229537964,
      0.9558050036430359,
      0.9599030017852783,
      0.9647617936134338,
      0.9603846669197083,
      0.9581159353256226,
      0.960263729095459,
      0.9606560468673706,
      0.9551773071289062,
      0.9509530067443848,
      0.9609588980674744,
      0.9629930257797241,
      0.959949791431427,
      0.9576934576034546,
      0.9571220874786377,
      0.9546711444854736,
      0.9601857662200928,
      0.96279376745224,
      0.9643737077713013,
      0.9699294567108154,
      0.9674234390258789,
      0.9674434661865234,
      0.9726579785346985,
      0.9732792377471924,
      0.9665536880493164,
      0.959404468536377,
      0.9647071361541748,
      0.9578399658203125,
      0.9546055793762207,
      0.9541127681732178,
      0.953452467918396,
      0.9525763988494873,
      0.9578016996383667,
      0.9624890089035034,
      0.9576905965805054,
      0.9582035541534424,
      0.9646509885787964,
      0.9698616862297058,
      0.9651666879653931,
      0.9631117582321167,
      0.964448869228363,
      0.9665095806121826,
      0.9599548578262329,
      0.9567037224769592,
      0.9579848051071167,
      0.936623215675354,
      0.9991244673728943,
      0.9998396039009094,
      0.9998638033866882,
      0.9999005198478699,
      0.9998165369033813,
      0.9978176355361938,
      0.9963929057121277,
      0.9906061291694641,
      0.9900615215301514,
      0.9792479276657104,
      0.9779860377311707,
      0.9879243969917297,
      0.9743784666061401,
      0.9766575694084167,
      0.9607381820678711,
      0.9564289450645447,
      0.9751108884811401,
      0.9875556826591492,
      0.9878015518188477,
      0.9933448433876038,
      0.9862144589424133,
      0.990684986114502,
      0.9906297326087952,
      0.9969319105148315,
      0.9980880618095398,
      0.9997788071632385,
      0.9997191429138184,
      0.9998680353164673,
      0.9999333620071411,
      0.9999629259109497,
      0.9999692440032959,
      0.9999775886535645,
      0.9999687075614929,
      0.9999693036079407,
      0.999961256980896,
      0.9999539256095886,
      0.9998960494995117,
      0.9998100996017456,
      0.9998719692230225,
      0.9998805522918701,
      0.9999489188194275,
      0.9998505711555481,
      0.9998947381973267,
      0.9998583793640137,
      0.9997549057006836,
      0.9998008012771606,
      0.9998737573623657,
      0.999828577041626,
      0.9992072582244873,
      0.9954313039779663,
      0.9940112233161926,
      0.988311767578125,
      0.9875423312187195,
      0.9897358417510986,
      0.9865167140960693,
      0.9912260174751282,
      0.9967045187950134,
      0.9928739070892334,
      0.9966065883636475,
      0.9938953518867493,
      0.9943584203720093,
      0.9895651936531067,
      0.991603434085846,
      0.9928211569786072,
      0.9984754323959351,
      0.9959438443183899,
      0.998712956905365,
      0.9963580965995789,
      0.9984645843505859,
      0.9998779892921448,
      0.9999278783798218,
      0.9998915195465088,
      0.9999427795410156,
      0.9999644160270691,
      0.9999271631240845,
      0.999932050704956,
      0.9999364614486694,
      0.9999582171440125,
      0.9999389052391052,
      0.9999127984046936,
      0.9999551177024841,
      0.9999447464942932,
      0.9999619722366333,
      0.9998723864555359,
      0.9998345971107483,
      0.9998270273208618,
      0.99986732006073,
      0.9999096989631653,
      0.9998800158500671,
      0.9998272061347961,
      0.9988361597061157,
      0.999669075012207,
      0.999153196811676,
      0.9998347759246826,
      0.9998646378517151,
      0.9998506307601929,
      0.9998037219047546,
      0.9998223781585693,
      0.999494731426239,
      0.9994757175445557,
      0.9987024068832397
    ],
    [
      0.9540671706199646,
      0.961436927318573,
      0.967399001121521,
      0.9729043245315552,
      0.9693475365638733,
      0.9672987461090088,
      0.9731681942939758,
      0.9726359248161316,
      0.9660196304321289,
      0.9680150747299194,
      0.9729033708572388,
      0.9718979001045227,
      0.9645092487335205,
      0.969542384147644,
      0.9742781519889832,
      0.9686258435249329,
      0.9691730737686157,
      0.9730924367904663,
      0.9772626757621765,
      0.9734142422676086,
      0.9713431000709534,
      0.9734885096549988,
      0.9730497598648071,
      0.9688701629638672,
      0.9646036028862,
      0.9709982872009277,
      0.9708958864212036,
      0.9680222272872925,
      0.9668919444084167,
      0.9687048196792603,
      0.9668995141983032,
      0.9709128141403198,
      0.9735326766967773,
      0.9757261276245117,
      0.9803622961044312,
      0.9794784784317017,
      0.9791812896728516,
      0.9826905727386475,
      0.9828811883926392,
      0.9781386852264404,
      0.972908616065979,
      0.9769245386123657,
      0.9711962342262268,
      0.967902421951294,
      0.9677537679672241,
      0.9663660526275635,
      0.9660590887069702,
      0.970530092716217,
      0.9735191464424133,
      0.9701933860778809,
      0.9702182412147522,
      0.9753873348236084,
      0.9789734482765198,
      0.9745818376541138,
      0.9737182259559631,
      0.9744260907173157,
      0.9747828841209412,
      0.9701154232025146,
      0.9681766629219055,
      0.96652752161026,
      0.9471098184585571,
      0.9991425275802612,
      0.9998447895050049,
      0.999871015548706,
      0.9999064803123474,
      0.9998467564582825,
      0.9984955191612244,
      0.9977471232414246,
      0.9937559962272644,
      0.9932505488395691,
      0.9861504435539246,
      0.9857082366943359,
      0.992100715637207,
      0.9829261898994446,
      0.9851385354995728,
      0.9727801084518433,
      0.9694279432296753,
      0.9837491512298584,
      0.9922515749931335,
      0.992271900177002,
      0.9957702159881592,
      0.990586519241333,
      0.9938875436782837,
      0.9938700795173645,
      0.9982272982597351,
      0.9988200068473816,
      0.9998210668563843,
      0.9997423887252808,
      0.999874472618103,
      0.9999393224716187,
      0.9999653100967407,
      0.9999704360961914,
      0.9999789595603943,
      0.9999698996543884,
      0.9999715089797974,
      0.9999632835388184,
      0.9999565482139587,
      0.9998992681503296,
      0.9998128414154053,
      0.9998747706413269,
      0.9998835325241089,
      0.9999517202377319,
      0.9998545050621033,
      0.9999028444290161,
      0.9998680949211121,
      0.9997732639312744,
      0.9998270273208618,
      0.9998970627784729,
      0.9998723268508911,
      0.9995626211166382,
      0.9972459077835083,
      0.996036171913147,
      0.9912786483764648,
      0.9904594421386719,
      0.9917373657226562,
      0.9896363019943237,
      0.9925591349601746,
      0.9973649382591248,
      0.9944425225257874,
      0.9977640509605408,
      0.9960877299308777,
      0.9964222311973572,
      0.9929654598236084,
      0.994878351688385,
      0.9958620667457581,
      0.9990745782852173,
      0.9976441860198975,
      0.99930340051651,
      0.9977196455001831,
      0.9991483092308044,
      0.9999017715454102,
      0.999937117099762,
      0.9999009966850281,
      0.9999464154243469,
      0.9999686479568481,
      0.999937117099762,
      0.9999399185180664,
      0.9999430179595947,
      0.9999644160270691,
      0.9999468922615051,
      0.9999287128448486,
      0.9999592900276184,
      0.9999499320983887,
      0.9999626278877258,
      0.9998785257339478,
      0.9998230934143066,
      0.999829888343811,
      0.9998701810836792,
      0.9999151825904846,
      0.9998989105224609,
      0.9998613595962524,
      0.9993566870689392,
      0.9997810125350952,
      0.999476969242096,
      0.9998772740364075,
      0.9999112486839294,
      0.9998844265937805,
      0.9998623132705688,
      0.9998463988304138,
      0.9995165467262268,
      0.999483048915863,
      0.9987055063247681
    ],
    [
      0.9652401208877563,
      0.9730418920516968,
      0.9776108860969543,
      0.9826419949531555,
      0.9798222780227661,
      0.9789946675300598,
      0.9831846952438354,
      0.9827982187271118,
      0.9792450666427612,
      0.9798234105110168,
      0.9834909439086914,
      0.9826363325119019,
      0.9774404764175415,
      0.9809545874595642,
      0.9844757914543152,
      0.9805381894111633,
      0.980349063873291,
      0.9839718341827393,
      0.9857610464096069,
      0.9833314418792725,
      0.9818466305732727,
      0.9829311370849609,
      0.9821630716323853,
      0.9793139696121216,
      0.9753510355949402,
      0.979279637336731,
      0.9787306785583496,
      0.9751543402671814,
      0.974586546421051,
      0.9781162142753601,
      0.9762625098228455,
      0.9783875942230225,
      0.982123613357544,
      0.9841169714927673,
      0.9871499538421631,
      0.986855685710907,
      0.9867458939552307,
      0.9887839555740356,
      0.989188551902771,
      0.9862388968467712,
      0.9841322898864746,
      0.98610919713974,
      0.9832426905632019,
      0.9803973436355591,
      0.9804123640060425,
      0.9791613817214966,
      0.9797011017799377,
      0.9815971851348877,
      0.982943594455719,
      0.9807718992233276,
      0.9811745285987854,
      0.9836704730987549,
      0.9853793382644653,
      0.9822728633880615,
      0.9814494848251343,
      0.9821298122406006,
      0.9814140796661377,
      0.9777838587760925,
      0.9770388603210449,
      0.9749728441238403,
      0.9560214877128601,
      0.9991574287414551,
      0.9998490810394287,
      0.9998794794082642,
      0.9999104142189026,
      0.9998757839202881,
      0.9990456104278564,
      0.9987537860870361,
      0.9967156648635864,
      0.9959709644317627,
      0.9910473227500916,
      0.9913175106048584,
      0.9952071905136108,
      0.9895609617233276,
      0.9912349581718445,
      0.982864260673523,
      0.9815667867660522,
      0.9908190965652466,
      0.995549738407135,
      0.9957029819488525,
      0.9980877637863159,
      0.9951737523078918,
      0.9971639513969421,
      0.996912956237793,
      0.9990949034690857,
      0.9993124008178711,
      0.999862015247345,
      0.9997654557228088,
      0.999878466129303,
      0.9999439120292664,
      0.9999673962593079,
      0.9999706149101257,
      0.9999797940254211,
      0.9999701976776123,
      0.9999728202819824,
      0.9999644160270691,
      0.9999585151672363,
      0.9999017119407654,
      0.9998140931129456,
      0.9998753666877747,
      0.9998849034309387,
      0.9999540448188782,
      0.9998579621315002,
      0.9999110698699951,
      0.9998781681060791,
      0.9997966289520264,
      0.9998597502708435,
      0.9999231100082397,
      0.9999074935913086,
      0.9997760653495789,
      0.9985359311103821,
      0.9977766275405884,
      0.9946415424346924,
      0.9934278130531311,
      0.9937644004821777,
      0.9922272562980652,
      0.9941966533660889,
      0.9979492425918579,
      0.9960185289382935,
      0.998641848564148,
      0.9978569149971008,
      0.9981380105018616,
      0.9963642954826355,
      0.9975477457046509,
      0.9979912042617798,
      0.999488890171051,
      0.9988886117935181,
      0.9997258186340332,
      0.9988447427749634,
      0.999614953994751,
      0.9999255537986755,
      0.9999454617500305,
      0.9999087452888489,
      0.9999489188194275,
      0.9999721646308899,
      0.9999445676803589,
      0.9999462962150574,
      0.9999489784240723,
      0.9999709725379944,
      0.9999542832374573,
      0.9999427795410156,
      0.9999595284461975,
      0.9999542832374573,
      0.9999643564224243,
      0.9998849034309387,
      0.9998223185539246,
      0.9998323321342468,
      0.9998723864555359,
      0.9999199509620667,
      0.9999150037765503,
      0.999890923500061,
      0.9996551275253296,
      0.999859094619751,
      0.9997405409812927,
      0.9999088048934937,
      0.9999402761459351,
      0.999908447265625,
      0.9999033808708191,
      0.999866783618927,
      0.999538004398346,
      0.9994897842407227,
      0.9987138509750366
    ],
    [
      0.9733952879905701,
      0.980848491191864,
      0.9841482639312744,
      0.9886261820793152,
      0.9864879250526428,
      0.9861542582511902,
      0.9890673756599426,
      0.988873302936554,
      0.9873117804527283,
      0.987008810043335,
      0.9896327257156372,
      0.9888797402381897,
      0.9863132238388062,
      0.9877210855484009,
      0.990078330039978,
      0.9879118800163269,
      0.9875733256340027,
      0.9895293116569519,
      0.9902197122573853,
      0.9888193607330322,
      0.9878484010696411,
      0.9884275794029236,
      0.9874574542045593,
      0.9862041473388672,
      0.9827859997749329,
      0.9849501848220825,
      0.9847019910812378,
      0.9825555682182312,
      0.9822573661804199,
      0.9842261075973511,
      0.9830708503723145,
      0.9852128624916077,
      0.9872198104858398,
      0.9893826246261597,
      0.9914079308509827,
      0.9914101362228394,
      0.9909964799880981,
      0.9926180839538574,
      0.9928843975067139,
      0.9908565282821655,
      0.9897315502166748,
      0.9909060597419739,
      0.9896285533905029,
      0.987618088722229,
      0.987663745880127,
      0.9872610569000244,
      0.9873510599136353,
      0.9882434606552124,
      0.9887953996658325,
      0.9875166416168213,
      0.987654983997345,
      0.9889404773712158,
      0.9898408055305481,
      0.9874561429023743,
      0.986569881439209,
      0.9870683550834656,
      0.9857363104820251,
      0.9828076958656311,
      0.9829946756362915,
      0.9808276891708374,
      0.9626630544662476,
      0.9991645812988281,
      0.9998510479927063,
      0.9998837113380432,
      0.9999163150787354,
      0.9999011158943176,
      0.9994258880615234,
      0.9993884563446045,
      0.9984451532363892,
      0.9982685446739197,
      0.995543360710144,
      0.9954704642295837,
      0.9977145195007324,
      0.99374920129776,
      0.9946959614753723,
      0.9890921115875244,
      0.9888942837715149,
      0.9949730038642883,
      0.9978477954864502,
      0.998283863067627,
      0.9991922974586487,
      0.9981001019477844,
      0.9988369345664978,
      0.9985758662223816,
      0.9995335936546326,
      0.9995903968811035,
      0.9998900294303894,
      0.9997815489768982,
      0.9998815655708313,
      0.9999476671218872,
      0.9999693632125854,
      0.9999707341194153,
      0.9999803900718689,
      0.9999700784683228,
      0.999973475933075,
      0.9999638795852661,
      0.9999591708183289,
      0.9999024271965027,
      0.9998136758804321,
      0.9998726844787598,
      0.9998857975006104,
      0.9999552369117737,
      0.9998629093170166,
      0.9999162554740906,
      0.9998854398727417,
      0.999812662601471,
      0.9998825192451477,
      0.9999370574951172,
      0.9999293684959412,
      0.9998746514320374,
      0.9992002844810486,
      0.998944878578186,
      0.996843695640564,
      0.9957840442657471,
      0.995880126953125,
      0.9941712617874146,
      0.9955371618270874,
      0.9983901381492615,
      0.9974471926689148,
      0.9991433024406433,
      0.9989496469497681,
      0.9990357756614685,
      0.9982564449310303,
      0.9988412857055664,
      0.9990545511245728,
      0.9997294545173645,
      0.9994763731956482,
      0.9998695254325867,
      0.9994526505470276,
      0.9997977018356323,
      0.9999391436576843,
      0.9999497532844543,
      0.9999127984046936,
      0.999950110912323,
      0.9999738931655884,
      0.9999486207962036,
      0.9999494552612305,
      0.9999532699584961,
      0.9999740719795227,
      0.9999594688415527,
      0.99995356798172,
      0.9999625086784363,
      0.9999587535858154,
      0.9999662041664124,
      0.9998922944068909,
      0.9998229742050171,
      0.9998340010643005,
      0.9998741149902344,
      0.9999246001243591,
      0.9999285340309143,
      0.99991375207901,
      0.9998124241828918,
      0.9999017119407654,
      0.9998592734336853,
      0.9999284744262695,
      0.9999560117721558,
      0.999923050403595,
      0.9999281764030457,
      0.9998782873153687,
      0.9995482563972473,
      0.9994910359382629,
      0.9987132549285889
    ],
    [
      0.9797452092170715,
      0.9865855574607849,
      0.9888597130775452,
      0.9923444986343384,
      0.9904564023017883,
      0.9901502132415771,
      0.9920097589492798,
      0.9918675422668457,
      0.9913164377212524,
      0.9908326864242554,
      0.9925239682197571,
      0.9922049045562744,
      0.9908235669136047,
      0.9915552139282227,
      0.9930145144462585,
      0.9916887879371643,
      0.9915122985839844,
      0.9927269816398621,
      0.9928985834121704,
      0.9919946193695068,
      0.9912629127502441,
      0.991676926612854,
      0.9908300638198853,
      0.9904495477676392,
      0.9877298474311829,
      0.9898446798324585,
      0.9898814558982849,
      0.9889723062515259,
      0.9879797697067261,
      0.9892638921737671,
      0.9887263178825378,
      0.9903067946434021,
      0.990739643573761,
      0.9925808906555176,
      0.9944354295730591,
      0.994636058807373,
      0.9939274191856384,
      0.995209813117981,
      0.9955998063087463,
      0.9941255450248718,
      0.9929113388061523,
      0.993786096572876,
      0.9932379126548767,
      0.9916769862174988,
      0.9913636445999146,
      0.9912208318710327,
      0.9914498329162598,
      0.9916560649871826,
      0.9918233156204224,
      0.9911141395568848,
      0.9912581443786621,
      0.9918619394302368,
      0.993063747882843,
      0.9908326864242554,
      0.9899786710739136,
      0.9900419116020203,
      0.9891408681869507,
      0.9870849251747131,
      0.9872786998748779,
      0.9847058057785034,
      0.9680792093276978,
      0.9991682767868042,
      0.9998519420623779,
      0.9998879432678223,
      0.999921441078186,
      0.9999199509620667,
      0.9996580481529236,
      0.9996901154518127,
      0.9991894960403442,
      0.9991819262504578,
      0.9976940751075745,
      0.9978091716766357,
      0.9990045428276062,
      0.9970179200172424,
      0.997529923915863,
      0.994091272354126,
      0.9940672516822815,
      0.9975603222846985,
      0.9990561008453369,
      0.9992918372154236,
      0.999613881111145,
      0.9991580247879028,
      0.9994628429412842,
      0.9992834329605103,
      0.9997615218162537,
      0.9997686147689819,
      0.9999103546142578,
      0.999794065952301,
      0.9998834729194641,
      0.9999501705169678,
      0.9999706149101257,
      0.9999706745147705,
      0.999980628490448,
      0.9999697208404541,
      0.9999736547470093,
      0.9999638199806213,
      0.999959409236908,
      0.9999019503593445,
      0.999812662601471,
      0.9998716711997986,
      0.9998856782913208,
      0.9999557733535767,
      0.9998637437820435,
      0.9999197125434875,
      0.9998900294303894,
      0.9998219013214111,
      0.9998969435691833,
      0.9999450445175171,
      0.9999416470527649,
      0.9999182820320129,
      0.9995821118354797,
      0.9994412064552307,
      0.9980999231338501,
      0.9974202513694763,
      0.9975458383560181,
      0.995986819267273,
      0.9965308904647827,
      0.9986761212348938,
      0.9982823729515076,
      0.999432384967804,
      0.9994667768478394,
      0.9994434118270874,
      0.9990862011909485,
      0.9993885159492493,
      0.9994979500770569,
      0.9998499751091003,
      0.9997410774230957,
      0.9999247789382935,
      0.9996946454048157,
      0.9998731017112732,
      0.9999483823776245,
      0.9999526143074036,
      0.9999154210090637,
      0.9999516606330872,
      0.999975323677063,
      0.9999513626098633,
      0.999951958656311,
      0.999957263469696,
      0.9999767541885376,
      0.9999634623527527,
      0.9999608397483826,
      0.9999647736549377,
      0.9999622106552124,
      0.9999677538871765,
      0.999897837638855,
      0.9998230934143066,
      0.999835193157196,
      0.9998751878738403,
      0.9999279975891113,
      0.9999372363090515,
      0.9999285340309143,
      0.9998824000358582,
      0.9999266862869263,
      0.9999183416366577,
      0.9999424815177917,
      0.999966025352478,
      0.9999326467514038,
      0.9999408721923828,
      0.9998834729194641,
      0.9995514750480652,
      0.9994905591011047,
      0.9987121224403381
    ],
    [
      0.9834662675857544,
      0.989709734916687,
      0.9916371703147888,
      0.9943550229072571,
      0.9931530356407166,
      0.9924718141555786,
      0.9942021369934082,
      0.9942957758903503,
      0.9938405752182007,
      0.9934487342834473,
      0.9950196146965027,
      0.9954577088356018,
      0.9944556355476379,
      0.9946382641792297,
      0.9959573745727539,
      0.9952784180641174,
      0.994780957698822,
      0.9956446886062622,
      0.9957279562950134,
      0.9948044419288635,
      0.9941254258155823,
      0.9945563077926636,
      0.9942648410797119,
      0.9935058951377869,
      0.9912761449813843,
      0.9931488037109375,
      0.9935556054115295,
      0.9934070110321045,
      0.9925128817558289,
      0.9927108287811279,
      0.9918168187141418,
      0.9939646124839783,
      0.9939970970153809,
      0.9945429563522339,
      0.9960353970527649,
      0.9964401721954346,
      0.9959954619407654,
      0.9967600703239441,
      0.9970965385437012,
      0.9962718486785889,
      0.9953925013542175,
      0.9958896040916443,
      0.9956582188606262,
      0.994694173336029,
      0.9938527941703796,
      0.9937171339988708,
      0.9941518306732178,
      0.9940523505210876,
      0.9942329525947571,
      0.9938872456550598,
      0.9934776425361633,
      0.9937876462936401,
      0.9949384927749634,
      0.9930829405784607,
      0.9921987652778625,
      0.9920892119407654,
      0.9912607669830322,
      0.9895647764205933,
      0.9898114800453186,
      0.9869576692581177,
      0.9715856313705444,
      0.999162495136261,
      0.9998511075973511,
      0.9998903870582581,
      0.9999253153800964,
      0.9999330043792725,
      0.9997756481170654,
      0.999823272228241,
      0.9994938373565674,
      0.999518096446991,
      0.998537003993988,
      0.9987640976905823,
      0.9995023608207703,
      0.9985835552215576,
      0.998794436454773,
      0.9968043565750122,
      0.9969372749328613,
      0.9987826347351074,
      0.9995871186256409,
      0.9996398091316223,
      0.9997698068618774,
      0.9994836449623108,
      0.9996913075447083,
      0.9995657801628113,
      0.9998601675033569,
      0.9998549818992615,
      0.9999236464500427,
      0.9998029470443726,
      0.9998844861984253,
      0.9999520778656006,
      0.9999717473983765,
      0.9999706149101257,
      0.9999808073043823,
      0.9999692440032959,
      0.999973714351654,
      0.9999635815620422,
      0.9999597072601318,
      0.9999020099639893,
      0.9998124837875366,
      0.9998746514320374,
      0.9998859167098999,
      0.9999563694000244,
      0.999863862991333,
      0.9999216198921204,
      0.9998922348022461,
      0.9998297095298767,
      0.9999072551727295,
      0.9999494552612305,
      0.9999473690986633,
      0.9999397993087769,
      0.999754786491394,
      0.9996688365936279,
      0.9989001154899597,
      0.9984790682792664,
      0.9984412789344788,
      0.9974715113639832,
      0.9972359538078308,
      0.9988772869110107,
      0.998749852180481,
      0.9995890259742737,
      0.9996896982192993,
      0.9996690154075623,
      0.9994966983795166,
      0.9996368885040283,
      0.9997282028198242,
      0.9999020099639893,
      0.9998553991317749,
      0.9999497532844543,
      0.9998046159744263,
      0.9999014735221863,
      0.99995356798172,
      0.9999532103538513,
      0.9999158382415771,
      0.9999516010284424,
      0.9999757409095764,
      0.9999523162841797,
      0.9999535083770752,
      0.9999603629112244,
      0.9999786019325256,
      0.9999655485153198,
      0.9999640583992004,
      0.999966025352478,
      0.999964714050293,
      0.9999688863754272,
      0.9999024868011475,
      0.9998360276222229,
      0.9998365640640259,
      0.9998759627342224,
      0.9999304413795471,
      0.9999430179595947,
      0.9999366402626038,
      0.9999114871025085,
      0.9999369382858276,
      0.9999423623085022,
      0.9999487996101379,
      0.9999715089797974,
      0.9999387264251709,
      0.9999496340751648,
      0.9998881220817566,
      0.9995499849319458,
      0.9994869828224182,
      0.9987037181854248
    ]
  ],
  "rfd_device": "NVIDIA A30",
  "rfd_time": 43,
  "rfd_con_ref_pdb_idx": [],
  "rfd_con_hal_pdb_idx": [],
  "rfd_con_ref_idx0": [],
  "rfd_con_hal_idx0": [],
  "rfd_complex_con_ref_pdb_idx": "[('X', 282), ('X', 283), ('X', 284), ('X', 285), ('X', 286), ('X', 287), ('X', 288), ('X', 289), ('X', 290), ('X', 291), ('X', 292), ('X', 293), ('X', 294), ('X', 295), ('X', 296), ('X', 297), ('X', 298), ('X', 299), ('X', 300), ('X', 301), ('X', 302), ('X', 303), ('X', 304), ('X', 305), ('X', 306), ('X', 307), ('X', 308), ('X', 309), ('X', 310), ('X', 311), ('X', 312), ('X', 313), ('X', 314), ('X', 315), ('X', 316), ('X', 317), ('X', 318), ('X', 319), ('X', 320), ('X', 321), ('X', 322), ('X', 323), ('X', 324), ('X', 325), ('X', 326), ('X', 327), ('X', 328), ('X', 329), ('X', 330), ('X', 331), ('X', 332), ('X', 333), ('X', 334), ('X', 335), ('X', 336), ('X', 337), ('X', 338), ('X', 339), ('X', 340), ('X', 341), ('X', 342), ('X', 343), ('X', 344), ('X', 345), ('X', 346), ('X', 347), ('X', 348), ('X', 349), ('X', 350), ('X', 351), ('X', 352), ('X', 353), ('X', 354), ('X', 355), ('X', 356), ('X', 357), ('X', 358), ('X', 359), ('X', 360), ('X', 361), ('X', 362), ('X', 363), ('X', 364), ('X', 365), ('X', 366), ('X', 367), ('X', 368), ('X', 369), ('X', 370), ('X', 371), ('X', 372), ('X', 373), ('X', 374), ('X', 375), ('X', 376), ('X', 377), ('X', 378), ('X', 379), ('X', 380), ('X', 381), ('X', 382)]",
  "rfd_complex_con_hal_pdb_idx": "[('B', 62), ('B', 63), ('B', 64), ('B', 65), ('B', 66), ('B', 67), ('B', 68), ('B', 69), ('B', 70), ('B', 71), ('B', 72), ('B', 73), ('B', 74), ('B', 75), ('B', 76), ('B', 77), ('B', 78), ('B', 79), ('B', 80), ('B', 81), ('B', 82), ('B', 83), ('B', 84), ('B', 85), ('B', 86), ('B', 87), ('B', 88), ('B', 89), ('B', 90), ('B', 91), ('B', 92), ('B', 93), ('B', 94), ('B', 95), ('B', 96), ('B', 97), ('B', 98), ('B', 99), ('B', 100), ('B', 101), ('B', 102), ('B', 103), ('B', 104), ('B', 105), ('B', 106), ('B', 107), ('B', 108), ('B', 109), ('B', 110), ('B', 111), ('B', 112), ('B', 113), ('B', 114), ('B', 115), ('B', 116), ('B', 117), ('B', 118), ('B', 119), ('B', 120), ('B', 121), ('B', 122), ('B', 123), ('B', 124), ('B', 125), ('B', 126), ('B', 127), ('B', 128), ('B', 129), ('B', 130), ('B', 131), ('B', 132), ('B', 133), ('B', 134), ('B', 135), ('B', 136), ('B', 137), ('B', 138), ('B', 139), ('B', 140), ('B', 141), ('B', 142), ('B', 143), ('B', 144), ('B', 145), ('B', 146), ('B', 147), ('B', 148), ('B', 149), ('B', 150), ('B', 151), ('B', 152), ('B', 153), ('B', 154), ('B', 155), ('B', 156), ('B', 157), ('B', 158), ('B', 159), ('B', 160), ('B', 161), ('B', 162)]",
  "rfd_receptor_con_ref_pdb_idx": "[('X', 282), ('X', 283), ('X', 284), ('X', 285), ('X', 286), ('X', 287), ('X', 288), ('X', 289), ('X', 290), ('X', 291), ('X', 292), ('X', 293), ('X', 294), ('X', 295), ('X', 296), ('X', 297), ('X', 298), ('X', 299), ('X', 300), ('X', 301), ('X', 302), ('X', 303), ('X', 304), ('X', 305), ('X', 306), ('X', 307), ('X', 308), ('X', 309), ('X', 310), ('X', 311), ('X', 312), ('X', 313), ('X', 314), ('X', 315), ('X', 316), ('X', 317), ('X', 318), ('X', 319), ('X', 320), ('X', 321), ('X', 322), ('X', 323), ('X', 324), ('X', 325), ('X', 326), ('X', 327), ('X', 328), ('X', 329), ('X', 330), ('X', 331), ('X', 332), ('X', 333), ('X', 334), ('X', 335), ('X', 336), ('X', 337), ('X', 338), ('X', 339), ('X', 340), ('X', 341), ('X', 342), ('X', 343), ('X', 344), ('X', 345), ('X', 346), ('X', 347), ('X', 348), ('X', 349), ('X', 350), ('X', 351), ('X', 352), ('X', 353), ('X', 354), ('X', 355), ('X', 356), ('X', 357), ('X', 358), ('X', 359), ('X', 360), ('X', 361), ('X', 362), ('X', 363), ('X', 364), ('X', 365), ('X', 366), ('X', 367), ('X', 368), ('X', 369), ('X', 370), ('X', 371), ('X', 372), ('X', 373), ('X', 374), ('X', 375), ('X', 376), ('X', 377), ('X', 378), ('X', 379), ('X', 380), ('X', 381), ('X', 382)]",
  "rfd_receptor_con_hal_pdb_idx": "[('B', 62), ('B', 63), ('B', 64), ('B', 65), ('B', 66), ('B', 67), ('B', 68), ('B', 69), ('B', 70), ('B', 71), ('B', 72), ('B', 73), ('B', 74), ('B', 75), ('B', 76), ('B', 77), ('B', 78), ('B', 79), ('B', 80), ('B', 81), ('B', 82), ('B', 83), ('B', 84), ('B', 85), ('B', 86), ('B', 87), ('B', 88), ('B', 89), ('B', 90), ('B', 91), ('B', 92), ('B', 93), ('B', 94), ('B', 95), ('B', 96), ('B', 97), ('B', 98), ('B', 99), ('B', 100), ('B', 101), ('B', 102), ('B', 103), ('B', 104), ('B', 105), ('B', 106), ('B', 107), ('B', 108), ('B', 109), ('B', 110), ('B', 111), ('B', 112), ('B', 113), ('B', 114), ('B', 115), ('B', 116), ('B', 117), ('B', 118), ('B', 119), ('B', 120), ('B', 121), ('B', 122), ('B', 123), ('B', 124), ('B', 125), ('B', 126), ('B', 127), ('B', 128), ('B', 129), ('B', 130), ('B', 131), ('B', 132), ('B', 133), ('B', 134), ('B', 135), ('B', 136), ('B', 137), ('B', 138), ('B', 139), ('B', 140), ('B', 141), ('B', 142), ('B', 143), ('B', 144), ('B', 145), ('B', 146), ('B', 147), ('B', 148), ('B', 149), ('B', 150), ('B', 151), ('B', 152), ('B', 153), ('B', 154), ('B', 155), ('B', 156), ('B', 157), ('B', 158), ('B', 159), ('B', 160), ('B', 161), ('B', 162)]",
  "rfd_complex_con_ref_idx0": [
    0,
    1,
    2,
    3,
    4,
    5,
    6,
    7,
    8,
    9,
    10,
    11,
    12,
    13,
    14,
    15,
    16,
    17,
    18,
    19,
    20,
    21,
    22,
    23,
    24,
    25,
    26,
    27,
    28,
    29,
    30,
    31,
    32,
    33,
    34,
    35,
    36,
    37,
    38,
    39,
    40,
    41,
    42,
    43,
    44,
    45,
    46,
    47,
    48,
    49,
    50,
    51,
    52,
    53,
    54,
    55,
    56,
    57,
    58,
    59,
    60,
    61,
    62,
    63,
    64,
    65,
    66,
    67,
    68,
    69,
    70,
    71,
    72,
    73,
    74,
    75,
    76,
    77,
    78,
    79,
    80,
    81,
    82,
    83,
    84,
    85,
    86,
    87,
    88,
    89,
    90,
    91,
    92,
    93,
    94,
    95,
    96,
    97,
    98,
    99,
    100
  ],
  "rfd_complex_con_hal_idx0": [
    61,
    62,
    63,
    64,
    65,
    66,
    67,
    68,
    69,
    70,
    71,
    72,
    73,
    74,
    75,
    76,
    77,
    78,
    79,
    80,
    81,
    82,
    83,
    84,
    85,
    86,
    87,
    88,
    89,
    90,
    91,
    92,
    93,
    94,
    95,
    96,
    97,
    98,
    99,
    100,
    101,
    102,
    103,
    104,
    105,
    106,
    107,
    108,
    109,
    110,
    111,
    112,
    113,
    114,
    115,
    116,
    117,
    118,
    119,
    120,
    121,
    122,
    123,
    124,
    125,
    126,
    127,
    128,
    129,
    130,
    131,
    132,
    133,
    134,
    135,
    136,
    137,
    138,
    139,
    140,
    141,
    142,
    143,
    144,
    145,
    146,
    147,
    148,
    149,
    150,
    151,
    152,
    153,
    154,
    155,
    156,
    157,
    158,
    159,
    160,
    161
  ],
  "rfd_receptor_con_ref_idx0": [
    0,
    1,
    2,
    3,
    4,
    5,
    6,
    7,
    8,
    9,
    10,
    11,
    12,
    13,
    14,
    15,
    16,
    17,
    18,
    19,
    20,
    21,
    22,
    23,
    24,
    25,
    26,
    27,
    28,
    29,
    30,
    31,
    32,
    33,
    34,
    35,
    36,
    37,
    38,
    39,
    40,
    41,
    42,
    43,
    44,
    45,
    46,
    47,
    48,
    49,
    50,
    51,
    52,
    53,
    54,
    55,
    56,
    57,
    58,
    59,
    60,
    61,
    62,
    63,
    64,
    65,
    66,
    67,
    68,
    69,
    70,
    71,
    72,
    73,
    74,
    75,
    76,
    77,
    78,
    79,
    80,
    81,
    82,
    83,
    84,
    85,
    86,
    87,
    88,
    89,
    90,
    91,
    92,
    93,
    94,
    95,
    96,
    97,
    98,
    99,
    100
  ],
  "rfd_receptor_con_hal_idx0": [
    0,
    1,
    2,
    3,
    4,
    5,
    6,
    7,
    8,
    9,
    10,
    11,
    12,
    13,
    14,
    15,
    16,
    17,
    18,
    19,
    20,
    21,
    22,
    23,
    24,
    25,
    26,
    27,
    28,
    29,
    30,
    31,
    32,
    33,
    34,
    35,
    36,
    37,
    38,
    39,
    40,
    41,
    42,
    43,
    44,
    45,
    46,
    47,
    48,
    49,
    50,
    51,
    52,
    53,
    54,
    55,
    56,
    57,
    58,
    59,
    60,
    61,
    62,
    63,
    64,
    65,
    66,
    67,
    68,
    69,
    70,
    71,
    72,
    73,
    74,
    75,
    76,
    77,
    78,
    79,
    80,
    81,
    82,
    83,
    84,
    85,
    86,
    87,
    88,
    89,
    90,
    91,
    92,
    93,
    94,
    95,
    96,
    97,
    98,
    99,
    100
  ],
  "rfd_inpaint_str": [
    false,
    false,
    false,
    false,
    false,
    false,
    false,
    false,
    false,
    false,
    false,
    false,
    false,
    false,
    false,
    false,
    false,
    false,
    false,
    false,
    false,
    false,
    false,
    false,
    false,
    false,
    false,
    false,
    false,
    false,
    false,
    false,
    false,
    false,
    false,
    false,
    false,
    false,
    false,
    false,
    false,
    false,
    false,
    false,
    false,
    false,
    false,
    false,
    false,
    false,
    false,
    false,
    false,
    false,
    false,
    false,
    false,
    false,
    false,
    false,
    false,
    true,
    true,
    true,
    true,
    true,
    true,
    true,
    true,
    true,
    true,
    true,
    true,
    true,
    true,
    true,
    true,
    true,
    true,
    true,
    true,
    true,
    true,
    true,
    true,
    true,
    true,
    true,
    true,
    true,
    true,
    true,
    true,
    true,
    true,
    true,
    true,
    true,
    true,
    true,
    true,
    true,
    true,
    true,
    true,
    true,
    true,
    true,
    true,
    true,
    true,
    true,
    true,
    true,
    true,
    true,
    true,
    true,
    true,
    true,
    true,
    true,
    true,
    true,
    true,
    true,
    true,
    true,
    true,
    true,
    true,
    true,
    true,
    true,
    true,
    true,
    true,
    true,
    true,
    true,
    true,
    true,
    true,
    true,
    true,
    true,
    true,
    true,
    true,
    true,
    true,
    true,
    true,
    true,
    true,
    true,
    true,
    true,
    true,
    true,
    true,
    true
  ],
  "rfd_inpaint_seq": [
    false,
    false,
    false,
    false,
    false,
    false,
    false,
    false,
    false,
    false,
    false,
    false,
    false,
    false,
    false,
    false,
    false,
    false,
    false,
    false,
    false,
    false,
    false,
    false,
    false,
    false,
    false,
    false,
    false,
    false,
    false,
    false,
    false,
    false,
    false,
    false,
    false,
    false,
    false,
    false,
    false,
    false,
    false,
    false,
    false,
    false,
    false,
    false,
    false,
    false,
    false,
    false,
    false,
    false,
    false,
    false,
    false,
    false,
    false,
    false,
    false,
    true,
    true,
    true,
    true,
    true,
    true,
    true,
    true,
    true,
    true,
    true,
    true,
    true,
    true,
    true,
    true,
    true,
    true,
    true,
    true,
    true,
    true,
    true,
    true,
    true,
    true,
    true,
    true,
    true,
    true,
    true,
    true,
    true,
    true,
    true,
    true,
    true,
    true,
    true,
    true,
    true,
    true,
    true,
    true,
    true,
    true,
    true,
    true,
    true,
    true,
    true,
    true,
    true,
    true,
    true,
    true,
    true,
    true,
    true,
    true,
    true,
    true,
    true,
    true,
    true,
    true,
    true,
    true,
    true,
    true,
    true,
    true,
    true,
    true,
    true,
    true,
    true,
    true,
    true,
    true,
    true,
    true,
    true,
    true,
    true,
    true,
    true,
    true,
    true,
    true,
    true,
    true,
    true,
    true,
    true,
    true,
    true,
    true,
    true,
    true,
    true
  ],
  "rfd_sampled_mask": [
    "X282-382/0",
    "61-61"
  ],
  "rfd_mask_1d": [
    false,
    false,
    false,
    false,
    false,
    false,
    false,
    false,
    false,
    false,
    false,
    false,
    false,
    false,
    false,
    false,
    false,
    false,
    false,
    false,
    false,
    false,
    false,
    false,
    false,
    false,
    false,
    false,
    false,
    false,
    false,
    false,
    false,
    false,
    false,
    false,
    false,
    false,
    false,
    false,
    false,
    false,
    false,
    false,
    false,
    false,
    false,
    false,
    false,
    false,
    false,
    false,
    false,
    false,
    false,
    false,
    false,
    false,
    false,
    false,
    false,
    true,
    true,
    true,
    true,
    true,
    true,
    true,
    true,
    true,
    true,
    true,
    true,
    true,
    true,
    true,
    true,
    true,
    true,
    true,
    true,
    true,
    true,
    true,
    true,
    true,
    true,
    true,
    true,
    true,
    true,
    true,
    true,
    true,
    true,
    true,
    true,
    true,
    true,
    true,
    true,
    true,
    true,
    true,
    true,
    true,
    true,
    true,
    true,
    true,
    true,
    true,
    true,
    true,
    true,
    true,
    true,
    true,
    true,
    true,
    true,
    true,
    true,
    true,
    true,
    true,
    true,
    true,
    true,
    true,
    true,
    true,
    true,
    true,
    true,
    true,
    true,
    true,
    true,
    true,
    true,
    true,
    true,
    true,
    true,
    true,
    true,
    true,
    true,
    true,
    true,
    true,
    true,
    true,
    true,
    true,
    true,
    true,
    true,
    true,
    true,
    true
  ]
}
```
