## Supplementary File 1 for "ProteinDJ: a high-performance and modular protein design pipeline": fold_49.json

```
{
  "fold_id": 49,
  "rfd_config": {
    "inference": {
      "input_pdb": "1www_trka.pdb",
      "num_designs": 25,
      "design_startnum": 25,
      "ckpt_override_path": null,
      "symmetry": null,
      "recenter": true,
      "radius": 10.0,
      "model_only_neighbors": false,
      "output_prefix": "./rfd_results/fold",
      "write_trajectory": false,
      "scaffold_guided": false,
      "model_runner": "SelfConditioning",
      "cautious": true,
      "align_motif": true,
      "symmetric_self_cond": true,
      "final_step": 1,
      "deterministic": false,
      "trb_save_ckpt_path": "/app/RFdiffusion/models/Complex_base_ckpt.pt",
      "schedule_directory_path": "/app/RFdiffusion/schedules",
      "model_directory_path": "/app/RFdiffusion/models"
    },
    "contigmap": {
      "contigs": [
        "X282-382/0 50-100"
      ],
      "inpaint_seq": null,
      "inpaint_str": null,
      "inpaint_str_helix": null,
      "inpaint_str_strand": null,
      "inpaint_str_loop": null,
      "provide_seq": null,
      "length": null
    },
    "model": {
      "n_extra_block": 4,
      "n_main_block": 32,
      "n_ref_block": 4,
      "d_msa": 256,
      "d_msa_full": 64,
      "d_pair": 128,
      "d_templ": 64,
      "n_head_msa": 8,
      "n_head_pair": 4,
      "n_head_templ": 4,
      "d_hidden": 32,
      "d_hidden_templ": 32,
      "p_drop": 0.15,
      "SE3_param_full": {
        "num_layers": 1,
        "num_channels": 32,
        "num_degrees": 2,
        "n_heads": 4,
        "div": 4,
        "l0_in_features": 8,
        "l0_out_features": 8,
        "l1_in_features": 3,
        "l1_out_features": 2,
        "num_edge_features": 32
      },
      "SE3_param_topk": {
        "num_layers": 1,
        "num_channels": 32,
        "num_degrees": 2,
        "n_heads": 4,
        "div": 4,
        "l0_in_features": 64,
        "l0_out_features": 64,
        "l1_in_features": 3,
        "l1_out_features": 2,
        "num_edge_features": 64
      },
      "freeze_track_motif": false,
      "use_motif_timestep": true
    },
    "diffuser": {
      "T": 50,
      "b_0": 0.01,
      "b_T": 0.07,
      "schedule_type": "linear",
      "so3_type": "igso3",
      "crd_scale": 0.25,
      "partial_T": null,
      "so3_schedule_type": "linear",
      "min_b": 1.5,
      "max_b": 2.5,
      "min_sigma": 0.02,
      "max_sigma": 1.5
    },
    "denoiser": {
      "noise_scale_ca": 0,
      "final_noise_scale_ca": 1,
      "ca_noise_schedule_type": "constant",
      "noise_scale_frame": 0,
      "final_noise_scale_frame": 1,
      "frame_noise_schedule_type": "constant"
    },
    "ppi": {
      "hotspot_res": [
        "X294",
        "X296",
        "X333"
      ]
    },
    "potentials": {
      "guiding_potentials": null,
      "guide_scale": 10,
      "guide_decay": "constant",
      "olig_inter_all": null,
      "olig_intra_all": null,
      "olig_custom_contact": null,
      "substrate": null
    },
    "contig_settings": {
      "ref_idx": null,
      "hal_idx": null,
      "idx_rf": null,
      "inpaint_seq_tensor": null
    },
    "preprocess": {
      "sidechain_input": false,
      "motif_sidechain_input": true,
      "d_t1d": 24,
      "d_t2d": 44,
      "prob_self_cond": 0.5,
      "str_self_cond": true,
      "predict_previous": false
    },
    "logging": {
      "inputs": false
    },
    "scaffoldguided": {
      "scaffoldguided": false,
      "target_pdb": false,
      "target_path": null,
      "scaffold_list": null,
      "scaffold_dir": null,
      "sampled_insertion": 0,
      "sampled_N": 0,
      "sampled_C": 0,
      "ss_mask": 0,
      "systematic": false,
      "target_ss": null,
      "target_adj": null,
      "mask_loops": true,
      "contig_crop": null
    }
  },
  "rfd_plddt": [
    [
      0.13913901150226593,
      0.15041673183441162,
      0.13552969694137573,
      0.13397876918315887,
      0.1321517676115036,
      0.12348296493291855,
      0.11913575977087021,
      0.11167250573635101,
      0.10527363419532776,
      0.09985890984535217,
      0.0991964116692543,
      0.09656187891960144,
      0.09175349026918411,
      0.08863337337970734,
      0.08411628752946854,
      0.08003044873476028,
      0.07965507358312607,
      0.07022299617528915,
      0.0715070590376854,
      0.07237716764211655,
      0.07298433780670166,
      0.07192929089069366,
      0.0769580602645874,
      0.0795564278960228,
      0.08090554922819138,
      0.08238965272903442,
      0.08431333303451538,
      0.08454763889312744,
      0.0847499817609787,
      0.08248978108167648,
      0.08653327077627182,
      0.0854121670126915,
      0.08301202952861786,
      0.08804797381162643,
      0.0859186127781868,
      0.08267688751220703,
      0.0807674378156662,
      0.08327630907297134,
      0.08070506900548935,
      0.08063255250453949,
      0.08274030685424805,
      0.08812661468982697,
      0.08750774711370468,
      0.08820746093988419,
      0.090126633644104,
      0.09177599847316742,
      0.08637194335460663,
      0.08602345734834671,
      0.08961383998394012,
      0.088865727186203,
      0.09228429943323135,
      0.09212115406990051,
      0.09683914482593536,
      0.10088537633419037,
      0.10325171798467636,
      0.10611538589000702,
      0.11026734113693237,
      0.10262024402618408,
      0.9657708406448364,
      0.9758151769638062,
      0.9754517674446106,
      0.9793406128883362,
      0.9717251062393188,
      0.9582728147506714,
      0.9585086703300476,
      0.9263782501220703,
      0.9172963500022888,
      0.8804365992546082,
      0.8745985627174377,
      0.8840615749359131,
      0.8187271952629089,
      0.8474946618080139,
      0.7594618797302246,
      0.8106409311294556,
      0.8665821552276611,
      0.8726832270622253,
      0.8968173265457153,
      0.9151287078857422,
      0.8917756676673889,
      0.9173915386199951,
      0.904573917388916,
      0.9448213577270508,
      0.9506543278694153,
      0.9737467169761658,
      0.9778364300727844,
      0.9849110841751099,
      0.9883407950401306,
      0.9917021989822388,
      0.9959152340888977,
      0.9974525570869446,
      0.9982644319534302,
      0.9988242387771606,
      0.9984470009803772,
      0.9986385703086853,
      0.9977078437805176,
      0.9952242374420166,
      0.995786190032959,
      0.9968059062957764,
      0.9976643323898315,
      0.9932534098625183,
      0.9904197454452515,
      0.9844220876693726,
      0.9632323384284973,
      0.9688271284103394,
      0.9861949682235718,
      0.9797999858856201,
      0.969483494758606,
      0.9253044724464417,
      0.9001309871673584,
      0.8408992290496826,
      0.8253973126411438,
      0.832250714302063,
      0.7804449796676636,
      0.7652666568756104,
      0.8494908809661865,
      0.8713133931159973,
      0.9227771759033203,
      0.8973997235298157,
      0.8911167979240417,
      0.8761743307113647,
      0.8981181383132935,
      0.9145395755767822,
      0.964858889579773,
      0.9343060255050659,
      0.9532045722007751,
      0.9257820844650269,
      0.927253246307373,
      0.9633816480636597,
      0.9616652131080627,
      0.9685542583465576,
      0.9912261962890625,
      0.9939802885055542,
      0.9913099408149719,
      0.9949030876159668,
      0.99545818567276,
      0.9978277087211609,
      0.9972959756851196,
      0.9970400929450989,
      0.9975380897521973,
      0.995092511177063,
      0.9932103157043457,
      0.9851741194725037,
      0.9849071502685547,
      0.9803357124328613,
      0.9882295727729797,
      0.9898130297660828,
      0.9842600226402283,
      0.9895678162574768,
      0.9849569797515869,
      0.9887014627456665,
      0.9791144132614136,
      0.9818077087402344,
      0.9741942286491394,
      0.963397204875946,
      0.9504953026771545,
      0.9403625130653381,
      0.9390842318534851,
      0.9440470337867737,
      0.9509457349777222
    ],
    [
      0.1745709329843521,
      0.1941571682691574,
      0.1699819266796112,
      0.16005097329616547,
      0.14701245725154877,
      0.14013399183750153,
      0.13252705335617065,
      0.1294727921485901,
      0.1229725107550621,
      0.11816540360450745,
      0.11219168454408646,
      0.11368951201438904,
      0.11186587065458298,
      0.10563940554857254,
      0.10047125816345215,
      0.09772679209709167,
      0.09048525989055634,
      0.08218719065189362,
      0.07840678095817566,
      0.07504560053348541,
      0.07210361957550049,
      0.0732710063457489,
      0.07859044522047043,
      0.08005722612142563,
      0.07586982846260071,
      0.07813112437725067,
      0.08796229958534241,
      0.08480449765920639,
      0.08537881076335907,
      0.0896746888756752,
      0.09635119140148163,
      0.0919933170080185,
      0.0888427346944809,
      0.09157740324735641,
      0.08881207555532455,
      0.08333774656057358,
      0.08316860347986221,
      0.07874070107936859,
      0.07968693971633911,
      0.0813605859875679,
      0.0866372361779213,
      0.09299136698246002,
      0.09270842373371124,
      0.09415106475353241,
      0.0963217243552208,
      0.09693136811256409,
      0.09259617328643799,
      0.0934438481926918,
      0.09555446356534958,
      0.09583219885826111,
      0.09766075760126114,
      0.10113517940044403,
      0.1052568182349205,
      0.1068461537361145,
      0.1119299829006195,
      0.11447137594223022,
      0.11937831342220306,
      0.12901809811592102,
      0.9581829905509949,
      0.9674617052078247,
      0.9665106534957886,
      0.9669991731643677,
      0.9560290575027466,
      0.9454795718193054,
      0.9445695281028748,
      0.9175400733947754,
      0.913470983505249,
      0.8791713118553162,
      0.8748306035995483,
      0.8892463445663452,
      0.8372458815574646,
      0.8441627621650696,
      0.7868548631668091,
      0.8097164034843445,
      0.8694239854812622,
      0.8791338205337524,
      0.9074137806892395,
      0.9255708456039429,
      0.9049458503723145,
      0.9226425886154175,
      0.9096847176551819,
      0.9442073702812195,
      0.9446375370025635,
      0.9632855653762817,
      0.9726985096931458,
      0.9817755818367004,
      0.9880155324935913,
      0.9897947907447815,
      0.9938585162162781,
      0.9965491890907288,
      0.9962478876113892,
      0.9973293542861938,
      0.9945464134216309,
      0.9952524900436401,
      0.9918801188468933,
      0.9856694340705872,
      0.9859095215797424,
      0.9903156161308289,
      0.991089403629303,
      0.9805357456207275,
      0.9770024418830872,
      0.9542632102966309,
      0.9255706667900085,
      0.9400097131729126,
      0.9719626903533936,
      0.967848002910614,
      0.9694235920906067,
      0.9327202439308167,
      0.9163682460784912,
      0.8465611934661865,
      0.8324928283691406,
      0.8418258428573608,
      0.7726079225540161,
      0.7645037770271301,
      0.8546526432037354,
      0.8746085166931152,
      0.9233620166778564,
      0.899909257888794,
      0.9025437831878662,
      0.8804064989089966,
      0.908829927444458,
      0.9301125407218933,
      0.9708549976348877,
      0.942257821559906,
      0.9500168561935425,
      0.91301429271698,
      0.9059945940971375,
      0.9451175928115845,
      0.9247925281524658,
      0.9254438877105713,
      0.9712288975715637,
      0.9804905652999878,
      0.9786567091941833,
      0.9854345321655273,
      0.9879811406135559,
      0.9953452348709106,
      0.9933550357818604,
      0.9947785139083862,
      0.9936789274215698,
      0.991169810295105,
      0.9860087633132935,
      0.9766353368759155,
      0.9753288626670837,
      0.9683247208595276,
      0.9775387644767761,
      0.9782209992408752,
      0.9689879417419434,
      0.9763949513435364,
      0.971108078956604,
      0.9781359434127808,
      0.9695638418197632,
      0.9717811346054077,
      0.9686594009399414,
      0.9536023139953613,
      0.9381105899810791,
      0.9114881753921509,
      0.8933343887329102,
      0.8779724836349487,
      0.9004820585250854
    ],
    [
      0.19060726463794708,
      0.2535453736782074,
      0.2313457727432251,
      0.20222978293895721,
      0.19476528465747833,
      0.18447108566761017,
      0.1695048213005066,
      0.1631813794374466,
      0.1620240956544876,
      0.15289674699306488,
      0.14539404213428497,
      0.13992246985435486,
      0.13937771320343018,
      0.132941335439682,
      0.1257299780845642,
      0.11496175080537796,
      0.10593720525503159,
      0.09948085993528366,
      0.09068295359611511,
      0.08272137492895126,
      0.07740407437086105,
      0.0773136168718338,
      0.07687046378850937,
      0.08068759739398956,
      0.07565174996852875,
      0.07903881371021271,
      0.09096154570579529,
      0.0886196419596672,
      0.08454567193984985,
      0.09182936698198318,
      0.09656600654125214,
      0.08975747227668762,
      0.09044967591762543,
      0.09129130095243454,
      0.09471088647842407,
      0.0916975811123848,
      0.08998043090105057,
      0.08621947467327118,
      0.08642777055501938,
      0.08503030240535736,
      0.09032141417264938,
      0.0948418453335762,
      0.09270503371953964,
      0.0980004072189331,
      0.09998773038387299,
      0.10173392295837402,
      0.10035376995801926,
      0.10385861247777939,
      0.1086384728550911,
      0.10736052691936493,
      0.10868175327777863,
      0.11095176637172699,
      0.11761948466300964,
      0.12314189225435257,
      0.12872770428657532,
      0.13011227548122406,
      0.13918906450271606,
      0.14227163791656494,
      0.958529531955719,
      0.9670794606208801,
      0.9657126069068909,
      0.9660919904708862,
      0.9551300406455994,
      0.9451115727424622,
      0.9468162655830383,
      0.9189985990524292,
      0.9178673028945923,
      0.8836380839347839,
      0.877498984336853,
      0.8946932554244995,
      0.8417673707008362,
      0.8498378396034241,
      0.7829896211624146,
      0.8021348714828491,
      0.8669008016586304,
      0.8766956329345703,
      0.9100936651229858,
      0.9309937953948975,
      0.9101451635360718,
      0.9253240823745728,
      0.9102569222450256,
      0.9470421075820923,
      0.9459291100502014,
      0.9627105593681335,
      0.9716643691062927,
      0.9811784625053406,
      0.9875511527061462,
      0.9893696904182434,
      0.9941010475158691,
      0.9965233206748962,
      0.996248185634613,
      0.9973812103271484,
      0.9943856596946716,
      0.9950044751167297,
      0.9914276599884033,
      0.9851963520050049,
      0.9853482842445374,
      0.9899207949638367,
      0.990385890007019,
      0.9787026047706604,
      0.9747905135154724,
      0.9487572312355042,
      0.9156976342201233,
      0.9318211078643799,
      0.9688433408737183,
      0.9653216004371643,
      0.9699568152427673,
      0.9341402053833008,
      0.9189682006835938,
      0.8455453515052795,
      0.8367893695831299,
      0.8431583642959595,
      0.7770845890045166,
      0.7702057361602783,
      0.8602321743965149,
      0.880788266658783,
      0.9296875596046448,
      0.9033536911010742,
      0.9066840410232544,
      0.8833463788032532,
      0.9104557037353516,
      0.9349709749221802,
      0.9728466272354126,
      0.9442136287689209,
      0.9492263197898865,
      0.9089074730873108,
      0.8987756967544556,
      0.9413809776306152,
      0.918735146522522,
      0.9178941249847412,
      0.9675958156585693,
      0.9786750078201294,
      0.9770010113716125,
      0.9846608638763428,
      0.9875141382217407,
      0.9953966736793518,
      0.9933104515075684,
      0.9949702620506287,
      0.9936487078666687,
      0.9911383390426636,
      0.985878586769104,
      0.9765850305557251,
      0.9750226736068726,
      0.9674384593963623,
      0.9768043160438538,
      0.9775418043136597,
      0.967824399471283,
      0.9756497740745544,
      0.9711055755615234,
      0.9775005578994751,
      0.969876229763031,
      0.9703474640846252,
      0.9673414826393127,
      0.9475678205490112,
      0.9312103390693665,
      0.896839439868927,
      0.8851503729820251,
      0.8680935502052307,
      0.8946077227592468
    ],
    [
      0.22882334887981415,
      0.3083576261997223,
      0.29912111163139343,
      0.28387537598609924,
      0.2753314971923828,
      0.26949530839920044,
      0.2573263347148895,
      0.2369012087583542,
      0.22516986727714539,
      0.21687811613082886,
      0.2071281522512436,
      0.1925847977399826,
      0.18007490038871765,
      0.16735360026359558,
      0.15527239441871643,
      0.15124201774597168,
      0.1403259038925171,
      0.12510384619235992,
      0.11261069029569626,
      0.1086849495768547,
      0.09656241536140442,
      0.09042888134717941,
      0.09046083688735962,
      0.0969817191362381,
      0.08693039417266846,
      0.0884827971458435,
      0.10229234397411346,
      0.09705637395381927,
      0.08894825726747513,
      0.09673407673835754,
      0.1034916490316391,
      0.09866875410079956,
      0.09548079967498779,
      0.09647712856531143,
      0.10176825523376465,
      0.09929710626602173,
      0.0976424440741539,
      0.09572040289640427,
      0.09518283605575562,
      0.09264691919088364,
      0.10086984932422638,
      0.10923656076192856,
      0.10154122859239578,
      0.10560432076454163,
      0.11089818179607391,
      0.11738907545804977,
      0.11377745121717453,
      0.11814282834529877,
      0.12620317935943604,
      0.1237221211194992,
      0.1255923956632614,
      0.12900052964687347,
      0.14396549761295319,
      0.153425395488739,
      0.15743422508239746,
      0.15128439664840698,
      0.15743371844291687,
      0.15907467901706696,
      0.9604930877685547,
      0.9691441059112549,
      0.968245267868042,
      0.9687353372573853,
      0.9582986831665039,
      0.946647047996521,
      0.948041558265686,
      0.9203904867172241,
      0.9178880453109741,
      0.885252058506012,
      0.8811364769935608,
      0.9019005298614502,
      0.8519275188446045,
      0.8518097400665283,
      0.7831345200538635,
      0.7923579216003418,
      0.8643896579742432,
      0.8784396052360535,
      0.9133223295211792,
      0.9341311454772949,
      0.9091442823410034,
      0.9218690395355225,
      0.906496524810791,
      0.9465962648391724,
      0.946270227432251,
      0.963793158531189,
      0.9725198149681091,
      0.9822538495063782,
      0.9878519177436829,
      0.9898533821105957,
      0.9946089386940002,
      0.9967433214187622,
      0.996510922908783,
      0.9975168108940125,
      0.9945669174194336,
      0.9948383569717407,
      0.9910849928855896,
      0.985456109046936,
      0.9853991866111755,
      0.9896692633628845,
      0.9894430637359619,
      0.9765928983688354,
      0.9719361066818237,
      0.9428244233131409,
      0.9089815616607666,
      0.9257074594497681,
      0.9628822207450867,
      0.9610049724578857,
      0.9669875502586365,
      0.9314233064651489,
      0.9163877367973328,
      0.8401366472244263,
      0.8344696164131165,
      0.8437219858169556,
      0.78001868724823,
      0.7761686444282532,
      0.8637650609016418,
      0.8831198215484619,
      0.9312174916267395,
      0.9046208262443542,
      0.90572190284729,
      0.8748505711555481,
      0.9036374688148499,
      0.9324699640274048,
      0.9692856073379517,
      0.9431093335151672,
      0.9438610672950745,
      0.9048371911048889,
      0.8887118101119995,
      0.9340859651565552,
      0.9035748243331909,
      0.9151318073272705,
      0.9606672525405884,
      0.9742513298988342,
      0.9729212522506714,
      0.9835131168365479,
      0.9880355596542358,
      0.9956731796264648,
      0.9940537214279175,
      0.9953482151031494,
      0.9946585297584534,
      0.9916520118713379,
      0.9873194098472595,
      0.9784678816795349,
      0.9773745536804199,
      0.970076858997345,
      0.9789496064186096,
      0.9794753789901733,
      0.9698848724365234,
      0.9771212339401245,
      0.9727531671524048,
      0.9792785048484802,
      0.9720392227172852,
      0.9737959504127502,
      0.9694014191627502,
      0.9496217966079712,
      0.9311971664428711,
      0.8859499096870422,
      0.8712600469589233,
      0.853419303894043,
      0.884843111038208
    ],
    [
      0.28031623363494873,
      0.34517937898635864,
      0.3000859022140503,
      0.2990776598453522,
      0.3107548654079437,
      0.32417112588882446,
      0.3221227526664734,
      0.3247801661491394,
      0.32305049896240234,
      0.3289376497268677,
      0.31992238759994507,
      0.2988881468772888,
      0.28581157326698303,
      0.2829834818840027,
      0.27335965633392334,
      0.243322491645813,
      0.22484581172466278,
      0.2113664597272873,
      0.19783297181129456,
      0.17783479392528534,
      0.16843131184577942,
      0.15806302428245544,
      0.13935138285160065,
      0.1356821060180664,
      0.12573136389255524,
      0.11474347114562988,
      0.1203739196062088,
      0.11884487420320511,
      0.11123217642307281,
      0.10967852920293808,
      0.11888227611780167,
      0.11361740529537201,
      0.1096222847700119,
      0.10829798877239227,
      0.11781240999698639,
      0.10929803550243378,
      0.11397624760866165,
      0.11826469004154205,
      0.11777046322822571,
      0.10820648074150085,
      0.11574600636959076,
      0.12923219799995422,
      0.12652310729026794,
      0.12690608203411102,
      0.13923341035842896,
      0.15207722783088684,
      0.145133838057518,
      0.14267797768115997,
      0.1470559686422348,
      0.15918458998203278,
      0.16402041912078857,
      0.158905029296875,
      0.17786329984664917,
      0.19226999580860138,
      0.1917133927345276,
      0.18733879923820496,
      0.18937328457832336,
      0.19850896298885345,
      0.9691752791404724,
      0.9786710143089294,
      0.9786688685417175,
      0.9798904061317444,
      0.9719246029853821,
      0.9583627581596375,
      0.9596444368362427,
      0.9330414533615112,
      0.9271081686019897,
      0.8865292072296143,
      0.8807554244995117,
      0.9024856090545654,
      0.8520644903182983,
      0.8499389886856079,
      0.7790402770042419,
      0.777169942855835,
      0.8613485097885132,
      0.8779034614562988,
      0.9113264083862305,
      0.9360194802284241,
      0.9060250520706177,
      0.9241603016853333,
      0.9122043251991272,
      0.9555420279502869,
      0.9560502171516418,
      0.9741747379302979,
      0.9798738956451416,
      0.9869354367256165,
      0.9901662468910217,
      0.9926225543022156,
      0.9962990283966064,
      0.9974616169929504,
      0.9972853064537048,
      0.9977651834487915,
      0.9949774742126465,
      0.9941743016242981,
      0.9905638694763184,
      0.9865795373916626,
      0.9863102436065674,
      0.9891882538795471,
      0.9868412017822266,
      0.9727693200111389,
      0.9689740538597107,
      0.9327219724655151,
      0.901380717754364,
      0.9125133752822876,
      0.9573924541473389,
      0.9593360424041748,
      0.9657718539237976,
      0.9309173226356506,
      0.9176709651947021,
      0.8400786519050598,
      0.8218674659729004,
      0.8483582735061646,
      0.7781106233596802,
      0.7853041291236877,
      0.8719529509544373,
      0.8906259536743164,
      0.9384527802467346,
      0.9128577709197998,
      0.9115791320800781,
      0.8777550458908081,
      0.9044286012649536,
      0.935738205909729,
      0.9694726467132568,
      0.9421180486679077,
      0.9391510486602783,
      0.9005224108695984,
      0.8803991079330444,
      0.9246275424957275,
      0.8897240161895752,
      0.9036721587181091,
      0.9452564716339111,
      0.966444194316864,
      0.968761682510376,
      0.9824068546295166,
      0.9899035692214966,
      0.9963405132293701,
      0.9955146312713623,
      0.9965223073959351,
      0.9967374801635742,
      0.9946158528327942,
      0.9934566020965576,
      0.9861404299736023,
      0.9860997200012207,
      0.9813805222511292,
      0.9873003959655762,
      0.9877907633781433,
      0.9809226393699646,
      0.9853651523590088,
      0.9794481992721558,
      0.9841300845146179,
      0.9781529903411865,
      0.9801746606826782,
      0.9740651249885559,
      0.9531495571136475,
      0.9321977496147156,
      0.8929905891418457,
      0.8666795492172241,
      0.8323837518692017,
      0.8601367473602295
    ],
    [
      0.18070745468139648,
      0.26308420300483704,
      0.24647225439548492,
      0.24664656817913055,
      0.26134049892425537,
      0.27111124992370605,
      0.2694794535636902,
      0.2856937050819397,
      0.29863953590393066,
      0.3085545301437378,
      0.3081723153591156,
      0.2935013175010681,
      0.28822457790374756,
      0.2950722873210907,
      0.2916553020477295,
      0.2638210356235504,
      0.25850898027420044,
      0.26071634888648987,
      0.25530239939689636,
      0.22776073217391968,
      0.22250190377235413,
      0.2170916497707367,
      0.19381532073020935,
      0.18492203950881958,
      0.1793186068534851,
      0.1731281876564026,
      0.1617429554462433,
      0.15425650775432587,
      0.15063774585723877,
      0.14996445178985596,
      0.1522374004125595,
      0.14485058188438416,
      0.14722715318202972,
      0.14392481744289398,
      0.1523667722940445,
      0.14041176438331604,
      0.14489856362342834,
      0.14530344307422638,
      0.15508981049060822,
      0.13365180790424347,
      0.14041930437088013,
      0.1549590528011322,
      0.15215034782886505,
      0.14065611362457275,
      0.1533285528421402,
      0.17325244843959808,
      0.16107171773910522,
      0.1563006490468979,
      0.1631690114736557,
      0.17384123802185059,
      0.17384286224842072,
      0.17170605063438416,
      0.18439272046089172,
      0.2007436901330948,
      0.1997206211090088,
      0.19315111637115479,
      0.1934872567653656,
      0.18422959744930267,
      0.9726836681365967,
      0.9812416434288025,
      0.9822360277175903,
      0.9838783144950867,
      0.9768850803375244,
      0.9646844863891602,
      0.965322732925415,
      0.9427465200424194,
      0.936724841594696,
      0.8917387127876282,
      0.8826332092285156,
      0.9053594470024109,
      0.8537093997001648,
      0.8541668057441711,
      0.7868919372558594,
      0.782683253288269,
      0.8665749430656433,
      0.8800902962684631,
      0.9141455292701721,
      0.9396659135818481,
      0.9108495712280273,
      0.9293363690376282,
      0.919538140296936,
      0.9610306024551392,
      0.9608107805252075,
      0.9776354432106018,
      0.9820883274078369,
      0.9884468913078308,
      0.9910095930099487,
      0.9936709403991699,
      0.9966517686843872,
      0.9976766705513,
      0.9975494742393494,
      0.9979143142700195,
      0.9954057931900024,
      0.9944595098495483,
      0.9909031987190247,
      0.9871446490287781,
      0.9868569374084473,
      0.9898896813392639,
      0.9879185557365417,
      0.9764898419380188,
      0.9731193780899048,
      0.9433733820915222,
      0.9191728234291077,
      0.9267144799232483,
      0.9640478491783142,
      0.967268705368042,
      0.9709879159927368,
      0.9388798475265503,
      0.9210646152496338,
      0.842490017414093,
      0.8270624876022339,
      0.8566998839378357,
      0.7805148363113403,
      0.794314980506897,
      0.8768865466117859,
      0.8958566784858704,
      0.9414529800415039,
      0.9203365445137024,
      0.9171944260597229,
      0.8854341506958008,
      0.9092085957527161,
      0.9388416409492493,
      0.9732353687286377,
      0.9507211446762085,
      0.9449418783187866,
      0.9076628684997559,
      0.8952131271362305,
      0.930489182472229,
      0.9021853804588318,
      0.9103707671165466,
      0.9528821110725403,
      0.9710116982460022,
      0.9720468521118164,
      0.9839584827423096,
      0.9903990030288696,
      0.9964603781700134,
      0.9962001442909241,
      0.9969508051872253,
      0.9972683787345886,
      0.9956933259963989,
      0.99434494972229,
      0.9879416823387146,
      0.9877028465270996,
      0.9837469458580017,
      0.9891448020935059,
      0.9898349046707153,
      0.9847220778465271,
      0.9875748753547668,
      0.9820461869239807,
      0.986059844493866,
      0.9797214269638062,
      0.9810820817947388,
      0.9754548072814941,
      0.9557733535766602,
      0.9368181824684143,
      0.9001505374908447,
      0.8749159574508667,
      0.8421910405158997,
      0.8723360300064087
    ],
    [
      0.14136335253715515,
      0.18311938643455505,
      0.18861781060695648,
      0.18242689967155457,
      0.19028638303279877,
      0.19779515266418457,
      0.21109895408153534,
      0.22340717911720276,
      0.23768824338912964,
      0.2427271455526352,
      0.2534114122390747,
      0.26256808638572693,
      0.2529451549053192,
      0.26373112201690674,
      0.27039989829063416,
      0.256346195936203,
      0.24655787646770477,
      0.2543770670890808,
      0.260273814201355,
      0.23398113250732422,
      0.2283606231212616,
      0.2426721453666687,
      0.22834187746047974,
      0.2157379388809204,
      0.22373083233833313,
      0.22679868340492249,
      0.21104803681373596,
      0.20160755515098572,
      0.21170136332511902,
      0.2127087116241455,
      0.1992795467376709,
      0.19297541677951813,
      0.1949053257703781,
      0.1992972195148468,
      0.1952911615371704,
      0.18284092843532562,
      0.18749070167541504,
      0.19535532593727112,
      0.19745562970638275,
      0.1776394098997116,
      0.17857958376407623,
      0.19138085842132568,
      0.19369056820869446,
      0.17288926243782043,
      0.17973826825618744,
      0.1997387856245041,
      0.19398316740989685,
      0.17848871648311615,
      0.1799459010362625,
      0.198884516954422,
      0.19341373443603516,
      0.19525451958179474,
      0.20302970707416534,
      0.218094602227211,
      0.2174861580133438,
      0.21501637995243073,
      0.21125724911689758,
      0.1888221800327301,
      0.9727970957756042,
      0.9812078475952148,
      0.9827113747596741,
      0.9841564893722534,
      0.9777572154998779,
      0.9672472476959229,
      0.9675207138061523,
      0.9467131495475769,
      0.9387908577919006,
      0.8949636220932007,
      0.8840764164924622,
      0.9050205945968628,
      0.849330484867096,
      0.8506499528884888,
      0.7882513403892517,
      0.7798882126808167,
      0.8667442798614502,
      0.8773190379142761,
      0.9118125438690186,
      0.9363827705383301,
      0.9106714725494385,
      0.9307346343994141,
      0.9241322875022888,
      0.9615320563316345,
      0.9615735411643982,
      0.9774494767189026,
      0.9816970825195312,
      0.9886207580566406,
      0.991197407245636,
      0.9939292669296265,
      0.9969278573989868,
      0.9979093074798584,
      0.9979698657989502,
      0.9982316493988037,
      0.9966087937355042,
      0.9956861138343811,
      0.9930546879768372,
      0.9894312620162964,
      0.9892633557319641,
      0.991868257522583,
      0.99052894115448,
      0.9803480505943298,
      0.9763177633285522,
      0.9532486200332642,
      0.92790287733078,
      0.9368507862091064,
      0.9670698046684265,
      0.9695140719413757,
      0.9720601439476013,
      0.9398167133331299,
      0.919540524482727,
      0.841076672077179,
      0.827799916267395,
      0.8616873025894165,
      0.7896267175674438,
      0.8016870021820068,
      0.8821163773536682,
      0.9024239182472229,
      0.9409109950065613,
      0.9251602292060852,
      0.9193850755691528,
      0.8872180581092834,
      0.9087163209915161,
      0.9356669187545776,
      0.9720885753631592,
      0.9504895806312561,
      0.9486558437347412,
      0.9084630012512207,
      0.9014832973480225,
      0.9330097436904907,
      0.9084789752960205,
      0.9162172675132751,
      0.9580933451652527,
      0.9734483957290649,
      0.9740654826164246,
      0.9866328835487366,
      0.9921976327896118,
      0.99690842628479,
      0.9967838525772095,
      0.9972578883171082,
      0.9976086616516113,
      0.9958698153495789,
      0.9945015907287598,
      0.9882780909538269,
      0.9874852299690247,
      0.9837009310722351,
      0.9893710613250732,
      0.9905939698219299,
      0.9862654209136963,
      0.9893695116043091,
      0.9839794635772705,
      0.9876935482025146,
      0.980910062789917,
      0.9822797775268555,
      0.9763404130935669,
      0.9574444890022278,
      0.9379822611808777,
      0.9037595987319946,
      0.8834535479545593,
      0.856185257434845,
      0.8772572875022888
    ],
    [
      0.11585738509893417,
      0.1480434536933899,
      0.15734732151031494,
      0.15668277442455292,
      0.15968431532382965,
      0.166839599609375,
      0.1754130721092224,
      0.18236513435840607,
      0.18075533211231232,
      0.19047582149505615,
      0.2096950113773346,
      0.21673163771629333,
      0.2087346613407135,
      0.2293073683977127,
      0.24321430921554565,
      0.24221596121788025,
      0.2326578050851822,
      0.25644564628601074,
      0.2687496244907379,
      0.2560455799102783,
      0.2539523243904114,
      0.28089776635169983,
      0.2932136058807373,
      0.2646991014480591,
      0.2837350368499756,
      0.32030797004699707,
      0.30418452620506287,
      0.2864496111869812,
      0.32187214493751526,
      0.34657517075538635,
      0.3188628554344177,
      0.3084040880203247,
      0.32938069105148315,
      0.326271653175354,
      0.3037303686141968,
      0.30533644556999207,
      0.2944447100162506,
      0.2797352969646454,
      0.2886596620082855,
      0.2702399492263794,
      0.2598516345024109,
      0.2684095501899719,
      0.268867164850235,
      0.24472849071025848,
      0.24850957095623016,
      0.26176759600639343,
      0.2605186104774475,
      0.24924811720848083,
      0.26552414894104004,
      0.2747384309768677,
      0.2762763500213623,
      0.2876552939414978,
      0.29063358902931213,
      0.30728238821029663,
      0.3124336004257202,
      0.3315587341785431,
      0.35044777393341064,
      0.338225781917572,
      0.9660547971725464,
      0.9747913479804993,
      0.9777414798736572,
      0.9798182249069214,
      0.9750110507011414,
      0.9652170538902283,
      0.9659835696220398,
      0.9468729496002197,
      0.9398728013038635,
      0.8976715803146362,
      0.8850341439247131,
      0.9069435596466064,
      0.8336814045906067,
      0.831160306930542,
      0.7690108418464661,
      0.7549374103546143,
      0.8535033464431763,
      0.8708991408348083,
      0.9086648225784302,
      0.9386228322982788,
      0.9124317765235901,
      0.9337932467460632,
      0.9273888468742371,
      0.9609826803207397,
      0.958660900592804,
      0.9726251363754272,
      0.9772248864173889,
      0.9874294400215149,
      0.991400957107544,
      0.9937685132026672,
      0.9972251057624817,
      0.9982708096504211,
      0.9983617663383484,
      0.9985964298248291,
      0.9973674416542053,
      0.9966760277748108,
      0.9945588111877441,
      0.9910660982131958,
      0.9915116429328918,
      0.9937546849250793,
      0.9937269687652588,
      0.9857656955718994,
      0.9807058572769165,
      0.9660552740097046,
      0.9432574510574341,
      0.9468076229095459,
      0.97222501039505,
      0.9745097756385803,
      0.9771913290023804,
      0.9465495347976685,
      0.9286331534385681,
      0.8498080968856812,
      0.8331504464149475,
      0.8691979646682739,
      0.8033003807067871,
      0.8121296167373657,
      0.8836567401885986,
      0.9066510796546936,
      0.940804123878479,
      0.9280434846878052,
      0.925376296043396,
      0.8948835730552673,
      0.913581132888794,
      0.9382373094558716,
      0.975515604019165,
      0.9527031183242798,
      0.9522925615310669,
      0.914240837097168,
      0.899734616279602,
      0.940062403678894,
      0.9252130389213562,
      0.9335311055183411,
      0.9676171541213989,
      0.9788679480552673,
      0.9797461628913879,
      0.9895926117897034,
      0.9936214089393616,
      0.9970466494560242,
      0.9968113899230957,
      0.9973799586296082,
      0.997523307800293,
      0.9954079389572144,
      0.9935769438743591,
      0.986648440361023,
      0.9841687083244324,
      0.9802905321121216,
      0.9876773357391357,
      0.9890522956848145,
      0.984420657157898,
      0.988345205783844,
      0.9842022657394409,
      0.988206684589386,
      0.9821444749832153,
      0.9837716817855835,
      0.9786473512649536,
      0.9645045399665833,
      0.9436296820640564,
      0.9204195737838745,
      0.908871054649353,
      0.8736923336982727,
      0.8920947313308716
    ],
    [
      0.12444454431533813,
      0.1656581461429596,
      0.1917651742696762,
      0.18706318736076355,
      0.18927696347236633,
      0.20231418311595917,
      0.21162524819374084,
      0.22115129232406616,
      0.21699604392051697,
      0.2208862155675888,
      0.251400351524353,
      0.2612800598144531,
      0.2518148422241211,
      0.27220451831817627,
      0.3106606602668762,
      0.3053000271320343,
      0.29673299193382263,
      0.3185238242149353,
      0.35582855343818665,
      0.3390517234802246,
      0.34003621339797974,
      0.37740278244018555,
      0.4012705087661743,
      0.3794978857040405,
      0.39210355281829834,
      0.4405970573425293,
      0.4359981119632721,
      0.4091551601886749,
      0.46199432015419006,
      0.5035593509674072,
      0.4611549377441406,
      0.43785688281059265,
      0.5023971199989319,
      0.4877864122390747,
      0.4470648169517517,
      0.45324254035949707,
      0.47175103425979614,
      0.4646819829940796,
      0.464258074760437,
      0.4598955810070038,
      0.4624834358692169,
      0.46792900562286377,
      0.46360766887664795,
      0.4661172330379486,
      0.4847985506057739,
      0.4832414984703064,
      0.4793335795402527,
      0.5077033638954163,
      0.5249924063682556,
      0.5027568936347961,
      0.503117561340332,
      0.533280611038208,
      0.5127813816070557,
      0.5114784836769104,
      0.5186482667922974,
      0.5152419805526733,
      0.5263487100601196,
      0.4985432028770447,
      0.9532962441444397,
      0.9602551460266113,
      0.9592838287353516,
      0.9628943204879761,
      0.960770308971405,
      0.9512476921081543,
      0.9524921774864197,
      0.9286769032478333,
      0.9285994172096252,
      0.8853590488433838,
      0.8767391443252563,
      0.9008466005325317,
      0.8307755589485168,
      0.8285096883773804,
      0.7550804615020752,
      0.7312831878662109,
      0.8514293432235718,
      0.8773530721664429,
      0.9073541164398193,
      0.9338778853416443,
      0.900773286819458,
      0.920973539352417,
      0.9140635132789612,
      0.9487051963806152,
      0.9451627731323242,
      0.9611830115318298,
      0.9673705101013184,
      0.9862747192382812,
      0.9918762445449829,
      0.9931254982948303,
      0.9973019361495972,
      0.9984216094017029,
      0.998629629611969,
      0.9988448619842529,
      0.998024046421051,
      0.9979377388954163,
      0.9965605735778809,
      0.99360191822052,
      0.9940640330314636,
      0.9956818222999573,
      0.9964684247970581,
      0.9905725121498108,
      0.987359881401062,
      0.9777593612670898,
      0.9572913646697998,
      0.960735023021698,
      0.9821258187294006,
      0.9806152582168579,
      0.9813297986984253,
      0.9462243914604187,
      0.9260636568069458,
      0.8395445942878723,
      0.8278877139091492,
      0.866878867149353,
      0.8081904649734497,
      0.8016693592071533,
      0.8697664141654968,
      0.8967652916908264,
      0.9386314749717712,
      0.9106682538986206,
      0.9162832498550415,
      0.8888204097747803,
      0.9090129733085632,
      0.9337176084518433,
      0.9762834310531616,
      0.9540446996688843,
      0.963164746761322,
      0.9224151968955994,
      0.9138087630271912,
      0.9582321047782898,
      0.9524781703948975,
      0.9613809585571289,
      0.983619749546051,
      0.9896498918533325,
      0.9890633225440979,
      0.993520975112915,
      0.9947716593742371,
      0.9971187710762024,
      0.9959930777549744,
      0.9965614676475525,
      0.9962847828865051,
      0.9927319884300232,
      0.991023063659668,
      0.9832983613014221,
      0.9790611863136292,
      0.9714599251747131,
      0.980272650718689,
      0.9826276898384094,
      0.9759352207183838,
      0.9840229749679565,
      0.978338360786438,
      0.9850561618804932,
      0.9796292781829834,
      0.9849507212638855,
      0.9817899465560913,
      0.9741871356964111,
      0.9601201415061951,
      0.947321891784668,
      0.9434410929679871,
      0.9190484285354614,
      0.9296292662620544
    ],
    [
      0.1039106547832489,
      0.11430668085813522,
      0.1202339231967926,
      0.12818361818790436,
      0.12812499701976776,
      0.12934015691280365,
      0.12617862224578857,
      0.13925524055957794,
      0.1452295482158661,
      0.1385752260684967,
      0.15142880380153656,
      0.1599963754415512,
      0.16735267639160156,
      0.17600250244140625,
      0.1987188756465912,
      0.1961546391248703,
      0.19422876834869385,
      0.22974123060703278,
      0.2687374949455261,
      0.2596932649612427,
      0.256816565990448,
      0.3103666305541992,
      0.35018330812454224,
      0.33909285068511963,
      0.37577781081199646,
      0.4368268847465515,
      0.44437864422798157,
      0.4311823844909668,
      0.4733162820339203,
      0.5125700235366821,
      0.48685890436172485,
      0.4770703911781311,
      0.5089335441589355,
      0.5203400254249573,
      0.5117825865745544,
      0.5102962255477905,
      0.5376412868499756,
      0.5508878231048584,
      0.5538126230239868,
      0.5586161017417908,
      0.6137261986732483,
      0.6089802980422974,
      0.5736626982688904,
      0.6022770404815674,
      0.6454867720603943,
      0.6221290826797485,
      0.5933501124382019,
      0.6163408756256104,
      0.6288172006607056,
      0.606059730052948,
      0.5974961519241333,
      0.6108419299125671,
      0.6024879217147827,
      0.5880181789398193,
      0.5775361657142639,
      0.5814142227172852,
      0.5917192101478577,
      0.564617395401001,
      0.9326952695846558,
      0.9396785497665405,
      0.9359210133552551,
      0.9444352984428406,
      0.9429811835289001,
      0.9307987689971924,
      0.934256374835968,
      0.9089707732200623,
      0.9118224382400513,
      0.871424674987793,
      0.8665550351142883,
      0.8967692852020264,
      0.8287785053253174,
      0.8329238891601562,
      0.769180178642273,
      0.7483812570571899,
      0.8539550304412842,
      0.8747469186782837,
      0.8991055488586426,
      0.9265859723091125,
      0.8855025768280029,
      0.90616774559021,
      0.8962845802307129,
      0.9298307299613953,
      0.9285629987716675,
      0.9456065893173218,
      0.9548561573028564,
      0.9800532460212708,
      0.987787127494812,
      0.9893738031387329,
      0.9960142374038696,
      0.9977229237556458,
      0.9981027245521545,
      0.9983925819396973,
      0.9975154399871826,
      0.9977008104324341,
      0.996013343334198,
      0.9917222261428833,
      0.9929264783859253,
      0.99484783411026,
      0.9957850575447083,
      0.9891570806503296,
      0.9850751161575317,
      0.9724836349487305,
      0.9503862857818604,
      0.9547118544578552,
      0.9776602983474731,
      0.9769596457481384,
      0.9742085933685303,
      0.9349914789199829,
      0.90360426902771,
      0.816180944442749,
      0.8047980666160583,
      0.843523383140564,
      0.7850558757781982,
      0.7780293226242065,
      0.8463570475578308,
      0.8725472092628479,
      0.921297550201416,
      0.8928804993629456,
      0.8961631059646606,
      0.8662537932395935,
      0.8909885883331299,
      0.9194323420524597,
      0.9722940325737,
      0.942246675491333,
      0.9576053619384766,
      0.9235695600509644,
      0.9247205257415771,
      0.9604494571685791,
      0.9576529264450073,
      0.966723620891571,
      0.9839163422584534,
      0.9914406538009644,
      0.9910417199134827,
      0.9941900968551636,
      0.9947836995124817,
      0.9967185258865356,
      0.9945557713508606,
      0.9944859743118286,
      0.9939281344413757,
      0.9878237843513489,
      0.9871929287910461,
      0.9782272577285767,
      0.9716484546661377,
      0.9592612385749817,
      0.9728662967681885,
      0.9750767350196838,
      0.9644835591316223,
      0.9770854115486145,
      0.9698958396911621,
      0.9810060262680054,
      0.9754228591918945,
      0.9854028820991516,
      0.9828378558158875,
      0.976546585559845,
      0.9639300107955933,
      0.957172691822052,
      0.954223096370697,
      0.9345411658287048,
      0.9385144114494324
    ],
    [
      0.15802903473377228,
      0.20351597666740417,
      0.24526800215244293,
      0.2538345456123352,
      0.26315370202064514,
      0.3013846278190613,
      0.3500005006790161,
      0.40017080307006836,
      0.432547926902771,
      0.47046801447868347,
      0.5177102088928223,
      0.5412642359733582,
      0.5560567378997803,
      0.587734580039978,
      0.6064203381538391,
      0.6009226441383362,
      0.5976841449737549,
      0.6073317527770996,
      0.6125290989875793,
      0.6108216047286987,
      0.6014430522918701,
      0.6270025372505188,
      0.6377935409545898,
      0.5995408296585083,
      0.6090041995048523,
      0.6440125703811646,
      0.6165598034858704,
      0.5662455558776855,
      0.608600378036499,
      0.6160809397697449,
      0.5682691335678101,
      0.5460675358772278,
      0.5955455303192139,
      0.5866398215293884,
      0.5732598304748535,
      0.5794676542282104,
      0.6179681420326233,
      0.6322145462036133,
      0.588782548904419,
      0.5999044179916382,
      0.6645109057426453,
      0.6362069845199585,
      0.592867910861969,
      0.6234517693519592,
      0.6771200299263,
      0.652753472328186,
      0.6184740662574768,
      0.6475329399108887,
      0.6709200739860535,
      0.6418486833572388,
      0.6317631602287292,
      0.647904634475708,
      0.6374466419219971,
      0.6289438009262085,
      0.6119712591171265,
      0.6287327408790588,
      0.6307576894760132,
      0.5885905027389526,
      0.9145368337631226,
      0.9246889352798462,
      0.9213610887527466,
      0.9365203976631165,
      0.9340320825576782,
      0.9224591255187988,
      0.9306973814964294,
      0.9053510427474976,
      0.9068995118141174,
      0.874815821647644,
      0.8714740872383118,
      0.9008161425590515,
      0.8445116877555847,
      0.8398450613021851,
      0.7764085531234741,
      0.7570890784263611,
      0.8547519445419312,
      0.8831124901771545,
      0.9046521186828613,
      0.9252316951751709,
      0.895767331123352,
      0.9030624628067017,
      0.8945744633674622,
      0.9209467172622681,
      0.9219652414321899,
      0.9360736608505249,
      0.9482074975967407,
      0.974494993686676,
      0.9860377311706543,
      0.9885302186012268,
      0.9962608814239502,
      0.9979748725891113,
      0.9985283613204956,
      0.9987562298774719,
      0.9983161091804504,
      0.9984948039054871,
      0.9976344704627991,
      0.9952076077461243,
      0.9956455230712891,
      0.9968405961990356,
      0.9975802898406982,
      0.9932000637054443,
      0.9911863803863525,
      0.9818395376205444,
      0.9615737199783325,
      0.9659051895141602,
      0.9862682819366455,
      0.9847418665885925,
      0.9824452996253967,
      0.946525514125824,
      0.9208433628082275,
      0.8470476865768433,
      0.8365105390548706,
      0.8646501302719116,
      0.8123583197593689,
      0.7999480366706848,
      0.8523080348968506,
      0.8713293671607971,
      0.9204262495040894,
      0.8880414962768555,
      0.8938806056976318,
      0.8763951063156128,
      0.8961831331253052,
      0.9268657565116882,
      0.9772075414657593,
      0.9508247971534729,
      0.9652185440063477,
      0.9300898313522339,
      0.9265212416648865,
      0.9677237868309021,
      0.9675092697143555,
      0.9757940173149109,
      0.9891932606697083,
      0.9935359954833984,
      0.992793619632721,
      0.9954512119293213,
      0.9955253601074219,
      0.9970048666000366,
      0.9944696426391602,
      0.9940035343170166,
      0.9937321543693542,
      0.9862386584281921,
      0.9864903092384338,
      0.9766309261322021,
      0.9683396816253662,
      0.9519187211990356,
      0.9689081311225891,
      0.9722219705581665,
      0.9586559534072876,
      0.9740557670593262,
      0.9676441550254822,
      0.9803999066352844,
      0.9744938611984253,
      0.9856157898902893,
      0.9833021759986877,
      0.9792903065681458,
      0.9685680270195007,
      0.9633311629295349,
      0.9640161991119385,
      0.955391526222229,
      0.9557054042816162
    ],
    [
      0.1558576226234436,
      0.20169121026992798,
      0.21871733665466309,
      0.2265758514404297,
      0.22289884090423584,
      0.2383115291595459,
      0.27016741037368774,
      0.2944321036338806,
      0.32831063866615295,
      0.37250515818595886,
      0.42999812960624695,
      0.4428946375846863,
      0.4547840654850006,
      0.49442392587661743,
      0.5239005088806152,
      0.5307705402374268,
      0.5196598768234253,
      0.5567135810852051,
      0.5820051431655884,
      0.5744783878326416,
      0.5711577534675598,
      0.6182053089141846,
      0.6311032176017761,
      0.5813383460044861,
      0.6007494926452637,
      0.63286292552948,
      0.604621410369873,
      0.5656145215034485,
      0.6069208979606628,
      0.6231865882873535,
      0.5877832770347595,
      0.5718554258346558,
      0.6209610104560852,
      0.6267794370651245,
      0.6022084951400757,
      0.6046071648597717,
      0.6582121253013611,
      0.6609330177307129,
      0.6070665121078491,
      0.6303493976593018,
      0.6903451681137085,
      0.6611654162406921,
      0.6089866757392883,
      0.6425573825836182,
      0.6969781517982483,
      0.6830713748931885,
      0.6544583439826965,
      0.6807137727737427,
      0.7090466022491455,
      0.6691713333129883,
      0.6595752239227295,
      0.6805435419082642,
      0.6798903942108154,
      0.6605888605117798,
      0.6515800356864929,
      0.6813474893569946,
      0.6738114953041077,
      0.6250197887420654,
      0.9018186926841736,
      0.9122156500816345,
      0.9100832343101501,
      0.9286516904830933,
      0.9280562996864319,
      0.9163817167282104,
      0.9242737293243408,
      0.9019434452056885,
      0.9041781425476074,
      0.873853325843811,
      0.8735610842704773,
      0.8990576267242432,
      0.8456271886825562,
      0.8437591791152954,
      0.7772414684295654,
      0.7622820138931274,
      0.8552006483078003,
      0.8843027353286743,
      0.9044874906539917,
      0.9241280555725098,
      0.8930662274360657,
      0.9023631811141968,
      0.891674280166626,
      0.9170355796813965,
      0.9162060618400574,
      0.9318641424179077,
      0.9417004585266113,
      0.9702311158180237,
      0.9841917157173157,
      0.9874648451805115,
      0.9959638118743896,
      0.9977878332138062,
      0.9983093738555908,
      0.998516857624054,
      0.9979265332221985,
      0.9981122612953186,
      0.9970556497573853,
      0.9940934181213379,
      0.994605541229248,
      0.9958621263504028,
      0.9966615438461304,
      0.991369366645813,
      0.9892339110374451,
      0.9790107011795044,
      0.9591426849365234,
      0.9648900628089905,
      0.9845557808876038,
      0.9828957915306091,
      0.9802911281585693,
      0.9421239495277405,
      0.9165126085281372,
      0.8417432904243469,
      0.8312758207321167,
      0.8615140318870544,
      0.8090746998786926,
      0.7966872453689575,
      0.8475338816642761,
      0.8635392785072327,
      0.9121766686439514,
      0.882861852645874,
      0.8918288946151733,
      0.8726001381874084,
      0.8922438621520996,
      0.9258946180343628,
      0.9752011299133301,
      0.9471520185470581,
      0.9637598991394043,
      0.9310811758041382,
      0.9306820631027222,
      0.9689619541168213,
      0.9696196913719177,
      0.976791262626648,
      0.9889132380485535,
      0.9930267930030823,
      0.9924951791763306,
      0.9949568510055542,
      0.9951165318489075,
      0.9967584013938904,
      0.9941689968109131,
      0.9934767484664917,
      0.9934083819389343,
      0.9853396415710449,
      0.9856528043746948,
      0.9753584265708923,
      0.9664807915687561,
      0.9440013766288757,
      0.9658572673797607,
      0.9708273410797119,
      0.9561951160430908,
      0.9728291034698486,
      0.9659566879272461,
      0.9792852997779846,
      0.9741741418838501,
      0.9856337308883667,
      0.9834852814674377,
      0.9800701141357422,
      0.9717001914978027,
      0.9684659838676453,
      0.9681040048599243,
      0.9585297107696533,
      0.9596185088157654
    ],
    [
      0.4727455973625183,
      0.5886021852493286,
      0.594509482383728,
      0.6421059370040894,
      0.6832504272460938,
      0.6857601404190063,
      0.7134795784950256,
      0.7288575172424316,
      0.7443822622299194,
      0.7610955834388733,
      0.7661455869674683,
      0.7701455950737,
      0.7856992483139038,
      0.8006141781806946,
      0.7903882265090942,
      0.77896648645401,
      0.7805357575416565,
      0.7948125004768372,
      0.7820146679878235,
      0.7509956359863281,
      0.7419399619102478,
      0.7786064743995667,
      0.7362083792686462,
      0.6689056754112244,
      0.6961970925331116,
      0.7353877425193787,
      0.6812754273414612,
      0.6157819032669067,
      0.6785595417022705,
      0.699500560760498,
      0.6452608108520508,
      0.624896228313446,
      0.6811599731445312,
      0.6947136521339417,
      0.6414175033569336,
      0.638456404209137,
      0.7049912214279175,
      0.6933009624481201,
      0.6356889009475708,
      0.6639840602874756,
      0.725830078125,
      0.6866089105606079,
      0.6316847801208496,
      0.6765955090522766,
      0.7343076467514038,
      0.7156000137329102,
      0.685046374797821,
      0.7261148691177368,
      0.7506581544876099,
      0.711787223815918,
      0.7025166749954224,
      0.7402859330177307,
      0.7363259792327881,
      0.720576286315918,
      0.7166343927383423,
      0.7423081398010254,
      0.7262058258056641,
      0.6711761951446533,
      0.8916107416152954,
      0.9043439626693726,
      0.9013880491256714,
      0.9244511127471924,
      0.925168514251709,
      0.9143707752227783,
      0.9231182336807251,
      0.9033240079879761,
      0.9054062962532043,
      0.8741228580474854,
      0.8785488605499268,
      0.9024778008460999,
      0.8552510142326355,
      0.8506808280944824,
      0.7869369387626648,
      0.7736535668373108,
      0.8640806674957275,
      0.8899739980697632,
      0.9070843458175659,
      0.9237672090530396,
      0.8933389782905579,
      0.9051157236099243,
      0.8920021057128906,
      0.9161062836647034,
      0.910793662071228,
      0.9261503219604492,
      0.9392284154891968,
      0.9706188440322876,
      0.9844300746917725,
      0.9874618053436279,
      0.996529221534729,
      0.9981103539466858,
      0.9986680746078491,
      0.9988877177238464,
      0.9986183047294617,
      0.9987676739692688,
      0.9982323050498962,
      0.9965059161186218,
      0.9965836405754089,
      0.9974445104598999,
      0.9979643821716309,
      0.9937346577644348,
      0.9920756816864014,
      0.9819496273994446,
      0.9615966081619263,
      0.9678643345832825,
      0.9869914650917053,
      0.9847620129585266,
      0.9824049472808838,
      0.9443910121917725,
      0.9205337762832642,
      0.8478057980537415,
      0.8439725637435913,
      0.8636544346809387,
      0.8135756850242615,
      0.8145772218704224,
      0.8544135093688965,
      0.8625328540802002,
      0.9094212651252747,
      0.8805586099624634,
      0.8939234614372253,
      0.8777430057525635,
      0.8951559662818909,
      0.9235290884971619,
      0.9758691191673279,
      0.9479227662086487,
      0.966086745262146,
      0.9350390434265137,
      0.9350764751434326,
      0.9723287224769592,
      0.9736389517784119,
      0.9809441566467285,
      0.9911139607429504,
      0.9944924712181091,
      0.9937681555747986,
      0.9960221648216248,
      0.996138870716095,
      0.9974038004875183,
      0.9951304197311401,
      0.9938197135925293,
      0.9938324689865112,
      0.9852592349052429,
      0.9857159852981567,
      0.9747083187103271,
      0.9651309251785278,
      0.9408146142959595,
      0.9639956951141357,
      0.9703181385993958,
      0.9563542008399963,
      0.9736508727073669,
      0.9675763845443726,
      0.9812771677970886,
      0.9764750003814697,
      0.987447202205658,
      0.9853640794754028,
      0.9824368357658386,
      0.9736676216125488,
      0.971977710723877,
      0.9722532629966736,
      0.9673559665679932,
      0.9657096862792969
    ],
    [
      0.5778488516807556,
      0.6767868995666504,
      0.6721017956733704,
      0.7359983921051025,
      0.7709810137748718,
      0.789806067943573,
      0.8097764849662781,
      0.8228964805603027,
      0.8370704650878906,
      0.8484097719192505,
      0.8547813892364502,
      0.8750191926956177,
      0.8795359134674072,
      0.8888990879058838,
      0.9013554453849792,
      0.8876058459281921,
      0.8758588433265686,
      0.8823144435882568,
      0.8778536319732666,
      0.8375179767608643,
      0.8210164904594421,
      0.8456614017486572,
      0.8101009130477905,
      0.7369376420974731,
      0.7589424252510071,
      0.7989500761032104,
      0.7397146224975586,
      0.660869300365448,
      0.725890040397644,
      0.7560701370239258,
      0.6802927255630493,
      0.6617357134819031,
      0.7233386039733887,
      0.7378172874450684,
      0.6725987195968628,
      0.6626623868942261,
      0.7416935563087463,
      0.724713921546936,
      0.6599075794219971,
      0.6883136630058289,
      0.7610848546028137,
      0.7174515724182129,
      0.6723181009292603,
      0.7196358442306519,
      0.7732833027839661,
      0.7436188459396362,
      0.7177556157112122,
      0.7702423334121704,
      0.7901751399040222,
      0.7497264742851257,
      0.7504246830940247,
      0.7929067611694336,
      0.7854135036468506,
      0.7624120712280273,
      0.7710109949111938,
      0.7887734174728394,
      0.7676836848258972,
      0.7158809304237366,
      0.8821698427200317,
      0.8970562815666199,
      0.8950681090354919,
      0.9203422665596008,
      0.9237512946128845,
      0.9116035103797913,
      0.9226263165473938,
      0.9030767679214478,
      0.9074222445487976,
      0.8755657076835632,
      0.8829813003540039,
      0.9060450792312622,
      0.8612188100814819,
      0.8585101366043091,
      0.7965338230133057,
      0.7831286787986755,
      0.8689814209938049,
      0.893464207649231,
      0.9089574813842773,
      0.9251002073287964,
      0.8951156735420227,
      0.9063612222671509,
      0.8915274739265442,
      0.9151177406311035,
      0.9073188304901123,
      0.9233543872833252,
      0.9382268786430359,
      0.9721582531929016,
      0.9852564334869385,
      0.9879797101020813,
      0.9970000386238098,
      0.9982816576957703,
      0.998940110206604,
      0.9991603493690491,
      0.9991219639778137,
      0.9992108345031738,
      0.9989513158798218,
      0.9979207515716553,
      0.9981112480163574,
      0.9986029267311096,
      0.9988824129104614,
      0.9962589740753174,
      0.9947687387466431,
      0.9860410690307617,
      0.9665888547897339,
      0.9717301726341248,
      0.9895787835121155,
      0.9859762191772461,
      0.9830203056335449,
      0.9440487027168274,
      0.9206299185752869,
      0.8519201278686523,
      0.8483326435089111,
      0.8646435737609863,
      0.8163141012191772,
      0.8212674856185913,
      0.8561025857925415,
      0.8589902520179749,
      0.9067366123199463,
      0.880171537399292,
      0.8947439789772034,
      0.8791550397872925,
      0.8971387147903442,
      0.9228928089141846,
      0.9753919243812561,
      0.9477483034133911,
      0.9675877094268799,
      0.9395673871040344,
      0.9405519962310791,
      0.9762338399887085,
      0.9788047075271606,
      0.9860367774963379,
      0.9947795867919922,
      0.9966490268707275,
      0.9959325790405273,
      0.9973956942558289,
      0.9972841739654541,
      0.9980146884918213,
      0.9958546757698059,
      0.9943234324455261,
      0.9943796396255493,
      0.9856619238853455,
      0.9862388968467712,
      0.9752318859100342,
      0.9654839634895325,
      0.942683756351471,
      0.9637274146080017,
      0.9706531167030334,
      0.9567912817001343,
      0.9737085700035095,
      0.9682474136352539,
      0.9822981357574463,
      0.9781381487846375,
      0.9894180297851562,
      0.9873003959655762,
      0.9851499199867249,
      0.9771884083747864,
      0.9772350788116455,
      0.9789779186248779,
      0.9780936241149902,
      0.9766440391540527
    ],
    [
      0.6503750681877136,
      0.7370456457138062,
      0.7631287574768066,
      0.8153490424156189,
      0.8458220958709717,
      0.8590484857559204,
      0.8744866847991943,
      0.8877862691879272,
      0.9007749557495117,
      0.9097837209701538,
      0.9246896505355835,
      0.938953161239624,
      0.9430696964263916,
      0.9436617493629456,
      0.954683780670166,
      0.9447557926177979,
      0.9192522764205933,
      0.9242287874221802,
      0.9226807355880737,
      0.8827462196350098,
      0.8433482050895691,
      0.8785617351531982,
      0.8497970104217529,
      0.7757439017295837,
      0.7931169867515564,
      0.8335317373275757,
      0.7763914465904236,
      0.6932060718536377,
      0.7564600110054016,
      0.7909963130950928,
      0.7060354948043823,
      0.6936113834381104,
      0.7515659332275391,
      0.7643827199935913,
      0.6956593990325928,
      0.6865411996841431,
      0.7667433023452759,
      0.7428075075149536,
      0.6784499287605286,
      0.7089889049530029,
      0.7794305086135864,
      0.734428882598877,
      0.6902065277099609,
      0.7466038465499878,
      0.7932554483413696,
      0.7533413171768188,
      0.7313924431800842,
      0.792349100112915,
      0.8054064512252808,
      0.7644270062446594,
      0.769662082195282,
      0.8172763586044312,
      0.8050566911697388,
      0.785729169845581,
      0.8014804720878601,
      0.8158954977989197,
      0.7919489741325378,
      0.7492263317108154,
      0.8746240139007568,
      0.8908575773239136,
      0.8902687430381775,
      0.9175692796707153,
      0.9216210246086121,
      0.9098656177520752,
      0.9212053418159485,
      0.9030805826187134,
      0.9098209142684937,
      0.8793858289718628,
      0.8888711333274841,
      0.9109467267990112,
      0.8678228259086609,
      0.8645217418670654,
      0.8054739832878113,
      0.790825366973877,
      0.8719841241836548,
      0.897648811340332,
      0.9118024110794067,
      0.9286590218544006,
      0.8984475135803223,
      0.9086371064186096,
      0.8918546438217163,
      0.9148717522621155,
      0.9036914110183716,
      0.9208810329437256,
      0.9371568560600281,
      0.97276771068573,
      0.9851859211921692,
      0.9880356788635254,
      0.997150182723999,
      0.9983825087547302,
      0.9991095066070557,
      0.9993209838867188,
      0.9993990659713745,
      0.9994470477104187,
      0.9992732405662537,
      0.998697817325592,
      0.998946487903595,
      0.9991752505302429,
      0.9992784261703491,
      0.9977279305458069,
      0.9962987899780273,
      0.9885939955711365,
      0.9693974256515503,
      0.9737772941589355,
      0.9907827377319336,
      0.9866684675216675,
      0.9836720824241638,
      0.9440471529960632,
      0.9213327169418335,
      0.8565694093704224,
      0.8524600267410278,
      0.8667726516723633,
      0.8185138702392578,
      0.8309587836265564,
      0.8592034578323364,
      0.8558750152587891,
      0.9029770493507385,
      0.8789798617362976,
      0.8966525793075562,
      0.8811672925949097,
      0.8999252915382385,
      0.9242984056472778,
      0.9753515124320984,
      0.9479461312294006,
      0.9688916206359863,
      0.9411232471466064,
      0.943691074848175,
      0.9792025089263916,
      0.9824814796447754,
      0.9897300601005554,
      0.9967156052589417,
      0.997779130935669,
      0.9972584247589111,
      0.9982218742370605,
      0.998079240322113,
      0.9984633326530457,
      0.9964826107025146,
      0.9947685599327087,
      0.9948953986167908,
      0.9860791563987732,
      0.9864948987960815,
      0.9754320383071899,
      0.9647693634033203,
      0.9413119554519653,
      0.9636656045913696,
      0.9708300232887268,
      0.9561170339584351,
      0.9742204546928406,
      0.9688162207603455,
      0.9838243126869202,
      0.9811246991157532,
      0.9919233918190002,
      0.9902229309082031,
      0.9881240725517273,
      0.9808146953582764,
      0.9818936586380005,
      0.9851845502853394,
      0.9860782027244568,
      0.985036313533783
    ],
    [
      0.6766091585159302,
      0.7647256851196289,
      0.8010098338127136,
      0.8474540710449219,
      0.8708112239837646,
      0.8811051845550537,
      0.9006137847900391,
      0.9125828742980957,
      0.9224435091018677,
      0.9328982830047607,
      0.9462054371833801,
      0.9561771154403687,
      0.9566543698310852,
      0.9558329582214355,
      0.9641916751861572,
      0.9557431936264038,
      0.9310824871063232,
      0.9347951412200928,
      0.9321444034576416,
      0.8929468393325806,
      0.8532624244689941,
      0.8889352083206177,
      0.8623663783073425,
      0.7846556901931763,
      0.8038703203201294,
      0.8444429636001587,
      0.7911410927772522,
      0.700848400592804,
      0.7696510553359985,
      0.803763210773468,
      0.7199241518974304,
      0.7044353485107422,
      0.7655277252197266,
      0.7771810293197632,
      0.7089381217956543,
      0.7034711837768555,
      0.7795371413230896,
      0.7536929845809937,
      0.6861246824264526,
      0.7222967743873596,
      0.7901722192764282,
      0.7437209486961365,
      0.7052893042564392,
      0.7636575102806091,
      0.8069641590118408,
      0.7639573812484741,
      0.7452517747879028,
      0.8122536540031433,
      0.8186055421829224,
      0.7754622101783752,
      0.7892651557922363,
      0.8399089574813843,
      0.8239728808403015,
      0.8021520376205444,
      0.8280626535415649,
      0.8386641144752502,
      0.8160383105278015,
      0.7817360758781433,
      0.8691107630729675,
      0.8872871994972229,
      0.8879467248916626,
      0.9167875051498413,
      0.9213465452194214,
      0.9094940423965454,
      0.9220502376556396,
      0.9042211771011353,
      0.9126540422439575,
      0.8828343152999878,
      0.893774151802063,
      0.9155266880989075,
      0.8723935484886169,
      0.8681890964508057,
      0.8094674348831177,
      0.794890820980072,
      0.8739463090896606,
      0.9007534980773926,
      0.9143274426460266,
      0.9323481917381287,
      0.9011932611465454,
      0.9102829098701477,
      0.8923487663269043,
      0.9154914617538452,
      0.9021379351615906,
      0.9201969504356384,
      0.9369121193885803,
      0.973377525806427,
      0.9852455854415894,
      0.9882224798202515,
      0.9972537159919739,
      0.9984433650970459,
      0.9991856217384338,
      0.9994083642959595,
      0.9995269775390625,
      0.9995750784873962,
      0.9994482398033142,
      0.9990901947021484,
      0.9993262887001038,
      0.9994291067123413,
      0.9994641542434692,
      0.9984803795814514,
      0.9972501993179321,
      0.9916773438453674,
      0.973316490650177,
      0.9762648344039917,
      0.9919961094856262,
      0.9875795841217041,
      0.9842772483825684,
      0.9451674222946167,
      0.9222894906997681,
      0.8594277501106262,
      0.855634868144989,
      0.8684709072113037,
      0.8195590972900391,
      0.835953414440155,
      0.860623836517334,
      0.8537485003471375,
      0.900684118270874,
      0.8785229325294495,
      0.8981565237045288,
      0.882551908493042,
      0.9017115235328674,
      0.9259505271911621,
      0.9760190844535828,
      0.9495825171470642,
      0.9708693027496338,
      0.9436370134353638,
      0.946702241897583,
      0.9813170433044434,
      0.9858516454696655,
      0.992737352848053,
      0.9979594349861145,
      0.9984090924263,
      0.9979575872421265,
      0.9986714720726013,
      0.9985406398773193,
      0.998742938041687,
      0.9970051050186157,
      0.9953389763832092,
      0.995454728603363,
      0.9871059060096741,
      0.9873936176300049,
      0.976392924785614,
      0.9673621654510498,
      0.9427459836006165,
      0.9647378325462341,
      0.9718266129493713,
      0.9569089412689209,
      0.9754751324653625,
      0.9699136018753052,
      0.9852682948112488,
      0.9837237596511841,
      0.9938278794288635,
      0.992591142654419,
      0.9907566905021667,
      0.9835400581359863,
      0.9851446747779846,
      0.9889825582504272,
      0.9908316135406494,
      0.9897862076759338
    ],
    [
      0.7024184465408325,
      0.7875546216964722,
      0.8314377069473267,
      0.8749613165855408,
      0.8954880237579346,
      0.9015048742294312,
      0.919682502746582,
      0.9306051731109619,
      0.9385040998458862,
      0.947360634803772,
      0.9580246210098267,
      0.9659869074821472,
      0.9658105373382568,
      0.9656500816345215,
      0.9711364507675171,
      0.9633069634437561,
      0.9413385391235352,
      0.9437534809112549,
      0.9406867027282715,
      0.9042710065841675,
      0.8653422594070435,
      0.8976688385009766,
      0.8733276128768921,
      0.7930536866188049,
      0.8120605945587158,
      0.8543262481689453,
      0.8021228909492493,
      0.7138622999191284,
      0.7816920280456543,
      0.8137351274490356,
      0.7320870161056519,
      0.7130285501480103,
      0.7785351276397705,
      0.7885765433311462,
      0.7205510139465332,
      0.715520441532135,
      0.7898738980293274,
      0.7635147571563721,
      0.6959512233734131,
      0.7336866855621338,
      0.7974880337715149,
      0.7489229440689087,
      0.7147907018661499,
      0.7747510671615601,
      0.8145135641098022,
      0.7668434977531433,
      0.7550468444824219,
      0.8242207765579224,
      0.8276946544647217,
      0.7813155651092529,
      0.8033038973808289,
      0.856327474117279,
      0.8393294811248779,
      0.8151342272758484,
      0.8455922603607178,
      0.8555203676223755,
      0.8322574496269226,
      0.8020634651184082,
      0.8678122758865356,
      0.8864060640335083,
      0.8874622583389282,
      0.9170083999633789,
      0.9217764139175415,
      0.909879207611084,
      0.9226405620574951,
      0.9060289859771729,
      0.915087878704071,
      0.8864912986755371,
      0.8988448977470398,
      0.9197766780853271,
      0.8773227334022522,
      0.8732178807258606,
      0.814717173576355,
      0.8005752563476562,
      0.8771323561668396,
      0.9047935605049133,
      0.9174374938011169,
      0.9358327388763428,
      0.903915286064148,
      0.912316083908081,
      0.8935086727142334,
      0.9166397452354431,
      0.9017150402069092,
      0.9199881553649902,
      0.9371122717857361,
      0.9741239547729492,
      0.985296905040741,
      0.988569438457489,
      0.9973759055137634,
      0.9985290765762329,
      0.9992357492446899,
      0.9994553923606873,
      0.9995942115783691,
      0.9996442198753357,
      0.9995524287223816,
      0.9992886781692505,
      0.9995084404945374,
      0.999550461769104,
      0.9995676875114441,
      0.9988573789596558,
      0.9977439641952515,
      0.9936790466308594,
      0.9766120314598083,
      0.9784647226333618,
      0.9927300810813904,
      0.9880567789077759,
      0.9842751622200012,
      0.9456865787506104,
      0.9234374761581421,
      0.8615454435348511,
      0.8578744530677795,
      0.8701234459877014,
      0.8205121755599976,
      0.8384056091308594,
      0.8631339073181152,
      0.8528416156768799,
      0.8994864225387573,
      0.8789488673210144,
      0.8996530771255493,
      0.8842421770095825,
      0.9037818908691406,
      0.9272886514663696,
      0.9764153957366943,
      0.9508922696113586,
      0.9730021357536316,
      0.9465742111206055,
      0.9511916041374207,
      0.9846867322921753,
      0.9897409677505493,
      0.995858371257782,
      0.9988964200019836,
      0.9988943934440613,
      0.9984797835350037,
      0.9989668130874634,
      0.9987974762916565,
      0.9989019632339478,
      0.9973227977752686,
      0.9957088232040405,
      0.9958953857421875,
      0.9879515171051025,
      0.9882825016975403,
      0.9774830937385559,
      0.9698042273521423,
      0.9451582431793213,
      0.9661036133766174,
      0.9729955196380615,
      0.9580540060997009,
      0.976510226726532,
      0.9708347916603088,
      0.9861570000648499,
      0.9856100082397461,
      0.9951440691947937,
      0.9945006966590881,
      0.9935470223426819,
      0.987480640411377,
      0.9891413450241089,
      0.9926753640174866,
      0.9943919777870178,
      0.9937171936035156
    ],
    [
      0.7268555164337158,
      0.8122214674949646,
      0.8622397184371948,
      0.9030115604400635,
      0.9168224334716797,
      0.9228398203849792,
      0.9392678737640381,
      0.947507381439209,
      0.952974796295166,
      0.9593867659568787,
      0.9681974649429321,
      0.9735628366470337,
      0.9727182984352112,
      0.9723008871078491,
      0.9758589863777161,
      0.9682657122612,
      0.9469687342643738,
      0.9482927918434143,
      0.9454734921455383,
      0.9092313051223755,
      0.8711777329444885,
      0.9027849435806274,
      0.8802752494812012,
      0.8002467155456543,
      0.8149553537368774,
      0.8600766658782959,
      0.8112016916275024,
      0.7233927249908447,
      0.7894622683525085,
      0.8220227360725403,
      0.7458218932151794,
      0.7225695252418518,
      0.7879678606987,
      0.7983432412147522,
      0.7322483062744141,
      0.727871835231781,
      0.7983691692352295,
      0.7739208936691284,
      0.7043158411979675,
      0.7425209879875183,
      0.8082121014595032,
      0.7583872079849243,
      0.7267520427703857,
      0.7832271456718445,
      0.8246705532073975,
      0.7740312814712524,
      0.7659675478935242,
      0.8384696841239929,
      0.8477978110313416,
      0.7947465181350708,
      0.8233162760734558,
      0.877034068107605,
      0.8600478172302246,
      0.8314416408538818,
      0.8686928749084473,
      0.8773762583732605,
      0.8554028272628784,
      0.8258715867996216,
      0.8671696186065674,
      0.8855935335159302,
      0.8881446123123169,
      0.9179184436798096,
      0.9227849841117859,
      0.9107731580734253,
      0.9242566823959351,
      0.908531665802002,
      0.9175364375114441,
      0.890009880065918,
      0.9032509326934814,
      0.9241505861282349,
      0.8820241093635559,
      0.8791345357894897,
      0.8217542767524719,
      0.8076537251472473,
      0.8812965154647827,
      0.9090592861175537,
      0.9202471375465393,
      0.9396690130233765,
      0.9065117835998535,
      0.9141497611999512,
      0.8956023454666138,
      0.9181347489356995,
      0.9022647142410278,
      0.9204676747322083,
      0.9375478029251099,
      0.9750686287879944,
      0.9857373237609863,
      0.9891120195388794,
      0.997543215751648,
      0.9986007809638977,
      0.999289333820343,
      0.9994969964027405,
      0.9996435046195984,
      0.9996913075447083,
      0.9996199607849121,
      0.9994133710861206,
      0.9996106028556824,
      0.9996275305747986,
      0.9996384382247925,
      0.9991118311882019,
      0.9982937574386597,
      0.9957629442214966,
      0.9806698560714722,
      0.9811323881149292,
      0.993590772151947,
      0.9887901544570923,
      0.9848678112030029,
      0.9469360709190369,
      0.9247220754623413,
      0.863884687423706,
      0.8604727983474731,
      0.8724562525749207,
      0.8218390941619873,
      0.8389120101928711,
      0.8665704727172852,
      0.8524675369262695,
      0.8990042209625244,
      0.8801246285438538,
      0.9015483856201172,
      0.8861236572265625,
      0.9059314131736755,
      0.9291609525680542,
      0.9771958589553833,
      0.9528558254241943,
      0.9749691486358643,
      0.9495834112167358,
      0.9553183317184448,
      0.9871034622192383,
      0.9919639825820923,
      0.9972972869873047,
      0.9992659091949463,
      0.9991423487663269,
      0.9988192915916443,
      0.9991872310638428,
      0.9990139603614807,
      0.9990353584289551,
      0.9976116418838501,
      0.9961096048355103,
      0.9963901042938232,
      0.9889408349990845,
      0.9894001483917236,
      0.9790788888931274,
      0.9732022881507874,
      0.9482306838035583,
      0.9677875638008118,
      0.9744617938995361,
      0.9595450162887573,
      0.9778414368629456,
      0.9722337126731873,
      0.9870274662971497,
      0.987348198890686,
      0.9962486624717712,
      0.996070384979248,
      0.9958823919296265,
      0.9910653829574585,
      0.9928082823753357,
      0.9961994290351868,
      0.9970393180847168,
      0.9964571595191956
    ],
    [
      0.7537992596626282,
      0.8361419439315796,
      0.8907533884048462,
      0.9206430912017822,
      0.9297312498092651,
      0.937576413154602,
      0.9518567323684692,
      0.9562476873397827,
      0.9608436822891235,
      0.9664400815963745,
      0.9737866520881653,
      0.9776139855384827,
      0.9773705005645752,
      0.9761478900909424,
      0.9785736799240112,
      0.9703338742256165,
      0.9499082565307617,
      0.9509527087211609,
      0.9479178190231323,
      0.9116774797439575,
      0.8751033544540405,
      0.9070802330970764,
      0.8857482671737671,
      0.8061423301696777,
      0.8189127445220947,
      0.8649777770042419,
      0.8180087804794312,
      0.7314795255661011,
      0.7958821654319763,
      0.8270050883293152,
      0.7561794519424438,
      0.7302507758140564,
      0.7956089973449707,
      0.8047536611557007,
      0.7407437562942505,
      0.7365129590034485,
      0.8035086393356323,
      0.7819154262542725,
      0.7123763561248779,
      0.7498632669448853,
      0.8158828616142273,
      0.7653961777687073,
      0.739399790763855,
      0.7927999496459961,
      0.8353935480117798,
      0.7817650437355042,
      0.7768622040748596,
      0.8545076847076416,
      0.8637781143188477,
      0.8096430897712708,
      0.8436670303344727,
      0.8962279558181763,
      0.8798981308937073,
      0.8472908735275269,
      0.8881313800811768,
      0.8958240151405334,
      0.874812662601471,
      0.843986988067627,
      0.8669617176055908,
      0.886925458908081,
      0.8899200558662415,
      0.9202589988708496,
      0.9250847101211548,
      0.9122152328491211,
      0.9271000623703003,
      0.911752462387085,
      0.92020583152771,
      0.8935585021972656,
      0.9075877666473389,
      0.9282442331314087,
      0.8874313235282898,
      0.8860762119293213,
      0.8299810886383057,
      0.8154596090316772,
      0.8861836194992065,
      0.91373610496521,
      0.9228054285049438,
      0.9428511261940002,
      0.9086897969245911,
      0.9156787395477295,
      0.8974418640136719,
      0.9200389385223389,
      0.9037132263183594,
      0.9222558736801147,
      0.9386036396026611,
      0.976425051689148,
      0.9865827560424805,
      0.9899305701255798,
      0.9977254867553711,
      0.9986791610717773,
      0.9993388056755066,
      0.9995377659797668,
      0.9996828436851501,
      0.9997273683547974,
      0.9996674060821533,
      0.9994974732398987,
      0.9996747374534607,
      0.9996805191040039,
      0.9996822476387024,
      0.999279260635376,
      0.9985536932945251,
      0.9967778325080872,
      0.9833645820617676,
      0.9827108979225159,
      0.9941068887710571,
      0.9893425703048706,
      0.985034704208374,
      0.9474667310714722,
      0.9256097674369812,
      0.8663054704666138,
      0.8619924783706665,
      0.8743703365325928,
      0.8221549987792969,
      0.8378928899765015,
      0.8693479299545288,
      0.8525617122650146,
      0.8996992707252502,
      0.8815677165985107,
      0.9036574363708496,
      0.8878457546234131,
      0.907852292060852,
      0.9309076070785522,
      0.9778549075126648,
      0.9536244869232178,
      0.9762495756149292,
      0.9519779682159424,
      0.9593299627304077,
      0.9896793365478516,
      0.9946380257606506,
      0.9982962012290955,
      0.9994968175888062,
      0.9993759393692017,
      0.9990864396095276,
      0.999363899230957,
      0.9991779923439026,
      0.9991500377655029,
      0.9979396462440491,
      0.9966226816177368,
      0.9968993067741394,
      0.9901245832443237,
      0.9902132153511047,
      0.9802883863449097,
      0.9762075543403625,
      0.952551007270813,
      0.9699537754058838,
      0.9761160016059875,
      0.9618751406669617,
      0.9801000356674194,
      0.9738171100616455,
      0.9880212545394897,
      0.9888916611671448,
      0.9970459938049316,
      0.9971280097961426,
      0.9973456859588623,
      0.9938740134239197,
      0.9952316284179688,
      0.9978154301643372,
      0.9983410835266113,
      0.9977834820747375
    ],
    [
      0.7669538259506226,
      0.8535395264625549,
      0.9108790755271912,
      0.9318971633911133,
      0.9384298324584961,
      0.9456627368927002,
      0.9596025943756104,
      0.9620516300201416,
      0.9652824401855469,
      0.9714289903640747,
      0.9778092503547668,
      0.9808722734451294,
      0.9807872772216797,
      0.9798155426979065,
      0.9816184639930725,
      0.9732862710952759,
      0.9547774791717529,
      0.9545348286628723,
      0.9515507221221924,
      0.9170728921890259,
      0.8854027390480042,
      0.9122442007064819,
      0.8932501077651978,
      0.817996084690094,
      0.8280792236328125,
      0.871963381767273,
      0.8263753652572632,
      0.7455208897590637,
      0.8050321340560913,
      0.8334154486656189,
      0.7673776745796204,
      0.7396576404571533,
      0.8050146698951721,
      0.8128659725189209,
      0.7514287233352661,
      0.7470654249191284,
      0.8116596341133118,
      0.7902852296829224,
      0.7201944589614868,
      0.7594434022903442,
      0.8229802846908569,
      0.7736692428588867,
      0.746014416217804,
      0.7994011640548706,
      0.8426284193992615,
      0.7856813073158264,
      0.782634437084198,
      0.8643876314163208,
      0.8757424354553223,
      0.8167204856872559,
      0.8546818494796753,
      0.906146228313446,
      0.8944119215011597,
      0.8593719601631165,
      0.9022425413131714,
      0.9098461270332336,
      0.887681245803833,
      0.857178807258606,
      0.867974042892456,
      0.8894726037979126,
      0.8919036388397217,
      0.9226061105728149,
      0.9268360137939453,
      0.9138895869255066,
      0.9295908212661743,
      0.9143933057785034,
      0.9227213859558105,
      0.8967947959899902,
      0.911628782749176,
      0.9319373369216919,
      0.8924121856689453,
      0.8924021124839783,
      0.8383663296699524,
      0.8255826234817505,
      0.8912233114242554,
      0.9181528687477112,
      0.9257045388221741,
      0.9460249543190002,
      0.9115105867385864,
      0.9180481433868408,
      0.8998662829399109,
      0.9221972227096558,
      0.9053269624710083,
      0.9238208532333374,
      0.940656304359436,
      0.977867603302002,
      0.9874558448791504,
      0.9907287955284119,
      0.997901201248169,
      0.9987768530845642,
      0.9993876218795776,
      0.9995719194412231,
      0.9997115731239319,
      0.9997501969337463,
      0.9997022151947021,
      0.9995514154434204,
      0.9997162818908691,
      0.9997138977050781,
      0.9997146129608154,
      0.9993581771850586,
      0.9986913800239563,
      0.9972602128982544,
      0.9852432012557983,
      0.9840021729469299,
      0.9945018887519836,
      0.9897847771644592,
      0.9856057167053223,
      0.9486303925514221,
      0.9278702735900879,
      0.8696779012680054,
      0.8650758266448975,
      0.8776782751083374,
      0.8244267702102661,
      0.8390087485313416,
      0.8708152770996094,
      0.854257345199585,
      0.9016066193580627,
      0.8838096261024475,
      0.9064980745315552,
      0.8909015655517578,
      0.9106565117835999,
      0.9329221844673157,
      0.9788331985473633,
      0.9550282955169678,
      0.9775974750518799,
      0.9541705250740051,
      0.9638279676437378,
      0.9925872683525085,
      0.9975722432136536,
      0.998960554599762,
      0.9996387362480164,
      0.9995246529579163,
      0.9993134140968323,
      0.9994544982910156,
      0.999265730381012,
      0.9992246031761169,
      0.9981678128242493,
      0.9970263838768005,
      0.9972739815711975,
      0.9911816120147705,
      0.9913040995597839,
      0.98238205909729,
      0.9790102243423462,
      0.9559932351112366,
      0.9718641638755798,
      0.9774186611175537,
      0.9638859033584595,
      0.9816699028015137,
      0.9753984212875366,
      0.9888157844543457,
      0.9898732900619507,
      0.997473955154419,
      0.9977043867111206,
      0.9981475472450256,
      0.9961678385734558,
      0.9972755312919617,
      0.9986122250556946,
      0.9989262223243713,
      0.998343288898468
    ],
    [
      0.7882344126701355,
      0.8707557320594788,
      0.9272874593734741,
      0.9419574737548828,
      0.9472320079803467,
      0.9546409845352173,
      0.9663034677505493,
      0.9675536155700684,
      0.9695709943771362,
      0.9758222699165344,
      0.9814584255218506,
      0.9836834669113159,
      0.9835286140441895,
      0.9835492968559265,
      0.9845772981643677,
      0.9766107201576233,
      0.9593102931976318,
      0.9590215682983398,
      0.955804705619812,
      0.9258589744567871,
      0.8973015546798706,
      0.9186904430389404,
      0.9049131870269775,
      0.8386284112930298,
      0.8433389663696289,
      0.8810716867446899,
      0.8361531496047974,
      0.7623341083526611,
      0.8137747049331665,
      0.8407957553863525,
      0.7808588743209839,
      0.7505555152893066,
      0.8133909106254578,
      0.8220782279968262,
      0.7637142539024353,
      0.758855402469635,
      0.8191794157028198,
      0.7989983558654785,
      0.7320365309715271,
      0.770726203918457,
      0.8296158313751221,
      0.7817618250846863,
      0.7502959370613098,
      0.8050141930580139,
      0.8488644361495972,
      0.7898865938186646,
      0.7853548526763916,
      0.870941162109375,
      0.8845438361167908,
      0.8198977708816528,
      0.8616319298744202,
      0.9154424071311951,
      0.9052853584289551,
      0.8676129579544067,
      0.9121482968330383,
      0.9219765067100525,
      0.8996826410293579,
      0.8695850372314453,
      0.8681745529174805,
      0.8908383846282959,
      0.8933378458023071,
      0.9239284992218018,
      0.9284395575523376,
      0.9149379134178162,
      0.9307806491851807,
      0.9162706732749939,
      0.9246659874916077,
      0.8999119400978088,
      0.91504967212677,
      0.9358772039413452,
      0.8974823951721191,
      0.8992475867271423,
      0.8485180139541626,
      0.8389865159988403,
      0.8982310891151428,
      0.9235005974769592,
      0.9290440082550049,
      0.9493227005004883,
      0.9144054055213928,
      0.9208307266235352,
      0.902652382850647,
      0.9242042303085327,
      0.9070854187011719,
      0.9246141910552979,
      0.942203938961029,
      0.9794180989265442,
      0.988229513168335,
      0.9915430545806885,
      0.9980763792991638,
      0.9988889694213867,
      0.999439001083374,
      0.9996095895767212,
      0.999740481376648,
      0.9997759461402893,
      0.9997283816337585,
      0.999596357345581,
      0.9997493624687195,
      0.9997445344924927,
      0.9997473955154419,
      0.9994387626647949,
      0.9988806843757629,
      0.9978085160255432,
      0.9880901575088501,
      0.9864970445632935,
      0.9952457547187805,
      0.9908208847045898,
      0.9864293932914734,
      0.9506394267082214,
      0.9305214285850525,
      0.8735856413841248,
      0.8695889115333557,
      0.8820959329605103,
      0.8293749690055847,
      0.8429798483848572,
      0.8732529878616333,
      0.8571250438690186,
      0.9039217233657837,
      0.8871214389801025,
      0.9097311496734619,
      0.8944209814071655,
      0.9140437841415405,
      0.9350586533546448,
      0.9800703525543213,
      0.9573712348937988,
      0.9798502922058105,
      0.9583747386932373,
      0.9694879651069641,
      0.994956374168396,
      0.998886227607727,
      0.9993453025817871,
      0.9997348189353943,
      0.9996548295021057,
      0.9994698762893677,
      0.9995332956314087,
      0.99935382604599,
      0.9993049502372742,
      0.9983664155006409,
      0.997399091720581,
      0.9975401163101196,
      0.9920607805252075,
      0.9924969673156738,
      0.9845390319824219,
      0.982036292552948,
      0.9594025611877441,
      0.9742265343666077,
      0.9789865612983704,
      0.9658026695251465,
      0.9830815196037292,
      0.9768379926681519,
      0.9898667931556702,
      0.9907373189926147,
      0.9978470802307129,
      0.9981788992881775,
      0.9986771941184998,
      0.9977955222129822,
      0.998837411403656,
      0.9991529583930969,
      0.9992404580116272,
      0.9986246824264526
    ],
    [
      0.8600415587425232,
      0.9213706254959106,
      0.9566967487335205,
      0.9628270864486694,
      0.9637561440467834,
      0.9713531136512756,
      0.9762704372406006,
      0.9764868021011353,
      0.9774045944213867,
      0.9820249080657959,
      0.9850646257400513,
      0.9863864183425903,
      0.9859940409660339,
      0.9862529635429382,
      0.9867412447929382,
      0.9792453050613403,
      0.9640436172485352,
      0.9636893272399902,
      0.9606431722640991,
      0.932368278503418,
      0.9060211181640625,
      0.9251106977462769,
      0.9125257730484009,
      0.851849377155304,
      0.8523258566856384,
      0.888461172580719,
      0.8438860774040222,
      0.7741775512695312,
      0.8203331232070923,
      0.8471055030822754,
      0.7881603240966797,
      0.7577846050262451,
      0.8191947340965271,
      0.8261206150054932,
      0.7710280418395996,
      0.7669032216072083,
      0.8230040073394775,
      0.8021825551986694,
      0.7386733293533325,
      0.7790181636810303,
      0.832103431224823,
      0.7847879528999329,
      0.753741979598999,
      0.8101361393928528,
      0.8521852493286133,
      0.7922235727310181,
      0.7876309752464294,
      0.876456081867218,
      0.8919083476066589,
      0.8224169611930847,
      0.868537425994873,
      0.9251197576522827,
      0.9156450033187866,
      0.8786980509757996,
      0.9231300354003906,
      0.9346121549606323,
      0.9132683277130127,
      0.8856912851333618,
      0.8700829148292542,
      0.8950319290161133,
      0.895613431930542,
      0.9261894226074219,
      0.9305478930473328,
      0.915703296661377,
      0.9314559698104858,
      0.917535662651062,
      0.9258342981338501,
      0.9013346433639526,
      0.9170976877212524,
      0.9375389814376831,
      0.8999035358428955,
      0.902267336845398,
      0.8528518676757812,
      0.84555983543396,
      0.9022899866104126,
      0.9264591932296753,
      0.9310239553451538,
      0.9508124589920044,
      0.916395366191864,
      0.9226519465446472,
      0.9039075970649719,
      0.9255342483520508,
      0.9083768725395203,
      0.9256846904754639,
      0.9442147016525269,
      0.9815282225608826,
      0.9891873598098755,
      0.9925873279571533,
      0.9983282685279846,
      0.9989868402481079,
      0.9994860887527466,
      0.9996368885040283,
      0.9997615218162537,
      0.999794065952301,
      0.999750554561615,
      0.9996256828308105,
      0.9997702240943909,
      0.9997639656066895,
      0.9997684359550476,
      0.9994886517524719,
      0.9990175366401672,
      0.9981943964958191,
      0.9902207851409912,
      0.9880669116973877,
      0.9957853555679321,
      0.9915534853935242,
      0.9870573282241821,
      0.9515911340713501,
      0.9325840473175049,
      0.8765015602111816,
      0.8728002309799194,
      0.884895920753479,
      0.8330185413360596,
      0.8457286357879639,
      0.8748239278793335,
      0.8592225313186646,
      0.9055430889129639,
      0.8898094892501831,
      0.9120805263519287,
      0.8969011306762695,
      0.9165985584259033,
      0.936585545539856,
      0.980776309967041,
      0.9587663412094116,
      0.9814348220825195,
      0.9613956809043884,
      0.9732649922370911,
      0.9962002635002136,
      0.9991624355316162,
      0.9994589686393738,
      0.9997739791870117,
      0.9997147917747498,
      0.9995406866073608,
      0.9995757937431335,
      0.9994083046913147,
      0.9993587732315063,
      0.9985263347625732,
      0.9976802468299866,
      0.9977531433105469,
      0.9929604530334473,
      0.9937518239021301,
      0.987148106098175,
      0.9854139089584351,
      0.9643941521644592,
      0.9771000146865845,
      0.9811127185821533,
      0.9681001901626587,
      0.9837067127227783,
      0.9779025316238403,
      0.9905868172645569,
      0.991205632686615,
      0.9979982972145081,
      0.9983639121055603,
      0.9988497495651245,
      0.9982062578201294,
      0.9991692304611206,
      0.9992645978927612,
      0.9993250966072083,
      0.9986943602561951
    ],
    [
      0.8947385549545288,
      0.9553629755973816,
      0.9732146859169006,
      0.976065993309021,
      0.9739910364151001,
      0.9809085726737976,
      0.9826093912124634,
      0.9821327924728394,
      0.9826996326446533,
      0.9859731793403625,
      0.9875124096870422,
      0.9882737398147583,
      0.987532913684845,
      0.9879071712493896,
      0.9881806969642639,
      0.9814527034759521,
      0.9679490923881531,
      0.9682635068893433,
      0.9655208587646484,
      0.9376220703125,
      0.9122586250305176,
      0.9308459758758545,
      0.9188302159309387,
      0.8620134592056274,
      0.8586229085922241,
      0.8944340348243713,
      0.8497298359870911,
      0.7853002548217773,
      0.8254669904708862,
      0.8528667092323303,
      0.7931458950042725,
      0.7639775276184082,
      0.8247977495193481,
      0.8301815986633301,
      0.7779095768928528,
      0.7748246192932129,
      0.8280452489852905,
      0.8067548871040344,
      0.748417854309082,
      0.788163423538208,
      0.8369747996330261,
      0.7901793718338013,
      0.7590498924255371,
      0.8178765773773193,
      0.8585528135299683,
      0.793787956237793,
      0.7936197519302368,
      0.8852238655090332,
      0.898485541343689,
      0.8263897895812988,
      0.8764197826385498,
      0.936223030090332,
      0.9270493984222412,
      0.8904780149459839,
      0.9346817135810852,
      0.9462032318115234,
      0.9282633066177368,
      0.9015966057777405,
      0.875059962272644,
      0.905023455619812,
      0.8993919491767883,
      0.9303566217422485,
      0.9345899224281311,
      0.9174208641052246,
      0.9325599074363708,
      0.9189390540122986,
      0.9271526336669922,
      0.9026041030883789,
      0.9191710352897644,
      0.9387735724449158,
      0.9016851782798767,
      0.9043490290641785,
      0.8554888963699341,
      0.848986029624939,
      0.9051294326782227,
      0.9286366701126099,
      0.9327884912490845,
      0.9520381689071655,
      0.9180275201797485,
      0.924382209777832,
      0.9052051305770874,
      0.9274657368659973,
      0.910424530506134,
      0.9276124238967896,
      0.9471927881240845,
      0.9845759868621826,
      0.9906144738197327,
      0.9940593242645264,
      0.9986122250556946,
      0.9990827441215515,
      0.9995306730270386,
      0.9996667504310608,
      0.9997835159301758,
      0.9998095035552979,
      0.9997649788856506,
      0.9996563792228699,
      0.9997870922088623,
      0.9997819066047668,
      0.9997859597206116,
      0.9995227456092834,
      0.9991159439086914,
      0.9984692931175232,
      0.9919501543045044,
      0.9892728924751282,
      0.9961589574813843,
      0.9921538233757019,
      0.9874886870384216,
      0.9527701139450073,
      0.9345998764038086,
      0.8791561126708984,
      0.8759680986404419,
      0.8877118825912476,
      0.8371497392654419,
      0.8489816188812256,
      0.8776106238365173,
      0.8622652888298035,
      0.9082382917404175,
      0.8930864930152893,
      0.9145297408103943,
      0.8993086814880371,
      0.9189797043800354,
      0.9378678798675537,
      0.981449544429779,
      0.9598773717880249,
      0.9823251962661743,
      0.9630132913589478,
      0.975002646446228,
      0.9967791438102722,
      0.9992755055427551,
      0.9995103478431702,
      0.9997941851615906,
      0.9997446537017822,
      0.9995765089988708,
      0.9996075630187988,
      0.9994606971740723,
      0.9994272589683533,
      0.9987295866012573,
      0.9980195164680481,
      0.9980334639549255,
      0.9940891861915588,
      0.995104193687439,
      0.9902898073196411,
      0.9888786673545837,
      0.9717229604721069,
      0.9824339151382446,
      0.9850099682807922,
      0.9715943932533264,
      0.9852388501167297,
      0.9794064164161682,
      0.9915011525154114,
      0.9916936159133911,
      0.998120129108429,
      0.9984756112098694,
      0.9989725351333618,
      0.9984013438224792,
      0.9992673397064209,
      0.9993236064910889,
      0.9993457794189453,
      0.998729407787323
    ],
    [
      0.8989617824554443,
      0.9641985297203064,
      0.9780388474464417,
      0.9798687696456909,
      0.9764525294303894,
      0.9836110472679138,
      0.9846605658531189,
      0.9840286374092102,
      0.9847832322120667,
      0.9877017736434937,
      0.9885965585708618,
      0.9892849922180176,
      0.9887018799781799,
      0.9889956712722778,
      0.9892082214355469,
      0.9835770726203918,
      0.9721034169197083,
      0.9726700782775879,
      0.9700527191162109,
      0.9432016611099243,
      0.9181814193725586,
      0.9369319677352905,
      0.9247294664382935,
      0.8726593255996704,
      0.8660922050476074,
      0.9010868668556213,
      0.8562746047973633,
      0.7966316342353821,
      0.8344025611877441,
      0.8620421886444092,
      0.7980000376701355,
      0.7723963260650635,
      0.8323910236358643,
      0.8343803286552429,
      0.7856871485710144,
      0.7856392860412598,
      0.8335339426994324,
      0.8103689551353455,
      0.7564998269081116,
      0.7973405122756958,
      0.8369927406311035,
      0.793805718421936,
      0.7637344002723694,
      0.8241839408874512,
      0.8589310646057129,
      0.7964857220649719,
      0.7939740419387817,
      0.8887619376182556,
      0.9010428190231323,
      0.8274231553077698,
      0.8783440589904785,
      0.94212806224823,
      0.9320512413978577,
      0.8953876495361328,
      0.9411640167236328,
      0.9520775079727173,
      0.9357916712760925,
      0.9103564023971558,
      0.8811962008476257,
      0.9125719666481018,
      0.9029427766799927,
      0.93354332447052,
      0.9377700686454773,
      0.9181270599365234,
      0.9330011606216431,
      0.9200353622436523,
      0.9286190271377563,
      0.9041041731834412,
      0.9214940071105957,
      0.9399313926696777,
      0.9036992788314819,
      0.90642249584198,
      0.8589383363723755,
      0.8529065251350403,
      0.9083008766174316,
      0.9311373233795166,
      0.9350895881652832,
      0.9532095193862915,
      0.9200655221939087,
      0.926233172416687,
      0.9063411951065063,
      0.9289548397064209,
      0.9121110439300537,
      0.9285174608230591,
      0.9492469429969788,
      0.9862228631973267,
      0.9914391040802002,
      0.9948859214782715,
      0.9987419843673706,
      0.9991626143455505,
      0.9995631575584412,
      0.9996885061264038,
      0.9998002648353577,
      0.9998224973678589,
      0.9997832179069519,
      0.99968022108078,
      0.9998010993003845,
      0.9997951984405518,
      0.9998005628585815,
      0.9995520710945129,
      0.9992277026176453,
      0.9987084865570068,
      0.9937978982925415,
      0.9914880394935608,
      0.996593713760376,
      0.9928460121154785,
      0.9879028797149658,
      0.9541261792182922,
      0.9368358850479126,
      0.883053719997406,
      0.8793878555297852,
      0.891066312789917,
      0.8413543701171875,
      0.8514491319656372,
      0.8811556100845337,
      0.8650185465812683,
      0.9103378653526306,
      0.8965389132499695,
      0.917203426361084,
      0.9023007154464722,
      0.9219169616699219,
      0.9397753477096558,
      0.9822492599487305,
      0.9612681865692139,
      0.9833356142044067,
      0.9647445678710938,
      0.9763877987861633,
      0.9972811341285706,
      0.9993698596954346,
      0.999556303024292,
      0.9998116493225098,
      0.999771237373352,
      0.9996042251586914,
      0.9996365308761597,
      0.9995024800300598,
      0.9994714260101318,
      0.9988595247268677,
      0.9982075691223145,
      0.9982679486274719,
      0.994961678981781,
      0.9958910346031189,
      0.991539478302002,
      0.9902865290641785,
      0.9756041765213013,
      0.9862157702445984,
      0.9876119494438171,
      0.9742150902748108,
      0.9863313436508179,
      0.9803507328033447,
      0.9922066926956177,
      0.9922040104866028,
      0.9982256889343262,
      0.9985662698745728,
      0.9990438222885132,
      0.998574435710907,
      0.9993363618850708,
      0.9993589520454407,
      0.9993686079978943,
      0.998744010925293
    ],
    [
      0.8973717093467712,
      0.9657763242721558,
      0.9791553616523743,
      0.980597972869873,
      0.9769706130027771,
      0.983922004699707,
      0.9851275682449341,
      0.984539806842804,
      0.9854196310043335,
      0.9883853793144226,
      0.9891506433486938,
      0.9898438453674316,
      0.9895139932632446,
      0.989693284034729,
      0.9899583458900452,
      0.9856677055358887,
      0.9762697219848633,
      0.9769772887229919,
      0.9743497371673584,
      0.9484593272209167,
      0.9260426163673401,
      0.9434317946434021,
      0.92967689037323,
      0.881240963935852,
      0.8782410621643066,
      0.9091975092887878,
      0.8629383444786072,
      0.8100983500480652,
      0.8468836545944214,
      0.8716638684272766,
      0.8058749437332153,
      0.7872350215911865,
      0.8417616486549377,
      0.8372988104820251,
      0.7923250198364258,
      0.8003314137458801,
      0.8397979736328125,
      0.8114606142044067,
      0.7646729946136475,
      0.8052951097488403,
      0.8410179018974304,
      0.7976007461547852,
      0.7715805768966675,
      0.8314903378486633,
      0.8628133535385132,
      0.8013262748718262,
      0.80298912525177,
      0.8976718187332153,
      0.9068675637245178,
      0.8332093954086304,
      0.8870465755462646,
      0.949397087097168,
      0.939525842666626,
      0.905144214630127,
      0.9481900930404663,
      0.9574896693229675,
      0.943982720375061,
      0.9188299179077148,
      0.8933231234550476,
      0.9221493601799011,
      0.9091064929962158,
      0.938801646232605,
      0.9439266920089722,
      0.9212103486061096,
      0.935580313205719,
      0.923211932182312,
      0.9316215515136719,
      0.9076958894729614,
      0.9266486167907715,
      0.9432216882705688,
      0.9079134464263916,
      0.9105898141860962,
      0.8632624745368958,
      0.8583673238754272,
      0.9126678705215454,
      0.9350212812423706,
      0.9381094574928284,
      0.9555688500404358,
      0.9231723546981812,
      0.928652286529541,
      0.907994270324707,
      0.9311665296554565,
      0.9143329858779907,
      0.9313777685165405,
      0.952650785446167,
      0.9884334802627563,
      0.9926279187202454,
      0.9957491755485535,
      0.9989385604858398,
      0.9992614388465881,
      0.9996213912963867,
      0.99971604347229,
      0.9998188614845276,
      0.9998375773429871,
      0.9997947216033936,
      0.9997026324272156,
      0.9998176097869873,
      0.9998067617416382,
      0.999815046787262,
      0.999578058719635,
      0.9993221163749695,
      0.9988963007926941,
      0.9952178001403809,
      0.9928340315818787,
      0.9968907833099365,
      0.9933092594146729,
      0.98829185962677,
      0.9555105566978455,
      0.9397583603858948,
      0.8896856307983398,
      0.8842583894729614,
      0.8947199583053589,
      0.8458982706069946,
      0.8549253344535828,
      0.8835960626602173,
      0.869297444820404,
      0.9132314920425415,
      0.8994859457015991,
      0.919959545135498,
      0.9056172370910645,
      0.9255945682525635,
      0.9424775242805481,
      0.9832220077514648,
      0.9630012512207031,
      0.9842928647994995,
      0.9670915603637695,
      0.9785221219062805,
      0.9978777170181274,
      0.999489426612854,
      0.9996047616004944,
      0.9998309016227722,
      0.9998003244400024,
      0.9996553659439087,
      0.9996784925460815,
      0.9995646476745605,
      0.9995265603065491,
      0.9989967346191406,
      0.9984393119812012,
      0.998526930809021,
      0.9960875511169434,
      0.9967002868652344,
      0.9929311871528625,
      0.9916689395904541,
      0.9794352650642395,
      0.9894445538520813,
      0.9902665615081787,
      0.9779953360557556,
      0.9878936409950256,
      0.982165515422821,
      0.9932461380958557,
      0.9932799935340881,
      0.998423159122467,
      0.9987301826477051,
      0.9991348385810852,
      0.9988670349121094,
      0.9994434714317322,
      0.9993987083435059,
      0.9993801116943359,
      0.9987574815750122
    ],
    [
      0.9068193435668945,
      0.9703912138938904,
      0.9814262986183167,
      0.9826398491859436,
      0.9789260625839233,
      0.9849236011505127,
      0.9862437844276428,
      0.9856160879135132,
      0.9864376783370972,
      0.9892277717590332,
      0.989835798740387,
      0.990562915802002,
      0.9902771711349487,
      0.9906454682350159,
      0.990562379360199,
      0.9873388409614563,
      0.9795393347740173,
      0.9799937009811401,
      0.9776400327682495,
      0.9530189633369446,
      0.935225784778595,
      0.9503751993179321,
      0.9344382882118225,
      0.8914167284965515,
      0.8911955952644348,
      0.9169401526451111,
      0.8704275488853455,
      0.8274992108345032,
      0.8628159761428833,
      0.8780636787414551,
      0.8164814114570618,
      0.8050476908683777,
      0.8544179797172546,
      0.8422471284866333,
      0.8027065396308899,
      0.8157996535301208,
      0.8474829196929932,
      0.8175670504570007,
      0.7754501104354858,
      0.8154081106185913,
      0.8469097018241882,
      0.8055839538574219,
      0.7812909483909607,
      0.8403551578521729,
      0.8692028522491455,
      0.8112849593162537,
      0.8149094581604004,
      0.9084224700927734,
      0.9169044494628906,
      0.8437569737434387,
      0.9000037312507629,
      0.9568881988525391,
      0.9473259449005127,
      0.915925145149231,
      0.9556199312210083,
      0.9628118872642517,
      0.951295018196106,
      0.9270101189613342,
      0.9065790176391602,
      0.9301666617393494,
      0.9169822335243225,
      0.9453176259994507,
      0.9509017467498779,
      0.925671398639679,
      0.9394009709358215,
      0.9277274012565613,
      0.9367943406105042,
      0.913553774356842,
      0.9341956377029419,
      0.9506808519363403,
      0.9152366518974304,
      0.9179639220237732,
      0.8718321919441223,
      0.867654025554657,
      0.9195826053619385,
      0.9408833980560303,
      0.9426850080490112,
      0.9598991870880127,
      0.9278742074966431,
      0.9333410263061523,
      0.9117445945739746,
      0.9351543188095093,
      0.9182199239730835,
      0.9357238411903381,
      0.956598162651062,
      0.9901302456855774,
      0.993816614151001,
      0.9966886639595032,
      0.9991297125816345,
      0.9994039535522461,
      0.999694287776947,
      0.9997479319572449,
      0.9998401999473572,
      0.9998555779457092,
      0.9998148679733276,
      0.9997247457504272,
      0.9998296499252319,
      0.9998183846473694,
      0.9998319745063782,
      0.999605655670166,
      0.9994091987609863,
      0.9991030097007751,
      0.9965912699699402,
      0.9945515394210815,
      0.9973248839378357,
      0.9939411878585815,
      0.9889324307441711,
      0.9575251340866089,
      0.944115400314331,
      0.8976021409034729,
      0.8916787505149841,
      0.9000623822212219,
      0.8522757291793823,
      0.8603395223617554,
      0.8873398303985596,
      0.874809741973877,
      0.9174854755401611,
      0.9037608504295349,
      0.9237889051437378,
      0.9105458855628967,
      0.9304673075675964,
      0.9461929798126221,
      0.9845554828643799,
      0.9649993181228638,
      0.9858456254005432,
      0.9695670008659363,
      0.9808464646339417,
      0.9984807372093201,
      0.9995958209037781,
      0.9996615052223206,
      0.9998505115509033,
      0.9998365044593811,
      0.9997144341468811,
      0.9997310638427734,
      0.9996519088745117,
      0.9996175169944763,
      0.9991651177406311,
      0.998704195022583,
      0.9988118410110474,
      0.9970934391021729,
      0.9974828958511353,
      0.9943861365318298,
      0.9932159185409546,
      0.9853221774101257,
      0.9928078651428223,
      0.9933509230613708,
      0.9827796220779419,
      0.9899173378944397,
      0.9848265051841736,
      0.9947598576545715,
      0.9948381781578064,
      0.9987512826919556,
      0.999030590057373,
      0.9993314146995544,
      0.9991785287857056,
      0.9995496869087219,
      0.9994474053382874,
      0.9993961453437805,
      0.998747706413269
    ],
    [
      0.9140720367431641,
      0.973792552947998,
      0.9828848242759705,
      0.9839791059494019,
      0.980385422706604,
      0.9857332110404968,
      0.9872128963470459,
      0.9867833256721497,
      0.9875367283821106,
      0.9899773001670837,
      0.9904614686965942,
      0.9912455677986145,
      0.9910355806350708,
      0.9914177656173706,
      0.9913142323493958,
      0.9889184236526489,
      0.9820387363433838,
      0.9825319051742554,
      0.9802665114402771,
      0.9573588371276855,
      0.942601203918457,
      0.956437349319458,
      0.9387140274047852,
      0.9011214375495911,
      0.9053866863250732,
      0.9239453077316284,
      0.8788442611694336,
      0.8411948680877686,
      0.8739508390426636,
      0.8830893635749817,
      0.8286691308021545,
      0.8206915855407715,
      0.8638896346092224,
      0.8484385013580322,
      0.8157592415809631,
      0.8289259672164917,
      0.8561983108520508,
      0.8271602988243103,
      0.7902952432632446,
      0.8264651894569397,
      0.854724645614624,
      0.8157562613487244,
      0.7933118343353271,
      0.8495365977287292,
      0.8770486116409302,
      0.8226944208145142,
      0.8280454874038696,
      0.9179762601852417,
      0.927852988243103,
      0.8588823080062866,
      0.9150949120521545,
      0.9642971158027649,
      0.9567606449127197,
      0.9327058792114258,
      0.9628376960754395,
      0.9683326482772827,
      0.9596184492111206,
      0.9355154037475586,
      0.9207090735435486,
      0.9424409866333008,
      0.9278793334960938,
      0.9552042484283447,
      0.9598233699798584,
      0.932212233543396,
      0.9444701671600342,
      0.9334158897399902,
      0.9436754584312439,
      0.920538067817688,
      0.9412721395492554,
      0.95747971534729,
      0.922199010848999,
      0.9253466725349426,
      0.8801811933517456,
      0.876434326171875,
      0.9258049130439758,
      0.9472187757492065,
      0.9468549489974976,
      0.9640048146247864,
      0.9325647354125977,
      0.9383714199066162,
      0.9162499904632568,
      0.9405202865600586,
      0.9235607981681824,
      0.9433065056800842,
      0.9618109464645386,
      0.9918259382247925,
      0.9949914216995239,
      0.997477650642395,
      0.9993097186088562,
      0.9995299577713013,
      0.9997512102127075,
      0.9997801184654236,
      0.9998617768287659,
      0.999872088432312,
      0.9998311996459961,
      0.9997469186782837,
      0.9998390674591064,
      0.9998273253440857,
      0.999847948551178,
      0.9996151328086853,
      0.9994596242904663,
      0.9991990923881531,
      0.9969921112060547,
      0.9948878288269043,
      0.9974393248558044,
      0.9939426183700562,
      0.9890973567962646,
      0.9586131572723389,
      0.9477807283401489,
      0.9034970998764038,
      0.8971567153930664,
      0.9050990343093872,
      0.8584641218185425,
      0.8658961057662964,
      0.8924680948257446,
      0.8811488747596741,
      0.9224449992179871,
      0.9087530374526978,
      0.9278616905212402,
      0.9154998064041138,
      0.934572160243988,
      0.9491837620735168,
      0.9853523373603821,
      0.9663988351821899,
      0.9866323471069336,
      0.9706869125366211,
      0.9818291664123535,
      0.9988093972206116,
      0.9996596574783325,
      0.9997007250785828,
      0.9998615384101868,
      0.9998598694801331,
      0.9997546076774597,
      0.9997730255126953,
      0.9997419118881226,
      0.9997027516365051,
      0.9993476271629333,
      0.9989782571792603,
      0.9990634322166443,
      0.9978208541870117,
      0.9980863928794861,
      0.9956872463226318,
      0.9951412677764893,
      0.9913038611412048,
      0.9954578876495361,
      0.9956294298171997,
      0.9867567420005798,
      0.9925888776779175,
      0.9881402254104614,
      0.9965827465057373,
      0.9964766502380371,
      0.9991112947463989,
      0.9992724657058716,
      0.9994703531265259,
      0.99937903881073,
      0.9996154308319092,
      0.9994670152664185,
      0.9993920922279358,
      0.9987260699272156
    ],
    [
      0.9138658046722412,
      0.9742411375045776,
      0.9831090569496155,
      0.9841176867485046,
      0.9805074334144592,
      0.9857640266418457,
      0.9874089360237122,
      0.9870812296867371,
      0.9878222942352295,
      0.9903138279914856,
      0.9906975030899048,
      0.9916658401489258,
      0.9916132092475891,
      0.9919570088386536,
      0.9918452501296997,
      0.9898443222045898,
      0.9837464094161987,
      0.9844958782196045,
      0.9816850423812866,
      0.9608529806137085,
      0.9482448101043701,
      0.960607647895813,
      0.942805290222168,
      0.9086154103279114,
      0.9147416353225708,
      0.9298875331878662,
      0.8874756097793579,
      0.8556013703346252,
      0.8858680725097656,
      0.8901779055595398,
      0.8416650295257568,
      0.8347751498222351,
      0.873971700668335,
      0.8552242517471313,
      0.8297688961029053,
      0.842976987361908,
      0.8652653694152832,
      0.8365997076034546,
      0.8054105043411255,
      0.8377076387405396,
      0.863127589225769,
      0.8264197707176208,
      0.8067517280578613,
      0.8589556813240051,
      0.8822296261787415,
      0.8359442949295044,
      0.8411697149276733,
      0.9253528118133545,
      0.9370176792144775,
      0.8777019381523132,
      0.9270113110542297,
      0.9682899117469788,
      0.9636129140853882,
      0.9463440179824829,
      0.9686081409454346,
      0.9728356003761292,
      0.9649407863616943,
      0.9429800510406494,
      0.9316048622131348,
      0.9557222127914429,
      0.9383749961853027,
      0.9643266797065735,
      0.9671779870986938,
      0.9382696747779846,
      0.9493137001991272,
      0.9388826489448547,
      0.9499402642250061,
      0.9264768362045288,
      0.9465147256851196,
      0.9628691077232361,
      0.9284786581993103,
      0.9317547082901001,
      0.8887856006622314,
      0.8861883878707886,
      0.9322413206100464,
      0.9532039761543274,
      0.9508434534072876,
      0.9677340984344482,
      0.9371424913406372,
      0.943121612071991,
      0.9211238622665405,
      0.9459559917449951,
      0.9292341470718384,
      0.9518589377403259,
      0.9668720960617065,
      0.993744432926178,
      0.99605792760849,
      0.9980552792549133,
      0.999465823173523,
      0.999641478061676,
      0.9998014569282532,
      0.9998095035552979,
      0.9998791813850403,
      0.9998850226402283,
      0.9998427629470825,
      0.9997613430023193,
      0.9998443126678467,
      0.9998334646224976,
      0.9998597502708435,
      0.9996330142021179,
      0.9995124340057373,
      0.9993200302124023,
      0.9976194500923157,
      0.9958248734474182,
      0.997686505317688,
      0.994339108467102,
      0.9897556304931641,
      0.9612232446670532,
      0.951943039894104,
      0.9096579551696777,
      0.9036229848861694,
      0.9107474088668823,
      0.8651998043060303,
      0.8717453479766846,
      0.8978351950645447,
      0.8874996304512024,
      0.9269165992736816,
      0.9139326810836792,
      0.9322041273117065,
      0.9206905364990234,
      0.938896656036377,
      0.9523183107376099,
      0.9862857460975647,
      0.9680795073509216,
      0.9879260063171387,
      0.9738889336585999,
      0.9844662547111511,
      0.9990965723991394,
      0.9997174143791199,
      0.9997344017028809,
      0.9998732805252075,
      0.9998812675476074,
      0.9997777938842773,
      0.9998050332069397,
      0.9997960925102234,
      0.9997628331184387,
      0.9994962215423584,
      0.9992101192474365,
      0.9992733001708984,
      0.9983695149421692,
      0.9985628724098206,
      0.9967604279518127,
      0.996589183807373,
      0.9945969581604004,
      0.9969673752784729,
      0.9969329237937927,
      0.9904627203941345,
      0.995202362537384,
      0.9913240075111389,
      0.9977516531944275,
      0.9977440237998962,
      0.9993477463722229,
      0.9994562268257141,
      0.9995704293251038,
      0.9995112419128418,
      0.9996692538261414,
      0.9995114803314209,
      0.9993979930877686,
      0.9987068772315979
    ],
    [
      0.9164873361587524,
      0.9762035012245178,
      0.9839734435081482,
      0.9849278926849365,
      0.9811086654663086,
      0.9860846996307373,
      0.9877893328666687,
      0.9875122308731079,
      0.9883161187171936,
      0.9906765222549438,
      0.9910649657249451,
      0.9919945001602173,
      0.9919652938842773,
      0.9923117160797119,
      0.99216228723526,
      0.9902626872062683,
      0.984493613243103,
      0.9853253960609436,
      0.9824389219284058,
      0.9623479247093201,
      0.9507144093513489,
      0.9624232649803162,
      0.9452091455459595,
      0.9134038090705872,
      0.9195657968521118,
      0.9327715635299683,
      0.8924494385719299,
      0.864129364490509,
      0.8918405771255493,
      0.8957782983779907,
      0.8509682416915894,
      0.8468045592308044,
      0.8806034326553345,
      0.8615493774414062,
      0.8407968282699585,
      0.8527097105979919,
      0.8724885582923889,
      0.8446854948997498,
      0.8189334273338318,
      0.850860595703125,
      0.8734853863716125,
      0.8389597535133362,
      0.8259639143943787,
      0.8725377321243286,
      0.8939121961593628,
      0.8552416563034058,
      0.861549437046051,
      0.9365780353546143,
      0.9496967792510986,
      0.9077035188674927,
      0.9466978311538696,
      0.9747883677482605,
      0.9734317064285278,
      0.958903968334198,
      0.974066436290741,
      0.9773526787757874,
      0.9709157347679138,
      0.9507102966308594,
      0.9484226703643799,
      0.9730923175811768,
      0.9519039392471313,
      0.9738922119140625,
      0.9742530584335327,
      0.9458037614822388,
      0.9551607370376587,
      0.9446181058883667,
      0.9560033082962036,
      0.9317909479141235,
      0.9511367082595825,
      0.9675959944725037,
      0.933800458908081,
      0.9365040063858032,
      0.8950251340866089,
      0.8937051892280579,
      0.9378002285957336,
      0.9580525159835815,
      0.9541487693786621,
      0.9710206389427185,
      0.9413463473320007,
      0.9480301141738892,
      0.9272164702415466,
      0.9525607228279114,
      0.9367872476577759,
      0.9615879058837891,
      0.974849283695221,
      0.9961244463920593,
      0.9973012208938599,
      0.9988453984260559,
      0.9996349215507507,
      0.9997448921203613,
      0.9998462200164795,
      0.9998470544815063,
      0.9998960494995117,
      0.9998986124992371,
      0.9998521208763123,
      0.9997729063034058,
      0.9998476505279541,
      0.9998380541801453,
      0.9998718500137329,
      0.9996533989906311,
      0.9995617866516113,
      0.9994074702262878,
      0.9979839324951172,
      0.9964174628257751,
      0.9979225993156433,
      0.9948763847351074,
      0.9906411170959473,
      0.9641355276107788,
      0.956328809261322,
      0.9161995649337769,
      0.9105789661407471,
      0.9180341958999634,
      0.873117983341217,
      0.8795472979545593,
      0.9052258729934692,
      0.8957854509353638,
      0.9328451752662659,
      0.9209399223327637,
      0.9387413263320923,
      0.9266658425331116,
      0.9438151121139526,
      0.9552977085113525,
      0.9874985814094543,
      0.9704692363739014,
      0.98909991979599,
      0.9767802953720093,
      0.9873536229133606,
      0.9992952346801758,
      0.9997629523277283,
      0.9997597932815552,
      0.9998835325241089,
      0.9998980164527893,
      0.99980628490448,
      0.9998328685760498,
      0.9998391270637512,
      0.9998202323913574,
      0.9996587038040161,
      0.9994103312492371,
      0.9994819760322571,
      0.9989062547683716,
      0.999165952205658,
      0.9980539083480835,
      0.997947633266449,
      0.9970459938049316,
      0.9982368350028992,
      0.9982190728187561,
      0.9942460656166077,
      0.99775630235672,
      0.9946256279945374,
      0.9986980557441711,
      0.998569905757904,
      0.9995231032371521,
      0.9995958209037781,
      0.9996404051780701,
      0.9996047019958496,
      0.9997093081474304,
      0.9995327591896057,
      0.9994006156921387,
      0.9986919164657593
    ],
    [
      0.9254760146141052,
      0.979040265083313,
      0.9853062629699707,
      0.9863306283950806,
      0.9825306534767151,
      0.9871729612350464,
      0.9887175559997559,
      0.9884015321731567,
      0.9890542030334473,
      0.9911386966705322,
      0.9915293455123901,
      0.9923507571220398,
      0.9924018979072571,
      0.9926545023918152,
      0.9925272464752197,
      0.9907637238502502,
      0.9851434230804443,
      0.9861053824424744,
      0.9831725358963013,
      0.96375572681427,
      0.9529815912246704,
      0.9637736678123474,
      0.9474313259124756,
      0.9169797897338867,
      0.9229212403297424,
      0.9358060359954834,
      0.8972934484481812,
      0.8708168864250183,
      0.8957648277282715,
      0.9006089568138123,
      0.8586994409561157,
      0.8558899760246277,
      0.8862703442573547,
      0.8674224615097046,
      0.8492341041564941,
      0.8600630164146423,
      0.8781981468200684,
      0.8511936664581299,
      0.8288152813911438,
      0.8588030338287354,
      0.8810737729072571,
      0.8491753339767456,
      0.8399450778961182,
      0.8822181820869446,
      0.9037414193153381,
      0.8682305216789246,
      0.8791984915733337,
      0.9447168707847595,
      0.9575272798538208,
      0.922685980796814,
      0.9549972414970398,
      0.978192150592804,
      0.9771971106529236,
      0.9662995934486389,
      0.9775035381317139,
      0.9797922968864441,
      0.9738196730613708,
      0.9561619758605957,
      0.966361403465271,
      0.9862948060035706,
      0.9650954604148865,
      0.980631411075592,
      0.9791984558105469,
      0.9520179033279419,
      0.9615392088890076,
      0.9492837190628052,
      0.9603755474090576,
      0.9360697865486145,
      0.9558881521224976,
      0.9708454012870789,
      0.9375603199005127,
      0.9397922158241272,
      0.899535059928894,
      0.8991240859031677,
      0.9415931701660156,
      0.9613409042358398,
      0.9565606117248535,
      0.9732706546783447,
      0.9443161487579346,
      0.9516474008560181,
      0.9322987794876099,
      0.9576035737991333,
      0.9439364671707153,
      0.9696124196052551,
      0.9839955568313599,
      0.9974989295005798,
      0.9982869029045105,
      0.9992666244506836,
      0.9997313022613525,
      0.9998088479042053,
      0.9998735189437866,
      0.9998703598976135,
      0.9999064803123474,
      0.9999075531959534,
      0.99985671043396,
      0.9997771978378296,
      0.9998483061790466,
      0.9998416900634766,
      0.9998797178268433,
      0.9996688961982727,
      0.9996045827865601,
      0.9994623064994812,
      0.9982315897941589,
      0.9966064691543579,
      0.9980601668357849,
      0.9952573776245117,
      0.9913401007652283,
      0.966428279876709,
      0.9598991870880127,
      0.9213324189186096,
      0.9161492586135864,
      0.9237423539161682,
      0.8800792694091797,
      0.8868365287780762,
      0.9122713208198547,
      0.9037607908248901,
      0.9402298331260681,
      0.9277710318565369,
      0.9443817138671875,
      0.93131422996521,
      0.9480421543121338,
      0.957774817943573,
      0.988323986530304,
      0.9723277688026428,
      0.9898474216461182,
      0.9783596992492676,
      0.9886190295219421,
      0.9993955492973328,
      0.9997866153717041,
      0.9997768402099609,
      0.9998897910118103,
      0.9999076128005981,
      0.9998192191123962,
      0.9998489022254944,
      0.9998620748519897,
      0.99985671043396,
      0.9997433423995972,
      0.9995307922363281,
      0.9996447563171387,
      0.999216616153717,
      0.9994653463363647,
      0.9987080097198486,
      0.9986116886138916,
      0.9981314539909363,
      0.9988347887992859,
      0.9989086985588074,
      0.9968691468238831,
      0.998776912689209,
      0.9962663054466248,
      0.9990880489349365,
      0.9990053772926331,
      0.9996194243431091,
      0.9996720552444458,
      0.9996739625930786,
      0.9996562004089355,
      0.9997314810752869,
      0.9995396137237549,
      0.9994314312934875,
      0.9986311197280884
    ],
    [
      0.9290991425514221,
      0.980671763420105,
      0.9859641194343567,
      0.9870703816413879,
      0.9832565784454346,
      0.9879485964775085,
      0.9892712831497192,
      0.9890204071998596,
      0.989555299282074,
      0.9914352893829346,
      0.991917073726654,
      0.9926631450653076,
      0.9927533268928528,
      0.9929443001747131,
      0.9928085207939148,
      0.9912013411521912,
      0.9860385656356812,
      0.9873752593994141,
      0.9838094115257263,
      0.9655551314353943,
      0.9557835459709167,
      0.9653811454772949,
      0.9502007365226746,
      0.9211254715919495,
      0.9275591969490051,
      0.9395431876182556,
      0.9028117656707764,
      0.8792201280593872,
      0.9026103019714355,
      0.906104326248169,
      0.8679754137992859,
      0.8657300472259521,
      0.8926095962524414,
      0.8753496408462524,
      0.8600133061408997,
      0.8688034415245056,
      0.8845158815383911,
      0.8588358759880066,
      0.8403497934341431,
      0.8666293025016785,
      0.8878785967826843,
      0.8588816523551941,
      0.8512321710586548,
      0.8897778391838074,
      0.911405086517334,
      0.8788381814956665,
      0.8905132412910461,
      0.9502127170562744,
      0.9633910655975342,
      0.9306129217147827,
      0.9607489109039307,
      0.9807101488113403,
      0.9801636934280396,
      0.971222460269928,
      0.9800695776939392,
      0.9817477464675903,
      0.9758772253990173,
      0.9595184922218323,
      0.9806393384933472,
      0.9933624267578125,
      0.9749646782875061,
      0.9851616024971008,
      0.9829491972923279,
      0.9571609497070312,
      0.9672285914421082,
      0.9534112215042114,
      0.9645372033119202,
      0.9400109648704529,
      0.9600176811218262,
      0.973914623260498,
      0.9415920376777649,
      0.9437417387962341,
      0.9047542214393616,
      0.9045789241790771,
      0.945427417755127,
      0.9646567702293396,
      0.9597790241241455,
      0.9755386710166931,
      0.9476090669631958,
      0.9553433060646057,
      0.9372661709785461,
      0.9622209668159485,
      0.9513875842094421,
      0.9769898056983948,
      0.9900957345962524,
      0.9983047842979431,
      0.9988675713539124,
      0.9995035529136658,
      0.9997900724411011,
      0.9998530745506287,
      0.9998944401741028,
      0.9998886585235596,
      0.9999153017997742,
      0.9999135732650757,
      0.9998571872711182,
      0.9997783899307251,
      0.9998481869697571,
      0.9998436570167542,
      0.9998869299888611,
      0.9996827244758606,
      0.9996334910392761,
      0.999515175819397,
      0.9984785318374634,
      0.9968558549880981,
      0.9982191920280457,
      0.9957219362258911,
      0.9920363426208496,
      0.9688618779182434,
      0.9632443189620972,
      0.9268951416015625,
      0.9221674203872681,
      0.9297693967819214,
      0.888034462928772,
      0.8956555128097534,
      0.9213217496871948,
      0.9124695658683777,
      0.947658896446228,
      0.9344371557235718,
      0.950019359588623,
      0.9361675381660461,
      0.9527049660682678,
      0.9605625867843628,
      0.9891995191574097,
      0.9742709994316101,
      0.9906262755393982,
      0.9798791408538818,
      0.98951256275177,
      0.9994843602180481,
      0.9998090267181396,
      0.9997945427894592,
      0.99989253282547,
      0.9999176263809204,
      0.9998384714126587,
      0.9998641610145569,
      0.9998809695243835,
      0.9998846650123596,
      0.9997991919517517,
      0.9996207356452942,
      0.9997474551200867,
      0.9994212985038757,
      0.9996342658996582,
      0.9990644454956055,
      0.9989880323410034,
      0.9986643195152283,
      0.9991489052772522,
      0.9992749094963074,
      0.9983119964599609,
      0.9992297291755676,
      0.9973931908607483,
      0.9993361234664917,
      0.9993017315864563,
      0.9996921420097351,
      0.9997327923774719,
      0.9997190237045288,
      0.9997084140777588,
      0.9997567534446716,
      0.9995594024658203,
      0.9994488954544067,
      0.998691201210022
    ],
    [
      0.9329556226730347,
      0.9818037748336792,
      0.9863719940185547,
      0.9876331090927124,
      0.983739972114563,
      0.9885406494140625,
      0.9897342920303345,
      0.9895097017288208,
      0.9899793267250061,
      0.9917406439781189,
      0.9922721982002258,
      0.9929263591766357,
      0.9930328130722046,
      0.9931617975234985,
      0.9930523037910461,
      0.9915574193000793,
      0.986740231513977,
      0.9881617426872253,
      0.9844173192977905,
      0.967031717300415,
      0.95770263671875,
      0.9668253660202026,
      0.9526666402816772,
      0.9246350526809692,
      0.9312157034873962,
      0.9427975416183472,
      0.9073492288589478,
      0.8853684067726135,
      0.9083465337753296,
      0.9104950428009033,
      0.874301552772522,
      0.8734822273254395,
      0.898491621017456,
      0.8817033171653748,
      0.8680762052536011,
      0.8756186962127686,
      0.8902688026428223,
      0.8662787079811096,
      0.8507832884788513,
      0.8735798001289368,
      0.8944363594055176,
      0.8678604364395142,
      0.8618679642677307,
      0.8968449234962463,
      0.9188506603240967,
      0.8894490003585815,
      0.9011822938919067,
      0.9556212425231934,
      0.968435525894165,
      0.9393774271011353,
      0.9661130905151367,
      0.9831904172897339,
      0.982683539390564,
      0.9753038287162781,
      0.9822590351104736,
      0.982987105846405,
      0.9778486490249634,
      0.9622502326965332,
      0.9880332946777344,
      0.9960997104644775,
      0.9827722311019897,
      0.9897515773773193,
      0.9876281023025513,
      0.9628168344497681,
      0.97196364402771,
      0.9572747945785522,
      0.9682134389877319,
      0.9435473084449768,
      0.9636176824569702,
      0.9767189025878906,
      0.9449413418769836,
      0.9469051957130432,
      0.9089041948318481,
      0.9090691804885864,
      0.948800265789032,
      0.9675778150558472,
      0.9628919363021851,
      0.9777631759643555,
      0.9506052732467651,
      0.9586172103881836,
      0.9419357776641846,
      0.9667071104049683,
      0.958374559879303,
      0.9835118055343628,
      0.9934160709381104,
      0.9988842606544495,
      0.9992687106132507,
      0.9996699690818787,
      0.9998387694358826,
      0.9998867511749268,
      0.9999114871025085,
      0.9999032020568848,
      0.999922513961792,
      0.999918520450592,
      0.9998636841773987,
      0.9997783303260803,
      0.999846875667572,
      0.9998446702957153,
      0.9998937249183655,
      0.9996989369392395,
      0.9996742010116577,
      0.9995693564414978,
      0.9987083077430725,
      0.9971332550048828,
      0.9984337091445923,
      0.9961851835250854,
      0.9927648901939392,
      0.9712585806846619,
      0.9663545489311218,
      0.9319236278533936,
      0.9275771379470825,
      0.9366658926010132,
      0.8959959745407104,
      0.9039347171783447,
      0.9302005171775818,
      0.9205395579338074,
      0.9541869163513184,
      0.9407093524932861,
      0.9552372694015503,
      0.9405938386917114,
      0.9569441080093384,
      0.9637365341186523,
      0.9901284575462341,
      0.9762550592422485,
      0.9913574457168579,
      0.9812757968902588,
      0.990327000617981,
      0.9995496273040771,
      0.9998248815536499,
      0.9998065829277039,
      0.9998994469642639,
      0.9999226927757263,
      0.9998509883880615,
      0.9998753666877747,
      0.9998952746391296,
      0.9999038577079773,
      0.9998459815979004,
      0.9996916055679321,
      0.9998209476470947,
      0.9996055960655212,
      0.9997528791427612,
      0.9993224740028381,
      0.9992662668228149,
      0.9990532398223877,
      0.9993969798088074,
      0.9995120763778687,
      0.9990361928939819,
      0.9995155930519104,
      0.9985093474388123,
      0.9995332956314087,
      0.9995110630989075,
      0.9997457265853882,
      0.9997755289077759,
      0.9997506737709045,
      0.999742865562439,
      0.9997726678848267,
      0.9995688199996948,
      0.9994534254074097,
      0.9986902475357056
    ],
    [
      0.9332462549209595,
      0.9821831583976746,
      0.9866461157798767,
      0.9878753423690796,
      0.9840011596679688,
      0.9890333414077759,
      0.9900116920471191,
      0.9896120429039001,
      0.9901498556137085,
      0.9919862747192383,
      0.9925522804260254,
      0.9931464195251465,
      0.9932612180709839,
      0.9934129118919373,
      0.9933102130889893,
      0.9919670224189758,
      0.9875103831291199,
      0.989019513130188,
      0.9850763082504272,
      0.9690311551094055,
      0.9597499966621399,
      0.9682273864746094,
      0.9553501009941101,
      0.9279371500015259,
      0.9344725012779236,
      0.9455432295799255,
      0.9113897085189819,
      0.8909825682640076,
      0.9129971265792847,
      0.9146921038627625,
      0.8803070187568665,
      0.8801864981651306,
      0.9039334058761597,
      0.888076663017273,
      0.8762295842170715,
      0.8821736574172974,
      0.8957661390304565,
      0.8736650943756104,
      0.8594321012496948,
      0.8794914484024048,
      0.900012195110321,
      0.8743040561676025,
      0.8695299625396729,
      0.9023622274398804,
      0.9235450029373169,
      0.8958379030227661,
      0.9084892272949219,
      0.9583834409713745,
      0.9709784984588623,
      0.9441946744918823,
      0.96905118227005,
      0.9846196174621582,
      0.9840894341468811,
      0.977816104888916,
      0.9836360216140747,
      0.9838380813598633,
      0.9791818857192993,
      0.9644771218299866,
      0.9911420941352844,
      0.9972078800201416,
      0.9872136116027832,
      0.9930993914604187,
      0.9908397793769836,
      0.9680224061012268,
      0.9755862355232239,
      0.9610817432403564,
      0.9713420867919922,
      0.9468470811843872,
      0.9669446349143982,
      0.9794055223464966,
      0.9483198523521423,
      0.9501678943634033,
      0.9129068851470947,
      0.9123513698577881,
      0.9512960910797119,
      0.9700814485549927,
      0.9657401442527771,
      0.979703426361084,
      0.9534081220626831,
      0.961542010307312,
      0.9463709592819214,
      0.9701433777809143,
      0.9632498621940613,
      0.9873397350311279,
      0.9950902462005615,
      0.9991210103034973,
      0.999472975730896,
      0.9997509717941284,
      0.9998693466186523,
      0.9999070763587952,
      0.9999232292175293,
      0.9999138116836548,
      0.9999279975891113,
      0.9999224543571472,
      0.9998636841773987,
      0.9997793436050415,
      0.9998475909233093,
      0.9998461604118347,
      0.9998988509178162,
      0.9997105002403259,
      0.9997128248214722,
      0.9996094703674316,
      0.9988481402397156,
      0.9975336194038391,
      0.998647153377533,
      0.996673047542572,
      0.9935536980628967,
      0.9733947515487671,
      0.9688265323638916,
      0.9360973238945007,
      0.9321309924125671,
      0.941769540309906,
      0.9025697708129883,
      0.9106065034866333,
      0.9363692402839661,
      0.9263899326324463,
      0.9583696126937866,
      0.9454582929611206,
      0.959104061126709,
      0.9444703459739685,
      0.9606516361236572,
      0.9666536450386047,
      0.9910659193992615,
      0.9779539108276367,
      0.9920012354850769,
      0.982399046421051,
      0.99103182554245,
      0.9995989203453064,
      0.9998368620872498,
      0.9998172521591187,
      0.9999017715454102,
      0.9999288320541382,
      0.9998615384101868,
      0.9998849034309387,
      0.9999063611030579,
      0.9999170899391174,
      0.9998703598976135,
      0.9997509717941284,
      0.9998586773872375,
      0.9997004866600037,
      0.9998077750205994,
      0.9994576573371887,
      0.9994205236434937,
      0.9992527961730957,
      0.9995269775390625,
      0.999625563621521,
      0.9993043541908264,
      0.9996345043182373,
      0.9989877343177795,
      0.9996244311332703,
      0.9996070861816406,
      0.9997828006744385,
      0.9998087286949158,
      0.9997665882110596,
      0.9997681379318237,
      0.9997786283493042,
      0.9995772242546082,
      0.9994539618492126,
      0.9986838698387146
    ],
    [
      0.9359322786331177,
      0.9826714992523193,
      0.9870186448097229,
      0.9882518649101257,
      0.9844847321510315,
      0.989391028881073,
      0.9902365803718567,
      0.9898436069488525,
      0.9902925491333008,
      0.9922225475311279,
      0.9926887154579163,
      0.9932913780212402,
      0.9934311509132385,
      0.9935969114303589,
      0.9934718608856201,
      0.992286205291748,
      0.9885318875312805,
      0.9898838400840759,
      0.9855260252952576,
      0.9706244468688965,
      0.9620064496994019,
      0.9695407748222351,
      0.957648754119873,
      0.9314455986022949,
      0.9375689625740051,
      0.9480197429656982,
      0.9157928824424744,
      0.8960387706756592,
      0.9172972440719604,
      0.9188764691352844,
      0.8860723972320557,
      0.886418342590332,
      0.9090664982795715,
      0.8937268257141113,
      0.8838889598846436,
      0.8882788419723511,
      0.9010693430900574,
      0.8806062340736389,
      0.8668863773345947,
      0.8850119113922119,
      0.9049163460731506,
      0.8801165819168091,
      0.8766230344772339,
      0.9071372151374817,
      0.9282318353652954,
      0.9022456407546997,
      0.9145705699920654,
      0.9613929390907288,
      0.9732527136802673,
      0.9484533071517944,
      0.9714636206626892,
      0.9856226444244385,
      0.985197126865387,
      0.9797463417053223,
      0.9847341775894165,
      0.9842069745063782,
      0.980337381362915,
      0.9656074643135071,
      0.9929277300834656,
      0.9978041648864746,
      0.9905493259429932,
      0.995894193649292,
      0.9935696125030518,
      0.9733464121818542,
      0.9786168336868286,
      0.9644227027893066,
      0.9738883972167969,
      0.9498791694641113,
      0.9699499607086182,
      0.981529712677002,
      0.9518601894378662,
      0.9543793797492981,
      0.9177626371383667,
      0.9162003397941589,
      0.9539828300476074,
      0.9724584817886353,
      0.968477725982666,
      0.9814002513885498,
      0.9561606645584106,
      0.9643151760101318,
      0.9510055184364319,
      0.9734095335006714,
      0.9674664735794067,
      0.9900071024894714,
      0.996117353439331,
      0.9992995858192444,
      0.9995901584625244,
      0.9998053908348083,
      0.9998889565467834,
      0.9999207854270935,
      0.999931275844574,
      0.9999225735664368,
      0.9999322891235352,
      0.9999256730079651,
      0.9998680353164673,
      0.9997802376747131,
      0.9998475313186646,
      0.9998469352722168,
      0.9999030232429504,
      0.9997200965881348,
      0.9997326135635376,
      0.9996433854103088,
      0.9989525079727173,
      0.9978020787239075,
      0.9988435506820679,
      0.9972665905952454,
      0.9943706393241882,
      0.9754528999328613,
      0.9710650444030762,
      0.9404987096786499,
      0.9366718530654907,
      0.9466195702552795,
      0.9094120264053345,
      0.9168679118156433,
      0.9416915774345398,
      0.9318881034851074,
      0.96226567029953,
      0.9499202966690063,
      0.9626792669296265,
      0.9489502906799316,
      0.9638568758964539,
      0.96921706199646,
      0.9919246435165405,
      0.979649543762207,
      0.9926044940948486,
      0.98347008228302,
      0.9916688203811646,
      0.9996337890625,
      0.9998458623886108,
      0.999825119972229,
      0.9999054074287415,
      0.9999333620071411,
      0.9998700022697449,
      0.9998922944068909,
      0.9999146461486816,
      0.9999279975891113,
      0.9998869299888611,
      0.9997877478599548,
      0.9998785257339478,
      0.9997622966766357,
      0.9998456239700317,
      0.9995468258857727,
      0.9995128512382507,
      0.9994063973426819,
      0.9996179342269897,
      0.9997010827064514,
      0.9994743466377258,
      0.9997031092643738,
      0.9991940259933472,
      0.9996960759162903,
      0.9996639490127563,
      0.999808669090271,
      0.9998325705528259,
      0.9997900128364563,
      0.9997915029525757,
      0.999794065952301,
      0.999591588973999,
      0.9994284510612488,
      0.9987012147903442
    ],
    [
      0.9389373064041138,
      0.9832026958465576,
      0.9874255657196045,
      0.9886006712913513,
      0.9849512577056885,
      0.9897609353065491,
      0.9904703497886658,
      0.9900457859039307,
      0.990541934967041,
      0.9924855828285217,
      0.9928617477416992,
      0.9934573769569397,
      0.9936385154724121,
      0.993804395198822,
      0.993657648563385,
      0.9925640821456909,
      0.9893391132354736,
      0.9904756546020508,
      0.9861129522323608,
      0.9718970656394958,
      0.9638707637786865,
      0.9706921577453613,
      0.9596331119537354,
      0.9358065724372864,
      0.9406120181083679,
      0.9500555396080017,
      0.9196177124977112,
      0.901167094707489,
      0.9208568930625916,
      0.9227930307388306,
      0.891515851020813,
      0.8924003839492798,
      0.9134085178375244,
      0.8977806568145752,
      0.8906206488609314,
      0.8933857083320618,
      0.9053457975387573,
      0.8863987922668457,
      0.8735421299934387,
      0.8895707130432129,
      0.9088405966758728,
      0.885572075843811,
      0.8833920955657959,
      0.9111683368682861,
      0.9325299263000488,
      0.9078168869018555,
      0.9193004965782166,
      0.9635193943977356,
      0.9751586318016052,
      0.9517026543617249,
      0.9734009504318237,
      0.9863637685775757,
      0.9859262704849243,
      0.9811248183250427,
      0.9855215549468994,
      0.9847981929779053,
      0.9811780452728271,
      0.9672021269798279,
      0.994137704372406,
      0.9982491135597229,
      0.9927285313606262,
      0.9973359107971191,
      0.9952920079231262,
      0.9767121076583862,
      0.9807153940200806,
      0.9669550657272339,
      0.9760252833366394,
      0.9530056715011597,
      0.9723529815673828,
      0.9830044507980347,
      0.9549834728240967,
      0.9580562114715576,
      0.9222768545150757,
      0.9200336337089539,
      0.956291913986206,
      0.9745081663131714,
      0.9710648059844971,
      0.9827969074249268,
      0.9588127136230469,
      0.9665910601615906,
      0.9547339081764221,
      0.9759830236434937,
      0.9709563851356506,
      0.9918917417526245,
      0.9968324303627014,
      0.99944007396698,
      0.9996777176856995,
      0.9998472929000854,
      0.9999042749404907,
      0.9999310970306396,
      0.9999373555183411,
      0.9999290704727173,
      0.9999359250068665,
      0.9999284744262695,
      0.9998707175254822,
      0.99978107213974,
      0.9998482465744019,
      0.9998487234115601,
      0.9999072551727295,
      0.9997298717498779,
      0.9997520446777344,
      0.999671995639801,
      0.9990527033805847,
      0.9980613589286804,
      0.9990146160125732,
      0.9978547096252441,
      0.9950628876686096,
      0.9772478342056274,
      0.9732652306556702,
      0.9458448886871338,
      0.9419093132019043,
      0.9515727758407593,
      0.916466236114502,
      0.923602819442749,
      0.9468443393707275,
      0.9371393322944641,
      0.9661198854446411,
      0.9550047516822815,
      0.9661030769348145,
      0.9533355236053467,
      0.9666608572006226,
      0.9714797139167786,
      0.9926447868347168,
      0.9811785221099854,
      0.9931808114051819,
      0.9844828844070435,
      0.9922580122947693,
      0.9996652007102966,
      0.999854564666748,
      0.9998316764831543,
      0.999907374382019,
      0.9999373555183411,
      0.999876856803894,
      0.9998982548713684,
      0.9999216198921204,
      0.9999358654022217,
      0.9998997449874878,
      0.9998168349266052,
      0.999896228313446,
      0.9998052716255188,
      0.9998803734779358,
      0.999610424041748,
      0.9995940923690796,
      0.9995183348655701,
      0.9996840953826904,
      0.9997534155845642,
      0.9995828866958618,
      0.9997504353523254,
      0.9993076324462891,
      0.999736487865448,
      0.9997072219848633,
      0.9998297691345215,
      0.9998518824577332,
      0.9998030662536621,
      0.9998091459274292,
      0.9998027682304382,
      0.9995976090431213,
      0.9994269013404846,
      0.9986895322799683
    ],
    [
      0.9419065117835999,
      0.9836369752883911,
      0.9877851009368896,
      0.9890129566192627,
      0.9854593276977539,
      0.9900481104850769,
      0.9906536936759949,
      0.9904124736785889,
      0.9908806681632996,
      0.9926669597625732,
      0.9930129051208496,
      0.9936349987983704,
      0.9938555955886841,
      0.9940193295478821,
      0.9938152432441711,
      0.9928205013275146,
      0.9903024435043335,
      0.9911864399909973,
      0.9867874383926392,
      0.9733269214630127,
      0.9663106203079224,
      0.9724252223968506,
      0.962122917175293,
      0.9399815797805786,
      0.9440409541130066,
      0.952896237373352,
      0.9265199303627014,
      0.9085574150085449,
      0.9266204833984375,
      0.9282898306846619,
      0.8985803127288818,
      0.900680661201477,
      0.9192099571228027,
      0.9038064479827881,
      0.8996299505233765,
      0.9004881381988525,
      0.9107780456542969,
      0.892668604850769,
      0.8818671703338623,
      0.8944293856620789,
      0.9129300117492676,
      0.8910713791847229,
      0.889248788356781,
      0.9143158793449402,
      0.9359027147293091,
      0.9125381708145142,
      0.9214069843292236,
      0.9642367959022522,
      0.9761736392974854,
      0.9540729522705078,
      0.9742956161499023,
      0.9867324829101562,
      0.9864003658294678,
      0.9817541837692261,
      0.9859403371810913,
      0.9852663278579712,
      0.9818888902664185,
      0.9684918522834778,
      0.9951092004776001,
      0.9985929727554321,
      0.9947009086608887,
      0.9982089996337891,
      0.9967256188392639,
      0.9796031713485718,
      0.982610285282135,
      0.9695240259170532,
      0.9782302379608154,
      0.9570357203483582,
      0.9751034379005432,
      0.9848006963729858,
      0.9601497650146484,
      0.9628507494926453,
      0.9291090965270996,
      0.9266854524612427,
      0.9601937532424927,
      0.9772651195526123,
      0.9745630025863647,
      0.9845190644264221,
      0.9630123376846313,
      0.9694206714630127,
      0.958732545375824,
      0.9784308671951294,
      0.9742120504379272,
      0.9934000372886658,
      0.997390866279602,
      0.9995414614677429,
      0.9997420907020569,
      0.9998752474784851,
      0.9999166131019592,
      0.9999397993087769,
      0.999943733215332,
      0.9999347925186157,
      0.9999392032623291,
      0.9999309182167053,
      0.9998724460601807,
      0.9997803568840027,
      0.9998481869697571,
      0.9998497366905212,
      0.9999105334281921,
      0.9997357726097107,
      0.9997725486755371,
      0.9996942281723022,
      0.9991050362586975,
      0.9982202649116516,
      0.9991509914398193,
      0.9982860684394836,
      0.9957371950149536,
      0.979268491268158,
      0.9759031534194946,
      0.9522362351417542,
      0.9485666751861572,
      0.9567053318023682,
      0.9239060878753662,
      0.9310826063156128,
      0.9522149562835693,
      0.9424487352371216,
      0.9697608947753906,
      0.9597399830818176,
      0.9695163369178772,
      0.9583152532577515,
      0.9700394868850708,
      0.9742252230644226,
      0.9934296011924744,
      0.9829804301261902,
      0.993813157081604,
      0.985622227191925,
      0.9929633736610413,
      0.9997039437294006,
      0.9998654127120972,
      0.9998401403427124,
      0.9999114274978638,
      0.9999431371688843,
      0.9998835921287537,
      0.9999043941497803,
      0.9999274611473083,
      0.9999424815177917,
      0.9999101161956787,
      0.9998418688774109,
      0.999908447265625,
      0.9998390674591064,
      0.9999000430107117,
      0.9996604919433594,
      0.9996516704559326,
      0.9995954036712646,
      0.9997318983078003,
      0.9997932314872742,
      0.9996605515480042,
      0.9997861385345459,
      0.9993765950202942,
      0.999764084815979,
      0.9997445940971375,
      0.9998475313186646,
      0.999870777130127,
      0.9998210668563843,
      0.9998301863670349,
      0.9998148679733276,
      0.9996066093444824,
      0.9994370937347412,
      0.9986597299575806
    ],
    [
      0.9501599073410034,
      0.9843534231185913,
      0.9883161187171936,
      0.9897264838218689,
      0.98655766248703,
      0.990706205368042,
      0.9910869598388672,
      0.9910266995429993,
      0.9914188385009766,
      0.9929723739624023,
      0.9932995438575745,
      0.9938945770263672,
      0.9940894842147827,
      0.9942154288291931,
      0.9939818978309631,
      0.9930832386016846,
      0.9909875988960266,
      0.9917193651199341,
      0.9876099228858948,
      0.9746358394622803,
      0.9683316349983215,
      0.97391676902771,
      0.9644872546195984,
      0.9438479542732239,
      0.9479807615280151,
      0.9555351138114929,
      0.9324231147766113,
      0.9147627353668213,
      0.9307141900062561,
      0.9332343935966492,
      0.904951810836792,
      0.9080134630203247,
      0.924160361289978,
      0.9093005657196045,
      0.9072304964065552,
      0.9069885611534119,
      0.9160112142562866,
      0.89860999584198,
      0.8897035717964172,
      0.8989192843437195,
      0.9167494177818298,
      0.8964959979057312,
      0.8942610621452332,
      0.9174591302871704,
      0.9388287663459778,
      0.9168432354927063,
      0.9253087043762207,
      0.9657877087593079,
      0.9770671129226685,
      0.9565538167953491,
      0.975428581237793,
      0.9871470332145691,
      0.9868174195289612,
      0.9823587536811829,
      0.9863243699073792,
      0.9856281876564026,
      0.9824216365814209,
      0.9696826338768005,
      0.9959206581115723,
      0.9989238381385803,
      0.9964600205421448,
      0.998675525188446,
      0.9972535967826843,
      0.9815501570701599,
      0.9842157959938049,
      0.971998929977417,
      0.9804217219352722,
      0.9608765244483948,
      0.9776090383529663,
      0.9864925146102905,
      0.96513432264328,
      0.9670282602310181,
      0.9350717067718506,
      0.9323210716247559,
      0.9635844826698303,
      0.9794764518737793,
      0.9772157669067383,
      0.9860551357269287,
      0.9665898680686951,
      0.972079873085022,
      0.9623813629150391,
      0.9805404543876648,
      0.9767544269561768,
      0.9944591522216797,
      0.9977999329566956,
      0.9996054768562317,
      0.9997791647911072,
      0.999889612197876,
      0.99992436170578,
      0.9999462962150574,
      0.9999479055404663,
      0.9999393224716187,
      0.9999420642852783,
      0.9999331831932068,
      0.9998740553855896,
      0.9997805953025818,
      0.9998487830162048,
      0.9998512268066406,
      0.9999138712882996,
      0.9997448921203613,
      0.9997901320457458,
      0.9997149705886841,
      0.9991655945777893,
      0.9983834624290466,
      0.9992501735687256,
      0.9984826445579529,
      0.996265709400177,
      0.9810097217559814,
      0.9780914783477783,
      0.9573971033096313,
      0.9537571668624878,
      0.9607354998588562,
      0.9298639893531799,
      0.9370650053024292,
      0.9566942453384399,
      0.946793258190155,
      0.972658634185791,
      0.9634324312210083,
      0.9721677303314209,
      0.9623982906341553,
      0.9727411270141602,
      0.9766940474510193,
      0.9940937757492065,
      0.9844642281532288,
      0.9943864345550537,
      0.9866019487380981,
      0.9936067461967468,
      0.999731719493866,
      0.9998734593391418,
      0.9998455047607422,
      0.9999130368232727,
      0.9999462366104126,
      0.9998888969421387,
      0.9999089241027832,
      0.9999322295188904,
      0.9999477863311768,
      0.9999185800552368,
      0.999862790107727,
      0.9999186396598816,
      0.9998574256896973,
      0.9999109506607056,
      0.9996926784515381,
      0.9996848702430725,
      0.9996350407600403,
      0.9997572302818298,
      0.9998153448104858,
      0.9997051954269409,
      0.9998119473457336,
      0.9994667172431946,
      0.9997910857200623,
      0.9997773170471191,
      0.9998607635498047,
      0.9998835325241089,
      0.9998338222503662,
      0.9998442530632019,
      0.9998228549957275,
      0.9996107220649719,
      0.999439537525177,
      0.9986531138420105
    ],
    [
      0.9587727189064026,
      0.9853746294975281,
      0.9889458417892456,
      0.9904274940490723,
      0.9879598617553711,
      0.9913602471351624,
      0.9916263818740845,
      0.9916473031044006,
      0.9918959736824036,
      0.9932426810264587,
      0.9935591220855713,
      0.9941232800483704,
      0.9942692518234253,
      0.994350254535675,
      0.9941614866256714,
      0.9933565855026245,
      0.9914743900299072,
      0.9922101497650146,
      0.9884592890739441,
      0.9760388731956482,
      0.9704877138137817,
      0.9754711985588074,
      0.9662768840789795,
      0.9476605653762817,
      0.9512680172920227,
      0.9579614996910095,
      0.937545895576477,
      0.9217438101768494,
      0.9346061944961548,
      0.9367414116859436,
      0.9121054410934448,
      0.9161466360092163,
      0.9288013577461243,
      0.9151085615158081,
      0.9148633480072021,
      0.9139093160629272,
      0.9211907386779785,
      0.9049426317214966,
      0.8979838490486145,
      0.9042445421218872,
      0.9207137823104858,
      0.9023345708847046,
      0.8994057178497314,
      0.9209285974502563,
      0.9418144226074219,
      0.9214576482772827,
      0.9293074607849121,
      0.9671964645385742,
      0.9781050682067871,
      0.9589236974716187,
      0.9764890074729919,
      0.987513542175293,
      0.9871932864189148,
      0.9830085039138794,
      0.9866291880607605,
      0.9861372113227844,
      0.9829962849617004,
      0.9705663919448853,
      0.9964311718940735,
      0.9991384148597717,
      0.9975711703300476,
      0.9989849328994751,
      0.9976126551628113,
      0.983163058757782,
      0.9856311082839966,
      0.9741278886795044,
      0.982124924659729,
      0.9639690518379211,
      0.979652464389801,
      0.9877414703369141,
      0.9692756533622742,
      0.9703720808029175,
      0.9402810335159302,
      0.9370138049125671,
      0.9664275050163269,
      0.9813555479049683,
      0.9796432256698608,
      0.9873929023742676,
      0.970160722732544,
      0.9745845794677734,
      0.9657781720161438,
      0.9824970364570618,
      0.9790343642234802,
      0.9952466487884521,
      0.9981186389923096,
      0.9996547102928162,
      0.9998077750205994,
      0.9999019503593445,
      0.9999294281005859,
      0.9999518394470215,
      0.9999518394470215,
      0.9999434351921082,
      0.9999444484710693,
      0.99993497133255,
      0.9998770952224731,
      0.999780535697937,
      0.9998497366905212,
      0.99985271692276,
      0.999916672706604,
      0.9997502565383911,
      0.9998031854629517,
      0.9997307062149048,
      0.9992192983627319,
      0.9985151886940002,
      0.9993302822113037,
      0.9986310005187988,
      0.9967252016067505,
      0.9826130867004395,
      0.9800947308540344,
      0.9620143175125122,
      0.9583610892295837,
      0.964481770992279,
      0.9361397624015808,
      0.9429041147232056,
      0.9614162445068359,
      0.9512402415275574,
      0.9756190180778503,
      0.9671401977539062,
      0.9748632907867432,
      0.9662211537361145,
      0.9753404855728149,
      0.9790482521057129,
      0.9946675300598145,
      0.985723614692688,
      0.9948946237564087,
      0.9875571727752686,
      0.9941509962081909,
      0.9997552633285522,
      0.999879777431488,
      0.9998498558998108,
      0.9999144673347473,
      0.9999486207962036,
      0.9998936653137207,
      0.9999127984046936,
      0.9999358654022217,
      0.9999517202377319,
      0.9999253749847412,
      0.9998806118965149,
      0.9999269843101501,
      0.9998733401298523,
      0.9999195337295532,
      0.999718427658081,
      0.9997071027755737,
      0.9996686577796936,
      0.9997750520706177,
      0.9998292922973633,
      0.9997385144233704,
      0.9998310208320618,
      0.9995225071907043,
      0.9998111724853516,
      0.9997938275337219,
      0.9998722672462463,
      0.9998943209648132,
      0.9998434782028198,
      0.9998573064804077,
      0.9998296499252319,
      0.9996178150177002,
      0.9994322657585144,
      0.9986838698387146
    ],
    [
      0.9633225202560425,
      0.9861938953399658,
      0.9894192218780518,
      0.9908538460731506,
      0.9888506531715393,
      0.9917641878128052,
      0.9919652342796326,
      0.992032527923584,
      0.9922414422035217,
      0.9935178756713867,
      0.9937648773193359,
      0.9943406581878662,
      0.994483232498169,
      0.9945576190948486,
      0.9944088459014893,
      0.9936691522598267,
      0.9920264482498169,
      0.9926977157592773,
      0.9894077777862549,
      0.9775387644767761,
      0.9727314114570618,
      0.9772919416427612,
      0.9684313535690308,
      0.9521104097366333,
      0.9550012946128845,
      0.960500955581665,
      0.9430766105651855,
      0.9295201897621155,
      0.939217746257782,
      0.9415931701660156,
      0.9208987951278687,
      0.92569899559021,
      0.9337743520736694,
      0.9216521978378296,
      0.9235600233078003,
      0.9217275977134705,
      0.9266781210899353,
      0.9121188521385193,
      0.9075748920440674,
      0.9106389284133911,
      0.925150990486145,
      0.9088878631591797,
      0.9059902429580688,
      0.9255278706550598,
      0.9452699422836304,
      0.9268170595169067,
      0.9342834949493408,
      0.9687809348106384,
      0.9791871905326843,
      0.9615464806556702,
      0.9775037169456482,
      0.9879733324050903,
      0.9877363443374634,
      0.9837802648544312,
      0.9869012236595154,
      0.9865863919258118,
      0.9836466312408447,
      0.9716184735298157,
      0.9967644214630127,
      0.9992667436599731,
      0.998116135597229,
      0.999164342880249,
      0.9978535175323486,
      0.984893262386322,
      0.9871127605438232,
      0.9766314029693604,
      0.9840151071548462,
      0.967406153678894,
      0.981909990310669,
      0.9890949130058289,
      0.972865104675293,
      0.9735973477363586,
      0.9460042715072632,
      0.9426999092102051,
      0.9697394371032715,
      0.9834603071212769,
      0.9821533560752869,
      0.9888665080070496,
      0.9738408923149109,
      0.9774225354194641,
      0.9696256518363953,
      0.9846173524856567,
      0.9814714789390564,
      0.9958674311637878,
      0.9984140396118164,
      0.999693751335144,
      0.9998335838317871,
      0.9999135136604309,
      0.999936044216156,
      0.9999572038650513,
      0.9999554753303528,
      0.9999481439590454,
      0.9999473690986633,
      0.9999380111694336,
      0.9998818039894104,
      0.9997832775115967,
      0.9998515844345093,
      0.9998549818992615,
      0.999920129776001,
      0.9997578859329224,
      0.9998151063919067,
      0.9997513294219971,
      0.9993076920509338,
      0.9987083077430725,
      0.9994374513626099,
      0.9988445043563843,
      0.9972542524337769,
      0.9845243096351624,
      0.982337236404419,
      0.966710090637207,
      0.9630881547927856,
      0.9682428240776062,
      0.9429928660392761,
      0.9488893151283264,
      0.9655998945236206,
      0.9558502435684204,
      0.978595495223999,
      0.9710882306098938,
      0.9778773784637451,
      0.9703196287155151,
      0.9780635237693787,
      0.9815903902053833,
      0.9954864978790283,
      0.9873109459877014,
      0.9955008029937744,
      0.9887091517448425,
      0.9947115182876587,
      0.9997792840003967,
      0.9998876452445984,
      0.9998565912246704,
      0.9999176859855652,
      0.999951958656311,
      0.9998992085456848,
      0.9999176859855652,
      0.9999405145645142,
      0.9999566078186035,
      0.9999328255653381,
      0.9998984932899475,
      0.9999350309371948,
      0.9998897910118103,
      0.9999282360076904,
      0.9997426867485046,
      0.9997211694717407,
      0.9996969103813171,
      0.99979168176651,
      0.9998465180397034,
      0.9997751116752625,
      0.9998514652252197,
      0.9995959997177124,
      0.9998322129249573,
      0.9998189210891724,
      0.9998845458030701,
      0.9999053478240967,
      0.9998552203178406,
      0.999869167804718,
      0.9998372793197632,
      0.9996246099472046,
      0.9994162321090698,
      0.9986859560012817
    ],
    [
      0.9672499299049377,
      0.986965000629425,
      0.9899324178695679,
      0.9912819862365723,
      0.9899336695671082,
      0.992198646068573,
      0.9923368692398071,
      0.9924794435501099,
      0.9926772117614746,
      0.993768572807312,
      0.9939877986907959,
      0.9945914149284363,
      0.9947159886360168,
      0.9947713613510132,
      0.994653046131134,
      0.9940151572227478,
      0.9925237894058228,
      0.9931342005729675,
      0.9903850555419922,
      0.9792956709861755,
      0.974758505821228,
      0.9793199300765991,
      0.9710469245910645,
      0.9562200903892517,
      0.9588226079940796,
      0.9638177156448364,
      0.949241042137146,
      0.9375336766242981,
      0.9444350004196167,
      0.9472063779830933,
      0.9308516383171082,
      0.9358202219009399,
      0.9401602149009705,
      0.9303625822067261,
      0.9341083765029907,
      0.9313290119171143,
      0.9331711530685425,
      0.920317530632019,
      0.9195054769515991,
      0.9180235266685486,
      0.9298849701881409,
      0.916210412979126,
      0.9132729768753052,
      0.9307760000228882,
      0.9492441415786743,
      0.9327573776245117,
      0.9393150806427002,
      0.9705444574356079,
      0.9804813861846924,
      0.9642398953437805,
      0.9781161546707153,
      0.9883986711502075,
      0.9882993698120117,
      0.9845798015594482,
      0.9873028993606567,
      0.9871454238891602,
      0.9842650890350342,
      0.972748875617981,
      0.9970676302909851,
      0.9993506669998169,
      0.9984203577041626,
      0.9992998242378235,
      0.9981091618537903,
      0.9866662621498108,
      0.9885371923446655,
      0.979132890701294,
      0.9858438968658447,
      0.970939040184021,
      0.9839854836463928,
      0.9903825521469116,
      0.976283609867096,
      0.9769766330718994,
      0.9524491429328918,
      0.949263334274292,
      0.9730708003044128,
      0.9853533506393433,
      0.9845473766326904,
      0.9903009533882141,
      0.977361798286438,
      0.9804347157478333,
      0.9735302925109863,
      0.986625611782074,
      0.983879566192627,
      0.9963951110839844,
      0.9986473321914673,
      0.999725878238678,
      0.99985271692276,
      0.999923825263977,
      0.9999426007270813,
      0.9999623894691467,
      0.9999583959579468,
      0.9999527931213379,
      0.9999505281448364,
      0.9999409317970276,
      0.9998850226402283,
      0.9997867345809937,
      0.9998540878295898,
      0.9998582005500793,
      0.999923825263977,
      0.9997669458389282,
      0.9998282194137573,
      0.9997668266296387,
      0.9993506669998169,
      0.9988334774971008,
      0.9995080828666687,
      0.9990306496620178,
      0.9976809620857239,
      0.9864007234573364,
      0.9847498536109924,
      0.9718664884567261,
      0.9680912494659424,
      0.9724074602127075,
      0.9504001140594482,
      0.9551249742507935,
      0.9700475931167603,
      0.9605081677436829,
      0.981635570526123,
      0.9750749468803406,
      0.9809632897377014,
      0.9744939208030701,
      0.9807195067405701,
      0.984054684638977,
      0.9963275790214539,
      0.9890011548995972,
      0.9960841536521912,
      0.9896478652954102,
      0.9951182007789612,
      0.999798595905304,
      0.9998974204063416,
      0.9998628497123718,
      0.9999207258224487,
      0.9999551177024841,
      0.9999051690101624,
      0.9999224543571472,
      0.9999452233314514,
      0.9999614357948303,
      0.999939501285553,
      0.9999136924743652,
      0.9999421238899231,
      0.9999032616615295,
      0.9999303817749023,
      0.9997648596763611,
      0.9997365474700928,
      0.9997169375419617,
      0.999805748462677,
      0.9998607039451599,
      0.99980229139328,
      0.9998632073402405,
      0.9996296167373657,
      0.9998506903648376,
      0.9998428821563721,
      0.9998960494995117,
      0.9999158382415771,
      0.9998671412467957,
      0.9998814463615417,
      0.9998470544815063,
      0.9996235966682434,
      0.9994508028030396,
      0.9986914992332458
    ],
    [
      0.9703385233879089,
      0.9877472519874573,
      0.9904932975769043,
      0.9918016195297241,
      0.9911007285118103,
      0.9927286505699158,
      0.9928547143936157,
      0.9930465221405029,
      0.9932277202606201,
      0.9941243529319763,
      0.9943212866783142,
      0.9949209690093994,
      0.9950295090675354,
      0.9950724840164185,
      0.9949585199356079,
      0.9944172501564026,
      0.9930432438850403,
      0.9935859441757202,
      0.9912539124488831,
      0.9809014797210693,
      0.9765548706054688,
      0.9811906218528748,
      0.9735503196716309,
      0.9597835540771484,
      0.9621343612670898,
      0.9673314094543457,
      0.9543430805206299,
      0.944765567779541,
      0.9494544863700867,
      0.952874481678009,
      0.9398819804191589,
      0.9443315267562866,
      0.9462969303131104,
      0.9386503100395203,
      0.9436625242233276,
      0.9401273131370544,
      0.9388602375984192,
      0.9280634522438049,
      0.929983377456665,
      0.9248101711273193,
      0.9341509342193604,
      0.9228041768074036,
      0.9196978807449341,
      0.9354045391082764,
      0.9525624513626099,
      0.9373122453689575,
      0.9431757926940918,
      0.9720549583435059,
      0.981334924697876,
      0.9661068320274353,
      0.9784435033798218,
      0.9889037013053894,
      0.9890502095222473,
      0.9853633046150208,
      0.9876707792282104,
      0.987644374370575,
      0.9850096106529236,
      0.9740247130393982,
      0.9972707033157349,
      0.9993810653686523,
      0.9984739422798157,
      0.9993082880973816,
      0.9981208443641663,
      0.9874396324157715,
      0.989188015460968,
      0.9805222153663635,
      0.9869919419288635,
      0.9734644293785095,
      0.9855529069900513,
      0.9913583993911743,
      0.9789703488349915,
      0.9800436496734619,
      0.9580914378166199,
      0.9551715850830078,
      0.9761843681335449,
      0.9869866371154785,
      0.9865078926086426,
      0.9914100170135498,
      0.9800161123275757,
      0.982486367225647,
      0.9761878252029419,
      0.9878610372543335,
      0.9854530096054077,
      0.9966378808021545,
      0.9987571835517883,
      0.9997454881668091,
      0.999867856502533,
      0.9999289512634277,
      0.9999468326568604,
      0.9999655485153198,
      0.9999616146087646,
      0.9999561905860901,
      0.9999527931213379,
      0.9999432563781738,
      0.9998874664306641,
      0.9997891187667847,
      0.9998562932014465,
      0.9998611211776733,
      0.9999268054962158,
      0.9997736811637878,
      0.9998356699943542,
      0.9997798204421997,
      0.9993647933006287,
      0.9989240169525146,
      0.9995482563972473,
      0.9991711974143982,
      0.9980058670043945,
      0.9880017042160034,
      0.9866653680801392,
      0.9758095741271973,
      0.972334086894989,
      0.975829005241394,
      0.9569657444953918,
      0.9611588716506958,
      0.9739481806755066,
      0.9650219678878784,
      0.9838727712631226,
      0.9780718088150024,
      0.9832906126976013,
      0.9776550531387329,
      0.982803225517273,
      0.986017644405365,
      0.9968937635421753,
      0.9903556704521179,
      0.9965658783912659,
      0.990354061126709,
      0.9953961968421936,
      0.9998148679733276,
      0.99989914894104,
      0.9998624920845032,
      0.9999232292175293,
      0.9999573826789856,
      0.9999093413352966,
      0.9999265074729919,
      0.9999483823776245,
      0.99996417760849,
      0.9999437928199768,
      0.9999187588691711,
      0.9999455809593201,
      0.9999102354049683,
      0.9999346733093262,
      0.9997767210006714,
      0.9997453093528748,
      0.9997272491455078,
      0.999812662601471,
      0.9998680353164673,
      0.9998131394386292,
      0.9998704791069031,
      0.9996119737625122,
      0.9998636245727539,
      0.9998588562011719,
      0.9999043345451355,
      0.9999261498451233,
      0.9998758435249329,
      0.9998896718025208,
      0.9998520612716675,
      0.9996258020401001,
      0.9994511008262634,
      0.9986856579780579
    ],
    [
      0.9738504886627197,
      0.9889554977416992,
      0.9914430379867554,
      0.9926137328147888,
      0.9924013614654541,
      0.9936010837554932,
      0.9936948418617249,
      0.9938759207725525,
      0.9939715266227722,
      0.9946954846382141,
      0.9949008822441101,
      0.9954091906547546,
      0.9954695105552673,
      0.995516300201416,
      0.9953978061676025,
      0.9948305487632751,
      0.9935657978057861,
      0.9940488338470459,
      0.9917972087860107,
      0.981967031955719,
      0.9776307344436646,
      0.9824843406677246,
      0.9752669930458069,
      0.96189284324646,
      0.9642521142959595,
      0.9693436026573181,
      0.9572229385375977,
      0.9493110179901123,
      0.953044593334198,
      0.9568411707878113,
      0.9461121559143066,
      0.9511116147041321,
      0.9513871669769287,
      0.9460908770561218,
      0.9517320394515991,
      0.94852614402771,
      0.944892168045044,
      0.9360926151275635,
      0.940483808517456,
      0.9325339794158936,
      0.9390945434570312,
      0.9305551648139954,
      0.9277656078338623,
      0.9402507543563843,
      0.9561635851860046,
      0.9417097568511963,
      0.9469640254974365,
      0.9738060235977173,
      0.9822535514831543,
      0.9670301079750061,
      0.979030430316925,
      0.9894553422927856,
      0.9896066188812256,
      0.986554741859436,
      0.9885675311088562,
      0.9883556365966797,
      0.985940158367157,
      0.9754924178123474,
      0.9973925352096558,
      0.9993979334831238,
      0.9983506202697754,
      0.9992362260818481,
      0.9980217218399048,
      0.9877913594245911,
      0.9896561503410339,
      0.9817231297492981,
      0.9880319237709045,
      0.9760629534721375,
      0.9869774580001831,
      0.9920970797538757,
      0.9808897972106934,
      0.9819538593292236,
      0.9616444110870361,
      0.9588320851325989,
      0.9781073331832886,
      0.9880004525184631,
      0.9878365993499756,
      0.9923362135887146,
      0.982298731803894,
      0.984381377696991,
      0.978900134563446,
      0.9890220165252686,
      0.9868900179862976,
      0.9968001842498779,
      0.9988533854484558,
      0.9997591376304626,
      0.9998798370361328,
      0.9999337792396545,
      0.9999499320983887,
      0.9999680519104004,
      0.9999637603759766,
      0.9999586939811707,
      0.9999545216560364,
      0.9999452829360962,
      0.9998871088027954,
      0.999792218208313,
      0.9998591542243958,
      0.9998645186424255,
      0.9999292492866516,
      0.9997790455818176,
      0.9998390674591064,
      0.9997827410697937,
      0.9993506669998169,
      0.9989479780197144,
      0.9995636343955994,
      0.9992581605911255,
      0.9982135891914368,
      0.9891661405563354,
      0.9882478713989258,
      0.9791133403778076,
      0.9760617017745972,
      0.979106605052948,
      0.963148832321167,
      0.9671347737312317,
      0.9783068895339966,
      0.9700424075126648,
      0.9861235022544861,
      0.9810020327568054,
      0.9854810237884521,
      0.9807320237159729,
      0.9845826029777527,
      0.9876367449760437,
      0.9972234964370728,
      0.9912962913513184,
      0.9968236088752747,
      0.9907189011573792,
      0.9955256581306458,
      0.99982088804245,
      0.999902606010437,
      0.9998689889907837,
      0.9999261498451233,
      0.9999595284461975,
      0.9999130368232727,
      0.9999299049377441,
      0.9999507069587708,
      0.9999662637710571,
      0.9999462366104126,
      0.9999234676361084,
      0.9999504089355469,
      0.9999147653579712,
      0.9999378323554993,
      0.9997855424880981,
      0.9997579455375671,
      0.9997339844703674,
      0.9998173713684082,
      0.9998729825019836,
      0.9998124837875366,
      0.9998733997344971,
      0.999538004398346,
      0.9998701810836792,
      0.9998653531074524,
      0.9999096989631653,
      0.9999305009841919,
      0.9998816251754761,
      0.999894917011261,
      0.9998570680618286,
      0.9996241927146912,
      0.9994614124298096,
      0.9986938238143921
    ],
    [
      0.9785768985748291,
      0.9904637932777405,
      0.992660641670227,
      0.9936357140541077,
      0.9938384294509888,
      0.9946404695510864,
      0.9946761727333069,
      0.994796097278595,
      0.9948313236236572,
      0.9953805804252625,
      0.9955807328224182,
      0.9959737658500671,
      0.9959918856620789,
      0.9960314035415649,
      0.9958778619766235,
      0.995330810546875,
      0.9940583109855652,
      0.9944999814033508,
      0.9920132160186768,
      0.982714056968689,
      0.9779035449028015,
      0.9830684065818787,
      0.9761627912521362,
      0.9625900387763977,
      0.963067889213562,
      0.9701464176177979,
      0.9588092565536499,
      0.9516889452934265,
      0.9552624821662903,
      0.9595866203308105,
      0.9506990909576416,
      0.9563800096511841,
      0.9556049108505249,
      0.9520460367202759,
      0.9577674865722656,
      0.9555127620697021,
      0.9505084753036499,
      0.9442867040634155,
      0.9498249888420105,
      0.9416372776031494,
      0.9455353021621704,
      0.9396606683731079,
      0.9381545782089233,
      0.94547039270401,
      0.9606634974479675,
      0.9479222297668457,
      0.9521570205688477,
      0.9760655760765076,
      0.9837465286254883,
      0.9699106216430664,
      0.98016756772995,
      0.9902325868606567,
      0.9903654456138611,
      0.9879755973815918,
      0.989269495010376,
      0.9892083406448364,
      0.9870716333389282,
      0.977408766746521,
      0.9974291920661926,
      0.9994115829467773,
      0.9981943368911743,
      0.99916011095047,
      0.9980478286743164,
      0.9886452555656433,
      0.9904929399490356,
      0.9837422370910645,
      0.98935866355896,
      0.9792569875717163,
      0.988525927066803,
      0.992763340473175,
      0.9825321435928345,
      0.9830703139305115,
      0.9639054536819458,
      0.9608238935470581,
      0.9789843559265137,
      0.9885591864585876,
      0.9887809157371521,
      0.9931495785713196,
      0.9842218160629272,
      0.9862423539161682,
      0.9817184209823608,
      0.9903578162193298,
      0.9887241125106812,
      0.9969967007637024,
      0.9989508390426636,
      0.9997716546058655,
      0.9998897910118103,
      0.999938428401947,
      0.9999539256095886,
      0.9999697208404541,
      0.9999653100967407,
      0.9999606013298035,
      0.9999558329582214,
      0.999946653842926,
      0.9998887181282043,
      0.9997934699058533,
      0.9998608231544495,
      0.9998675584793091,
      0.9999313354492188,
      0.9997844099998474,
      0.9998421669006348,
      0.9997822046279907,
      0.9993200302124023,
      0.9988832473754883,
      0.9995555877685547,
      0.9993386268615723,
      0.9983798861503601,
      0.9900844097137451,
      0.9895105957984924,
      0.9817563891410828,
      0.9792218208312988,
      0.9821228384971619,
      0.9689478278160095,
      0.9728860259056091,
      0.9823613166809082,
      0.974943220615387,
      0.9881324768066406,
      0.9839684367179871,
      0.9874562621116638,
      0.9835497140884399,
      0.9862497448921204,
      0.988935112953186,
      0.9974392652511597,
      0.9919427037239075,
      0.99687260389328,
      0.9907081127166748,
      0.9954236745834351,
      0.9998180866241455,
      0.9999018311500549,
      0.9998700022697449,
      0.9999265670776367,
      0.9999606609344482,
      0.9999144673347473,
      0.9999326467514038,
      0.9999510049819946,
      0.9999674558639526,
      0.9999476671218872,
      0.9999287128448486,
      0.9999521970748901,
      0.9999189972877502,
      0.9999407529830933,
      0.9997953772544861,
      0.9997663497924805,
      0.9997417330741882,
      0.9998226761817932,
      0.9998799562454224,
      0.9998102784156799,
      0.9998781085014343,
      0.999485969543457,
      0.9998728036880493,
      0.9998654127120972,
      0.9999147653579712,
      0.9999347925186157,
      0.9998864531517029,
      0.9998937845230103,
      0.9998567700386047,
      0.9996205568313599,
      0.9994728565216064,
      0.9986795783042908
    ],
    [
      0.9829455018043518,
      0.9919933676719666,
      0.9937959313392639,
      0.9945895671844482,
      0.9949334859848022,
      0.9955570697784424,
      0.9955533742904663,
      0.9956284761428833,
      0.9956877827644348,
      0.9960793256759644,
      0.9962543845176697,
      0.9965428709983826,
      0.9965603351593018,
      0.99654620885849,
      0.9963088631629944,
      0.9958234429359436,
      0.9943346977233887,
      0.9947398900985718,
      0.9919554591178894,
      0.9832387566566467,
      0.9780720472335815,
      0.9827175140380859,
      0.9765014052391052,
      0.9632676839828491,
      0.9638442993164062,
      0.9703424572944641,
      0.9602921009063721,
      0.9545950293540955,
      0.9579302072525024,
      0.9627220630645752,
      0.9554243087768555,
      0.9611141681671143,
      0.9598430395126343,
      0.9576007127761841,
      0.96298748254776,
      0.9623887538909912,
      0.9569006562232971,
      0.9527308940887451,
      0.9586629867553711,
      0.9513677954673767,
      0.953011155128479,
      0.9491706490516663,
      0.9485723972320557,
      0.9525775909423828,
      0.9645418524742126,
      0.9543168544769287,
      0.9574973583221436,
      0.97761070728302,
      0.9831512570381165,
      0.9728683829307556,
      0.9811707735061646,
      0.990997314453125,
      0.9913468360900879,
      0.9894293546676636,
      0.9899595975875854,
      0.9901713728904724,
      0.9884105920791626,
      0.9797197580337524,
      0.9974067807197571,
      0.9993991255760193,
      0.9978899955749512,
      0.9990099668502808,
      0.9981316328048706,
      0.9896643161773682,
      0.991573691368103,
      0.986146092414856,
      0.9908520579338074,
      0.9824356436729431,
      0.990314781665802,
      0.9935940504074097,
      0.9841514229774475,
      0.9838824272155762,
      0.9649162292480469,
      0.9618467092514038,
      0.9793975353240967,
      0.9890550971031189,
      0.9896366596221924,
      0.9939915537834167,
      0.986259937286377,
      0.988224446773529,
      0.98487788438797,
      0.9917559027671814,
      0.9905330538749695,
      0.9971581101417542,
      0.99900883436203,
      0.9997815489768982,
      0.9998990297317505,
      0.9999421834945679,
      0.9999567270278931,
      0.9999714493751526,
      0.9999666213989258,
      0.999962329864502,
      0.9999573826789856,
      0.9999485015869141,
      0.999891459941864,
      0.9997974038124084,
      0.9998633861541748,
      0.9998705983161926,
      0.9999337792396545,
      0.999789834022522,
      0.999846339225769,
      0.9997839331626892,
      0.9992918968200684,
      0.9987412691116333,
      0.9995782375335693,
      0.9994405508041382,
      0.998619019985199,
      0.9912869930267334,
      0.9907992482185364,
      0.9842495322227478,
      0.9821221232414246,
      0.9849877953529358,
      0.9746361970901489,
      0.9781614542007446,
      0.9857885241508484,
      0.9794620275497437,
      0.990074098110199,
      0.9868234992027283,
      0.9893375039100647,
      0.9862080812454224,
      0.9880572557449341,
      0.9902259111404419,
      0.9977238774299622,
      0.9927483201026917,
      0.9969812035560608,
      0.9908563494682312,
      0.9952452182769775,
      0.9998125433921814,
      0.9999010562896729,
      0.9998714327812195,
      0.9999286532402039,
      0.9999617338180542,
      0.9999176263809204,
      0.9999357461929321,
      0.9999532103538513,
      0.9999674558639526,
      0.999949038028717,
      0.9999310374259949,
      0.9999542832374573,
      0.999922513961792,
      0.9999441504478455,
      0.9997990131378174,
      0.9997744560241699,
      0.9997467398643494,
      0.9998275637626648,
      0.9998836517333984,
      0.9998135566711426,
      0.999880850315094,
      0.9994279742240906,
      0.9998767971992493,
      0.9998716711997986,
      0.999919593334198,
      0.9999388456344604,
      0.9998925924301147,
      0.9998973608016968,
      0.9998549222946167,
      0.9996151924133301,
      0.9994658827781677,
      0.9986699819564819
    ],
    [
      0.9866613745689392,
      0.9932498931884766,
      0.9946343302726746,
      0.9953582882881165,
      0.9957576394081116,
      0.9962297677993774,
      0.9961926341056824,
      0.9963257908821106,
      0.9964815974235535,
      0.996740996837616,
      0.996871829032898,
      0.9970951676368713,
      0.9970846772193909,
      0.9970283508300781,
      0.9967573285102844,
      0.9963139295578003,
      0.9943970441818237,
      0.9949127435684204,
      0.9925422668457031,
      0.9844023585319519,
      0.9798182249069214,
      0.9835726022720337,
      0.9779096841812134,
      0.9664742946624756,
      0.9675959348678589,
      0.9725596904754639,
      0.9637885093688965,
      0.9598067998886108,
      0.9636324644088745,
      0.9680269956588745,
      0.9625821113586426,
      0.967734158039093,
      0.9673247337341309,
      0.9653720259666443,
      0.9691610336303711,
      0.9698964357376099,
      0.965064287185669,
      0.9629406332969666,
      0.9677648544311523,
      0.962573230266571,
      0.9621843099594116,
      0.9595416784286499,
      0.96002197265625,
      0.9613381624221802,
      0.9707292914390564,
      0.9626318216323853,
      0.9644925594329834,
      0.9799085259437561,
      0.9841786026954651,
      0.9768297672271729,
      0.9822163581848145,
      0.9917829036712646,
      0.9921103715896606,
      0.990774393081665,
      0.9908836483955383,
      0.9909204244613647,
      0.9894166588783264,
      0.9810278415679932,
      0.9975244998931885,
      0.9994369149208069,
      0.9981879591941833,
      0.9990392327308655,
      0.9984018802642822,
      0.9915139675140381,
      0.9932774305343628,
      0.9896454215049744,
      0.9929981231689453,
      0.9863507747650146,
      0.9925557374954224,
      0.9948890805244446,
      0.9867751002311707,
      0.9860694408416748,
      0.9684341549873352,
      0.9651654958724976,
      0.9817554950714111,
      0.9904312491416931,
      0.9913090467453003,
      0.9953015446662903,
      0.9892364740371704,
      0.9909241199493408,
      0.9884966611862183,
      0.9936192631721497,
      0.9928357601165771,
      0.997564435005188,
      0.9991240501403809,
      0.9997954368591309,
      0.999908983707428,
      0.9999469518661499,
      0.9999597668647766,
      0.9999737739562988,
      0.9999685883522034,
      0.9999649524688721,
      0.9999595880508423,
      0.999950110912323,
      0.9998943209648132,
      0.999801516532898,
      0.9998661875724792,
      0.9998741745948792,
      0.9999372363090515,
      0.9997979998588562,
      0.9998551607131958,
      0.9997861981391907,
      0.9992251992225647,
      0.9986108541488647,
      0.9996273517608643,
      0.9995865821838379,
      0.9991039633750916,
      0.9932981729507446,
      0.9926084876060486,
      0.9876461029052734,
      0.9857336282730103,
      0.9883560538291931,
      0.9806773662567139,
      0.9833683371543884,
      0.9891537427902222,
      0.9840262532234192,
      0.9923440217971802,
      0.9899125099182129,
      0.991797149181366,
      0.9892674684524536,
      0.9906973838806152,
      0.9925100803375244,
      0.9982803463935852,
      0.9941281676292419,
      0.9975059032440186,
      0.9917247891426086,
      0.9954511523246765,
      0.9998171925544739,
      0.9999021291732788,
      0.9998746514320374,
      0.999930202960968,
      0.9999632835388184,
      0.9999203681945801,
      0.9999388456344604,
      0.9999529123306274,
      0.9999697804450989,
      0.9999499320983887,
      0.9999410510063171,
      0.9999575614929199,
      0.9999286532402039,
      0.9999473690986633,
      0.9998078942298889,
      0.9997843503952026,
      0.9997581243515015,
      0.9998331665992737,
      0.9998896718025208,
      0.999828040599823,
      0.9998900890350342,
      0.9994840025901794,
      0.9998867511749268,
      0.9998815059661865,
      0.9999264478683472,
      0.9999446868896484,
      0.9999012351036072,
      0.9999033808708191,
      0.9998555779457092,
      0.9996318817138672,
      0.9994664192199707,
      0.998662531375885
    ],
    [
      0.9889820218086243,
      0.9941447973251343,
      0.9951972365379333,
      0.9958736300468445,
      0.9963058233261108,
      0.9966651201248169,
      0.9966506361961365,
      0.9968259334564209,
      0.9970023036003113,
      0.997184157371521,
      0.9973350763320923,
      0.9975121021270752,
      0.997459888458252,
      0.9974049925804138,
      0.9972149729728699,
      0.9967716336250305,
      0.9946980476379395,
      0.9951340556144714,
      0.993790864944458,
      0.9864785671234131,
      0.9833266735076904,
      0.9859133958816528,
      0.9808581471443176,
      0.9723438620567322,
      0.9746090769767761,
      0.9773932695388794,
      0.970249593257904,
      0.9687323570251465,
      0.9734129905700684,
      0.9754970073699951,
      0.9714186191558838,
      0.9753543138504028,
      0.9767457842826843,
      0.9746398329734802,
      0.9775881767272949,
      0.9786449074745178,
      0.9758559465408325,
      0.9735174775123596,
      0.9768746495246887,
      0.9723024368286133,
      0.9719851016998291,
      0.9686630964279175,
      0.9694947004318237,
      0.9694620370864868,
      0.9771149754524231,
      0.9709690809249878,
      0.9716824889183044,
      0.9826128482818604,
      0.9869510531425476,
      0.9817866086959839,
      0.9841599464416504,
      0.9925589561462402,
      0.9929788708686829,
      0.9920974969863892,
      0.9917137622833252,
      0.991716206073761,
      0.9902809262275696,
      0.9820791482925415,
      0.9977427124977112,
      0.9995172619819641,
      0.9988118410110474,
      0.9993377327919006,
      0.9989024996757507,
      0.9940797090530396,
      0.9950715899467468,
      0.992685079574585,
      0.9950587153434753,
      0.9903223514556885,
      0.9953045845031738,
      0.9968221187591553,
      0.9904891848564148,
      0.9893431663513184,
      0.9754056334495544,
      0.9729480743408203,
      0.9861408472061157,
      0.9928062558174133,
      0.9941715598106384,
      0.9973548650741577,
      0.993302047252655,
      0.9938340187072754,
      0.991494357585907,
      0.9953595399856567,
      0.9949870109558105,
      0.9982432723045349,
      0.999274492263794,
      0.9998124241828918,
      0.999919056892395,
      0.9999522566795349,
      0.9999624490737915,
      0.9999756813049316,
      0.9999699592590332,
      0.9999678134918213,
      0.9999617338180542,
      0.9999522566795349,
      0.9998964071273804,
      0.9998036623001099,
      0.9998676776885986,
      0.9998770356178284,
      0.9999408721923828,
      0.9998070001602173,
      0.9998668432235718,
      0.999799370765686,
      0.9992548227310181,
      0.998796284198761,
      0.999715268611908,
      0.9997406005859375,
      0.999530553817749,
      0.9959028363227844,
      0.995248556137085,
      0.991268515586853,
      0.9893918037414551,
      0.9909664392471313,
      0.9858281016349792,
      0.987763524055481,
      0.9916979670524597,
      0.9880567789077759,
      0.9942333102226257,
      0.99237060546875,
      0.9940785765647888,
      0.992489218711853,
      0.9939756989479065,
      0.9956298470497131,
      0.9989691972732544,
      0.9959964752197266,
      0.9983891844749451,
      0.9935433864593506,
      0.9962567090988159,
      0.9998313784599304,
      0.999908447265625,
      0.9998805522918701,
      0.9999337792396545,
      0.9999660849571228,
      0.9999274611473083,
      0.9999426007270813,
      0.9999562501907349,
      0.9999727606773376,
      0.9999538064002991,
      0.9999487400054932,
      0.9999604821205139,
      0.9999352693557739,
      0.9999527931213379,
      0.9998210072517395,
      0.9997938871383667,
      0.9997783303260803,
      0.9998430609703064,
      0.9998973608016968,
      0.9998519420623779,
      0.9998997449874878,
      0.9996366500854492,
      0.9999001026153564,
      0.999899685382843,
      0.9999344348907471,
      0.9999527335166931,
      0.9999069571495056,
      0.9999127984046936,
      0.9998626112937927,
      0.9996381998062134,
      0.999472439289093,
      0.9986689686775208
    ],
    [
      0.9906284213066101,
      0.9947999715805054,
      0.9957175850868225,
      0.9963353872299194,
      0.9967496991157532,
      0.9970107674598694,
      0.9970530867576599,
      0.9972454309463501,
      0.9973623156547546,
      0.9975160360336304,
      0.9976999759674072,
      0.997862696647644,
      0.997765302658081,
      0.9977230429649353,
      0.9976329803466797,
      0.997258722782135,
      0.9956229329109192,
      0.9956682920455933,
      0.9950675368309021,
      0.9889266490936279,
      0.9870046377182007,
      0.9893352389335632,
      0.9849576950073242,
      0.9790352582931519,
      0.9815858602523804,
      0.9829624891281128,
      0.9777572154998779,
      0.978204607963562,
      0.9823105335235596,
      0.9832587242126465,
      0.9810585379600525,
      0.9840578436851501,
      0.9852310419082642,
      0.9841825366020203,
      0.9855902791023254,
      0.9862910509109497,
      0.9850088953971863,
      0.9841358065605164,
      0.9851859211921692,
      0.9822903275489807,
      0.9823121428489685,
      0.9783864617347717,
      0.9781596064567566,
      0.9782171249389648,
      0.9831618070602417,
      0.9780889749526978,
      0.9782110452651978,
      0.9865398406982422,
      0.9902409911155701,
      0.9859990477561951,
      0.9864732623100281,
      0.993503749370575,
      0.9941696524620056,
      0.9934880137443542,
      0.9925041198730469,
      0.9926987290382385,
      0.9913051128387451,
      0.9834324717521667,
      0.9979946613311768,
      0.9996013045310974,
      0.9992698431015015,
      0.9996336102485657,
      0.9994077682495117,
      0.9962714910507202,
      0.9967103004455566,
      0.9957968592643738,
      0.9973183870315552,
      0.9944714307785034,
      0.9975148439407349,
      0.9984182715415955,
      0.9941397309303284,
      0.9928969740867615,
      0.9829718470573425,
      0.9820152521133423,
      0.9911871552467346,
      0.9958281517028809,
      0.9973615407943726,
      0.9988447427749634,
      0.9969900250434875,
      0.9972519278526306,
      0.99504554271698,
      0.9972606301307678,
      0.996878981590271,
      0.9989203214645386,
      0.9994440674781799,
      0.9998307228088379,
      0.9999293088912964,
      0.9999574422836304,
      0.9999639391899109,
      0.9999760389328003,
      0.9999690055847168,
      0.9999691843986511,
      0.9999628663063049,
      0.999954342842102,
      0.9998986721038818,
      0.9998058080673218,
      0.9998695254325867,
      0.9998788833618164,
      0.9999440908432007,
      0.999809741973877,
      0.9998835325241089,
      0.9998196959495544,
      0.999406635761261,
      0.9992103576660156,
      0.999822199344635,
      0.9998537302017212,
      0.9997982382774353,
      0.9982483983039856,
      0.9976294636726379,
      0.994880199432373,
      0.9931893944740295,
      0.9935470819473267,
      0.9900783896446228,
      0.9909295439720154,
      0.9935250282287598,
      0.9914360642433167,
      0.996108889579773,
      0.9951412081718445,
      0.996813952922821,
      0.9962137937545776,
      0.997290313243866,
      0.9980939030647278,
      0.9995293021202087,
      0.9980990290641785,
      0.9992451667785645,
      0.995855987071991,
      0.9978949427604675,
      0.9998692870140076,
      0.9999175667762756,
      0.9998865723609924,
      0.999937891960144,
      0.999968945980072,
      0.999934196472168,
      0.9999455213546753,
      0.9999602437019348,
      0.9999750852584839,
      0.9999570250511169,
      0.9999551773071289,
      0.999963641166687,
      0.9999420046806335,
      0.999952495098114,
      0.9998353123664856,
      0.9998045563697815,
      0.9997925162315369,
      0.9998546838760376,
      0.9999098777770996,
      0.9998763799667358,
      0.9999135732650757,
      0.9997662305831909,
      0.9999130368232727,
      0.9999183416366577,
      0.999943196773529,
      0.9999611377716064,
      0.9999111294746399,
      0.9999220967292786,
      0.9998688101768494,
      0.9996463656425476,
      0.9994827508926392,
      0.9986951351165771
    ],
    [
      0.9915972352027893,
      0.9952929019927979,
      0.9961011409759521,
      0.9966279864311218,
      0.9970149993896484,
      0.9972671866416931,
      0.9973347783088684,
      0.9975168108940125,
      0.9976139664649963,
      0.997786819934845,
      0.9979811310768127,
      0.9981001615524292,
      0.9980098605155945,
      0.998012363910675,
      0.9979890584945679,
      0.9976783394813538,
      0.9965496063232422,
      0.9966142177581787,
      0.99610435962677,
      0.9914165139198303,
      0.9903292655944824,
      0.9924108982086182,
      0.989073634147644,
      0.986167848110199,
      0.987633466720581,
      0.989099383354187,
      0.9854716062545776,
      0.9860482215881348,
      0.9881701469421387,
      0.9886489510536194,
      0.9878868460655212,
      0.9895580410957336,
      0.9898958206176758,
      0.9897946119308472,
      0.9904323220252991,
      0.9909870624542236,
      0.9896030426025391,
      0.9895665645599365,
      0.9900487661361694,
      0.9884033203125,
      0.9882962107658386,
      0.985676646232605,
      0.9857199788093567,
      0.9857468605041504,
      0.9879140257835388,
      0.984647810459137,
      0.9851641654968262,
      0.9905962347984314,
      0.9930239915847778,
      0.9893864393234253,
      0.9892861843109131,
      0.9944173097610474,
      0.9949339628219604,
      0.9945288896560669,
      0.9931181073188782,
      0.9932205080986023,
      0.9919682741165161,
      0.9843113422393799,
      0.9982172846794128,
      0.9996710419654846,
      0.999599039554596,
      0.9997977614402771,
      0.9997008442878723,
      0.9981129765510559,
      0.9983936548233032,
      0.9980366826057434,
      0.998711109161377,
      0.9970877170562744,
      0.9985514879226685,
      0.9992932081222534,
      0.9970538020133972,
      0.995764970779419,
      0.9889784455299377,
      0.9889954924583435,
      0.9953234791755676,
      0.9981747269630432,
      0.9989036917686462,
      0.9994491934776306,
      0.9986522793769836,
      0.998810350894928,
      0.9976891279220581,
      0.9988231658935547,
      0.9985758662223816,
      0.999484121799469,
      0.999582052230835,
      0.9998470544815063,
      0.9999381303787231,
      0.9999622106552124,
      0.9999646544456482,
      0.9999759197235107,
      0.9999686479568481,
      0.9999698996543884,
      0.9999635219573975,
      0.9999546408653259,
      0.9999002814292908,
      0.9998074769973755,
      0.9998714327812195,
      0.9998804330825806,
      0.9999462366104126,
      0.9998111128807068,
      0.9998918175697327,
      0.9998370409011841,
      0.9995572566986084,
      0.9995381236076355,
      0.999882698059082,
      0.9999077916145325,
      0.9999004006385803,
      0.9992116093635559,
      0.999017596244812,
      0.9971814751625061,
      0.9960123896598816,
      0.9963564276695251,
      0.9930309653282166,
      0.992836058139801,
      0.9948312640190125,
      0.994175910949707,
      0.9978130459785461,
      0.9976187944412231,
      0.9985460638999939,
      0.9982287287712097,
      0.9988030791282654,
      0.9991521239280701,
      0.999805748462677,
      0.9991688132286072,
      0.999704122543335,
      0.9977673292160034,
      0.9988914132118225,
      0.9998990893363953,
      0.9999248385429382,
      0.9998909831047058,
      0.999940037727356,
      0.999971866607666,
      0.9999376535415649,
      0.999947726726532,
      0.999962568283081,
      0.9999768733978271,
      0.9999600052833557,
      0.9999610185623169,
      0.9999657869338989,
      0.999949038028717,
      0.999956488609314,
      0.9998509287834167,
      0.999812126159668,
      0.9998082518577576,
      0.9998647570610046,
      0.9999180436134338,
      0.9999034404754639,
      0.999927282333374,
      0.999853789806366,
      0.9999244809150696,
      0.999930739402771,
      0.9999484419822693,
      0.9999667406082153,
      0.999918520450592,
      0.9999334812164307,
      0.9998762011528015,
      0.9996447563171387,
      0.9994915127754211,
      0.998715877532959
    ],
    [
      0.992005467414856,
      0.9956048727035522,
      0.9963885545730591,
      0.9968240261077881,
      0.9971332550048828,
      0.9974213242530823,
      0.9975361824035645,
      0.9976794719696045,
      0.9977525472640991,
      0.9979520440101624,
      0.9981776475906372,
      0.9982737898826599,
      0.9981666803359985,
      0.9982061982154846,
      0.9982624053955078,
      0.998035192489624,
      0.9972862601280212,
      0.9973254799842834,
      0.9971163272857666,
      0.9946640133857727,
      0.9930887818336487,
      0.9949286580085754,
      0.9932458400726318,
      0.9912863373756409,
      0.99210125207901,
      0.9930967092514038,
      0.9911133050918579,
      0.990909993648529,
      0.9915483593940735,
      0.9919259548187256,
      0.9919252395629883,
      0.9929871559143066,
      0.9926984310150146,
      0.992883563041687,
      0.9936850666999817,
      0.9938709735870361,
      0.9923037886619568,
      0.9924902319908142,
      0.9931654334068298,
      0.9919710159301758,
      0.9913634061813354,
      0.9899423122406006,
      0.9904949069023132,
      0.9903361797332764,
      0.9914556741714478,
      0.9898577332496643,
      0.990041971206665,
      0.9936133623123169,
      0.9951114058494568,
      0.9935104250907898,
      0.9920920133590698,
      0.9952157139778137,
      0.9956847429275513,
      0.995609700679779,
      0.9938441514968872,
      0.9937090873718262,
      0.9926397204399109,
      0.9855578541755676,
      0.9984074234962463,
      0.9997242093086243,
      0.9997607469558716,
      0.9998674392700195,
      0.9998377561569214,
      0.9990958571434021,
      0.9992278814315796,
      0.9990209341049194,
      0.9992955327033997,
      0.9983249306678772,
      0.9991854429244995,
      0.9996445178985596,
      0.9984958171844482,
      0.9978590607643127,
      0.9939079284667969,
      0.9944698810577393,
      0.9979877471923828,
      0.9991921782493591,
      0.9994663596153259,
      0.9996839165687561,
      0.9992559552192688,
      0.9994197487831116,
      0.9988909959793091,
      0.9994601607322693,
      0.9993595480918884,
      0.9997405409812927,
      0.9996796250343323,
      0.9998584985733032,
      0.9999447464942932,
      0.999965488910675,
      0.9999645352363586,
      0.9999769926071167,
      0.9999681115150452,
      0.9999699592590332,
      0.9999635219573975,
      0.999954879283905,
      0.9999004602432251,
      0.9998068809509277,
      0.9998712539672852,
      0.9998801946640015,
      0.999947190284729,
      0.9998144507408142,
      0.9998981356620789,
      0.9998522400856018,
      0.9996736645698547,
      0.9997254610061646,
      0.9999138116836548,
      0.9999310970306396,
      0.9999403357505798,
      0.9996829628944397,
      0.9995126724243164,
      0.9982794523239136,
      0.9973815679550171,
      0.9978870749473572,
      0.995150089263916,
      0.9947953820228577,
      0.9960862398147583,
      0.9963396787643433,
      0.9989848136901855,
      0.9988856911659241,
      0.9992842078208923,
      0.9991192817687988,
      0.9993817210197449,
      0.9995538592338562,
      0.9999019503593445,
      0.9996023178100586,
      0.999867856502533,
      0.9989506602287292,
      0.9995203018188477,
      0.9999178647994995,
      0.9999292492866516,
      0.999891459941864,
      0.9999392628669739,
      0.9999721646308899,
      0.9999361038208008,
      0.9999483227729797,
      0.9999638795852661,
      0.9999780654907227,
      0.9999620914459229,
      0.9999653697013855,
      0.999967098236084,
      0.9999545812606812,
      0.9999591708183289,
      0.9998624920845032,
      0.9998152852058411,
      0.9998180270195007,
      0.9998704195022583,
      0.9999238848686218,
      0.9999222755432129,
      0.9999368190765381,
      0.9998983144760132,
      0.9999298453330994,
      0.9999401569366455,
      0.9999516606330872,
      0.9999701976776123,
      0.999925971031189,
      0.9999401569366455,
      0.9998806715011597,
      0.9996525049209595,
      0.999499499797821,
      0.9987382888793945
    ],
    [
      0.9919012784957886,
      0.9956539273262024,
      0.9964845776557922,
      0.9968701601028442,
      0.9971214532852173,
      0.9974514842033386,
      0.9976152181625366,
      0.9977389574050903,
      0.9977977275848389,
      0.997999370098114,
      0.998238742351532,
      0.9983305931091309,
      0.9982154965400696,
      0.9982762932777405,
      0.9983798265457153,
      0.998224139213562,
      0.9977135062217712,
      0.9977977275848389,
      0.9977172613143921,
      0.9965415596961975,
      0.9954112768173218,
      0.9964280724525452,
      0.995659351348877,
      0.9953635931015015,
      0.9955695271492004,
      0.9956812858581543,
      0.995315432548523,
      0.9946144223213196,
      0.9947575330734253,
      0.9950719475746155,
      0.9952151775360107,
      0.9953901767730713,
      0.9950367212295532,
      0.9951154589653015,
      0.9959821105003357,
      0.995893120765686,
      0.994385838508606,
      0.9951053261756897,
      0.9955942034721375,
      0.9946631193161011,
      0.9938151240348816,
      0.9936583638191223,
      0.9936003088951111,
      0.9931808710098267,
      0.9944179058074951,
      0.9933474659919739,
      0.9929803609848022,
      0.9954938888549805,
      0.9962730407714844,
      0.995547890663147,
      0.9938207268714905,
      0.9957696199417114,
      0.9959745407104492,
      0.9960914254188538,
      0.9943394064903259,
      0.9939853549003601,
      0.9928753972053528,
      0.9863210916519165,
      0.9985396862030029,
      0.9997591376304626,
      0.9998366236686707,
      0.9998980164527893,
      0.9998948574066162,
      0.9995174407958984,
      0.9996666312217712,
      0.9994916915893555,
      0.9996427893638611,
      0.9991506338119507,
      0.9995041489601135,
      0.9997944831848145,
      0.9993097186088562,
      0.9990695714950562,
      0.9965512752532959,
      0.9971145391464233,
      0.9991304278373718,
      0.9996563792228699,
      0.9997410178184509,
      0.9998199939727783,
      0.9995849132537842,
      0.9997255802154541,
      0.9994258880615234,
      0.9997404217720032,
      0.9996773600578308,
      0.9998459219932556,
      0.9997314214706421,
      0.9998657703399658,
      0.9999498128890991,
      0.9999681711196899,
      0.9999649524688721,
      0.999978244304657,
      0.9999678730964661,
      0.999970018863678,
      0.9999632835388184,
      0.9999544024467468,
      0.9998997449874878,
      0.9998050332069397,
      0.9998703598976135,
      0.9998797178268433,
      0.9999476075172424,
      0.9998133182525635,
      0.9999017715454102,
      0.9998621940612793,
      0.9997424483299255,
      0.9998118877410889,
      0.9999287128448486,
      0.9999420046806335,
      0.9999569058418274,
      0.9998315572738647,
      0.9997051358222961,
      0.9989415407180786,
      0.9982583522796631,
      0.9987149238586426,
      0.9972977638244629,
      0.9966185092926025,
      0.9975203275680542,
      0.998051106929779,
      0.9994943141937256,
      0.9995353817939758,
      0.9996119737625122,
      0.9995825290679932,
      0.9996528029441833,
      0.9997318387031555,
      0.9999376535415649,
      0.9997960925102234,
      0.9999269843101501,
      0.9995380640029907,
      0.9997339844703674,
      0.9999295473098755,
      0.9999318718910217,
      0.9998911023139954,
      0.9999412298202515,
      0.9999727010726929,
      0.9999368786811829,
      0.9999483227729797,
      0.9999645948410034,
      0.9999789595603943,
      0.9999634623527527,
      0.999968945980072,
      0.9999685287475586,
      0.999959409236908,
      0.9999610185623169,
      0.9998719096183777,
      0.9998164772987366,
      0.9998272061347961,
      0.9998727440834045,
      0.9999280571937561,
      0.9999334812164307,
      0.9999428987503052,
      0.9999206066131592,
      0.9999377131462097,
      0.9999471306800842,
      0.9999533295631409,
      0.9999719858169556,
      0.9999255537986755,
      0.9999443292617798,
      0.9998816251754761,
      0.9996520280838013,
      0.9995004534721375,
      0.9987425804138184
    ]
  ],
  "rfd_device": "NVIDIA A30",
  "rfd_time": 43,
  "rfd_con_ref_pdb_idx": [],
  "rfd_con_hal_pdb_idx": [],
  "rfd_con_ref_idx0": [],
  "rfd_con_hal_idx0": [],
  "rfd_complex_con_ref_pdb_idx": "[('X', 282), ('X', 283), ('X', 284), ('X', 285), ('X', 286), ('X', 287), ('X', 288), ('X', 289), ('X', 290), ('X', 291), ('X', 292), ('X', 293), ('X', 294), ('X', 295), ('X', 296), ('X', 297), ('X', 298), ('X', 299), ('X', 300), ('X', 301), ('X', 302), ('X', 303), ('X', 304), ('X', 305), ('X', 306), ('X', 307), ('X', 308), ('X', 309), ('X', 310), ('X', 311), ('X', 312), ('X', 313), ('X', 314), ('X', 315), ('X', 316), ('X', 317), ('X', 318), ('X', 319), ('X', 320), ('X', 321), ('X', 322), ('X', 323), ('X', 324), ('X', 325), ('X', 326), ('X', 327), ('X', 328), ('X', 329), ('X', 330), ('X', 331), ('X', 332), ('X', 333), ('X', 334), ('X', 335), ('X', 336), ('X', 337), ('X', 338), ('X', 339), ('X', 340), ('X', 341), ('X', 342), ('X', 343), ('X', 344), ('X', 345), ('X', 346), ('X', 347), ('X', 348), ('X', 349), ('X', 350), ('X', 351), ('X', 352), ('X', 353), ('X', 354), ('X', 355), ('X', 356), ('X', 357), ('X', 358), ('X', 359), ('X', 360), ('X', 361), ('X', 362), ('X', 363), ('X', 364), ('X', 365), ('X', 366), ('X', 367), ('X', 368), ('X', 369), ('X', 370), ('X', 371), ('X', 372), ('X', 373), ('X', 374), ('X', 375), ('X', 376), ('X', 377), ('X', 378), ('X', 379), ('X', 380), ('X', 381), ('X', 382)]",
  "rfd_complex_con_hal_pdb_idx": "[('B', 59), ('B', 60), ('B', 61), ('B', 62), ('B', 63), ('B', 64), ('B', 65), ('B', 66), ('B', 67), ('B', 68), ('B', 69), ('B', 70), ('B', 71), ('B', 72), ('B', 73), ('B', 74), ('B', 75), ('B', 76), ('B', 77), ('B', 78), ('B', 79), ('B', 80), ('B', 81), ('B', 82), ('B', 83), ('B', 84), ('B', 85), ('B', 86), ('B', 87), ('B', 88), ('B', 89), ('B', 90), ('B', 91), ('B', 92), ('B', 93), ('B', 94), ('B', 95), ('B', 96), ('B', 97), ('B', 98), ('B', 99), ('B', 100), ('B', 101), ('B', 102), ('B', 103), ('B', 104), ('B', 105), ('B', 106), ('B', 107), ('B', 108), ('B', 109), ('B', 110), ('B', 111), ('B', 112), ('B', 113), ('B', 114), ('B', 115), ('B', 116), ('B', 117), ('B', 118), ('B', 119), ('B', 120), ('B', 121), ('B', 122), ('B', 123), ('B', 124), ('B', 125), ('B', 126), ('B', 127), ('B', 128), ('B', 129), ('B', 130), ('B', 131), ('B', 132), ('B', 133), ('B', 134), ('B', 135), ('B', 136), ('B', 137), ('B', 138), ('B', 139), ('B', 140), ('B', 141), ('B', 142), ('B', 143), ('B', 144), ('B', 145), ('B', 146), ('B', 147), ('B', 148), ('B', 149), ('B', 150), ('B', 151), ('B', 152), ('B', 153), ('B', 154), ('B', 155), ('B', 156), ('B', 157), ('B', 158), ('B', 159)]",
  "rfd_receptor_con_ref_pdb_idx": "[('X', 282), ('X', 283), ('X', 284), ('X', 285), ('X', 286), ('X', 287), ('X', 288), ('X', 289), ('X', 290), ('X', 291), ('X', 292), ('X', 293), ('X', 294), ('X', 295), ('X', 296), ('X', 297), ('X', 298), ('X', 299), ('X', 300), ('X', 301), ('X', 302), ('X', 303), ('X', 304), ('X', 305), ('X', 306), ('X', 307), ('X', 308), ('X', 309), ('X', 310), ('X', 311), ('X', 312), ('X', 313), ('X', 314), ('X', 315), ('X', 316), ('X', 317), ('X', 318), ('X', 319), ('X', 320), ('X', 321), ('X', 322), ('X', 323), ('X', 324), ('X', 325), ('X', 326), ('X', 327), ('X', 328), ('X', 329), ('X', 330), ('X', 331), ('X', 332), ('X', 333), ('X', 334), ('X', 335), ('X', 336), ('X', 337), ('X', 338), ('X', 339), ('X', 340), ('X', 341), ('X', 342), ('X', 343), ('X', 344), ('X', 345), ('X', 346), ('X', 347), ('X', 348), ('X', 349), ('X', 350), ('X', 351), ('X', 352), ('X', 353), ('X', 354), ('X', 355), ('X', 356), ('X', 357), ('X', 358), ('X', 359), ('X', 360), ('X', 361), ('X', 362), ('X', 363), ('X', 364), ('X', 365), ('X', 366), ('X', 367), ('X', 368), ('X', 369), ('X', 370), ('X', 371), ('X', 372), ('X', 373), ('X', 374), ('X', 375), ('X', 376), ('X', 377), ('X', 378), ('X', 379), ('X', 380), ('X', 381), ('X', 382)]",
  "rfd_receptor_con_hal_pdb_idx": "[('B', 59), ('B', 60), ('B', 61), ('B', 62), ('B', 63), ('B', 64), ('B', 65), ('B', 66), ('B', 67), ('B', 68), ('B', 69), ('B', 70), ('B', 71), ('B', 72), ('B', 73), ('B', 74), ('B', 75), ('B', 76), ('B', 77), ('B', 78), ('B', 79), ('B', 80), ('B', 81), ('B', 82), ('B', 83), ('B', 84), ('B', 85), ('B', 86), ('B', 87), ('B', 88), ('B', 89), ('B', 90), ('B', 91), ('B', 92), ('B', 93), ('B', 94), ('B', 95), ('B', 96), ('B', 97), ('B', 98), ('B', 99), ('B', 100), ('B', 101), ('B', 102), ('B', 103), ('B', 104), ('B', 105), ('B', 106), ('B', 107), ('B', 108), ('B', 109), ('B', 110), ('B', 111), ('B', 112), ('B', 113), ('B', 114), ('B', 115), ('B', 116), ('B', 117), ('B', 118), ('B', 119), ('B', 120), ('B', 121), ('B', 122), ('B', 123), ('B', 124), ('B', 125), ('B', 126), ('B', 127), ('B', 128), ('B', 129), ('B', 130), ('B', 131), ('B', 132), ('B', 133), ('B', 134), ('B', 135), ('B', 136), ('B', 137), ('B', 138), ('B', 139), ('B', 140), ('B', 141), ('B', 142), ('B', 143), ('B', 144), ('B', 145), ('B', 146), ('B', 147), ('B', 148), ('B', 149), ('B', 150), ('B', 151), ('B', 152), ('B', 153), ('B', 154), ('B', 155), ('B', 156), ('B', 157), ('B', 158), ('B', 159)]",
  "rfd_complex_con_ref_idx0": [
    0,
    1,
    2,
    3,
    4,
    5,
    6,
    7,
    8,
    9,
    10,
    11,
    12,
    13,
    14,
    15,
    16,
    17,
    18,
    19,
    20,
    21,
    22,
    23,
    24,
    25,
    26,
    27,
    28,
    29,
    30,
    31,
    32,
    33,
    34,
    35,
    36,
    37,
    38,
    39,
    40,
    41,
    42,
    43,
    44,
    45,
    46,
    47,
    48,
    49,
    50,
    51,
    52,
    53,
    54,
    55,
    56,
    57,
    58,
    59,
    60,
    61,
    62,
    63,
    64,
    65,
    66,
    67,
    68,
    69,
    70,
    71,
    72,
    73,
    74,
    75,
    76,
    77,
    78,
    79,
    80,
    81,
    82,
    83,
    84,
    85,
    86,
    87,
    88,
    89,
    90,
    91,
    92,
    93,
    94,
    95,
    96,
    97,
    98,
    99,
    100
  ],
  "rfd_complex_con_hal_idx0": [
    58,
    59,
    60,
    61,
    62,
    63,
    64,
    65,
    66,
    67,
    68,
    69,
    70,
    71,
    72,
    73,
    74,
    75,
    76,
    77,
    78,
    79,
    80,
    81,
    82,
    83,
    84,
    85,
    86,
    87,
    88,
    89,
    90,
    91,
    92,
    93,
    94,
    95,
    96,
    97,
    98,
    99,
    100,
    101,
    102,
    103,
    104,
    105,
    106,
    107,
    108,
    109,
    110,
    111,
    112,
    113,
    114,
    115,
    116,
    117,
    118,
    119,
    120,
    121,
    122,
    123,
    124,
    125,
    126,
    127,
    128,
    129,
    130,
    131,
    132,
    133,
    134,
    135,
    136,
    137,
    138,
    139,
    140,
    141,
    142,
    143,
    144,
    145,
    146,
    147,
    148,
    149,
    150,
    151,
    152,
    153,
    154,
    155,
    156,
    157,
    158
  ],
  "rfd_receptor_con_ref_idx0": [
    0,
    1,
    2,
    3,
    4,
    5,
    6,
    7,
    8,
    9,
    10,
    11,
    12,
    13,
    14,
    15,
    16,
    17,
    18,
    19,
    20,
    21,
    22,
    23,
    24,
    25,
    26,
    27,
    28,
    29,
    30,
    31,
    32,
    33,
    34,
    35,
    36,
    37,
    38,
    39,
    40,
    41,
    42,
    43,
    44,
    45,
    46,
    47,
    48,
    49,
    50,
    51,
    52,
    53,
    54,
    55,
    56,
    57,
    58,
    59,
    60,
    61,
    62,
    63,
    64,
    65,
    66,
    67,
    68,
    69,
    70,
    71,
    72,
    73,
    74,
    75,
    76,
    77,
    78,
    79,
    80,
    81,
    82,
    83,
    84,
    85,
    86,
    87,
    88,
    89,
    90,
    91,
    92,
    93,
    94,
    95,
    96,
    97,
    98,
    99,
    100
  ],
  "rfd_receptor_con_hal_idx0": [
    0,
    1,
    2,
    3,
    4,
    5,
    6,
    7,
    8,
    9,
    10,
    11,
    12,
    13,
    14,
    15,
    16,
    17,
    18,
    19,
    20,
    21,
    22,
    23,
    24,
    25,
    26,
    27,
    28,
    29,
    30,
    31,
    32,
    33,
    34,
    35,
    36,
    37,
    38,
    39,
    40,
    41,
    42,
    43,
    44,
    45,
    46,
    47,
    48,
    49,
    50,
    51,
    52,
    53,
    54,
    55,
    56,
    57,
    58,
    59,
    60,
    61,
    62,
    63,
    64,
    65,
    66,
    67,
    68,
    69,
    70,
    71,
    72,
    73,
    74,
    75,
    76,
    77,
    78,
    79,
    80,
    81,
    82,
    83,
    84,
    85,
    86,
    87,
    88,
    89,
    90,
    91,
    92,
    93,
    94,
    95,
    96,
    97,
    98,
    99,
    100
  ],
  "rfd_inpaint_str": [
    false,
    false,
    false,
    false,
    false,
    false,
    false,
    false,
    false,
    false,
    false,
    false,
    false,
    false,
    false,
    false,
    false,
    false,
    false,
    false,
    false,
    false,
    false,
    false,
    false,
    false,
    false,
    false,
    false,
    false,
    false,
    false,
    false,
    false,
    false,
    false,
    false,
    false,
    false,
    false,
    false,
    false,
    false,
    false,
    false,
    false,
    false,
    false,
    false,
    false,
    false,
    false,
    false,
    false,
    false,
    false,
    false,
    false,
    true,
    true,
    true,
    true,
    true,
    true,
    true,
    true,
    true,
    true,
    true,
    true,
    true,
    true,
    true,
    true,
    true,
    true,
    true,
    true,
    true,
    true,
    true,
    true,
    true,
    true,
    true,
    true,
    true,
    true,
    true,
    true,
    true,
    true,
    true,
    true,
    true,
    true,
    true,
    true,
    true,
    true,
    true,
    true,
    true,
    true,
    true,
    true,
    true,
    true,
    true,
    true,
    true,
    true,
    true,
    true,
    true,
    true,
    true,
    true,
    true,
    true,
    true,
    true,
    true,
    true,
    true,
    true,
    true,
    true,
    true,
    true,
    true,
    true,
    true,
    true,
    true,
    true,
    true,
    true,
    true,
    true,
    true,
    true,
    true,
    true,
    true,
    true,
    true,
    true,
    true,
    true,
    true,
    true,
    true,
    true,
    true,
    true,
    true,
    true,
    true
  ],
  "rfd_inpaint_seq": [
    false,
    false,
    false,
    false,
    false,
    false,
    false,
    false,
    false,
    false,
    false,
    false,
    false,
    false,
    false,
    false,
    false,
    false,
    false,
    false,
    false,
    false,
    false,
    false,
    false,
    false,
    false,
    false,
    false,
    false,
    false,
    false,
    false,
    false,
    false,
    false,
    false,
    false,
    false,
    false,
    false,
    false,
    false,
    false,
    false,
    false,
    false,
    false,
    false,
    false,
    false,
    false,
    false,
    false,
    false,
    false,
    false,
    false,
    true,
    true,
    true,
    true,
    true,
    true,
    true,
    true,
    true,
    true,
    true,
    true,
    true,
    true,
    true,
    true,
    true,
    true,
    true,
    true,
    true,
    true,
    true,
    true,
    true,
    true,
    true,
    true,
    true,
    true,
    true,
    true,
    true,
    true,
    true,
    true,
    true,
    true,
    true,
    true,
    true,
    true,
    true,
    true,
    true,
    true,
    true,
    true,
    true,
    true,
    true,
    true,
    true,
    true,
    true,
    true,
    true,
    true,
    true,
    true,
    true,
    true,
    true,
    true,
    true,
    true,
    true,
    true,
    true,
    true,
    true,
    true,
    true,
    true,
    true,
    true,
    true,
    true,
    true,
    true,
    true,
    true,
    true,
    true,
    true,
    true,
    true,
    true,
    true,
    true,
    true,
    true,
    true,
    true,
    true,
    true,
    true,
    true,
    true,
    true,
    true
  ],
  "rfd_sampled_mask": [
    "X282-382/0",
    "58-58"
  ],
  "rfd_mask_1d": [
    false,
    false,
    false,
    false,
    false,
    false,
    false,
    false,
    false,
    false,
    false,
    false,
    false,
    false,
    false,
    false,
    false,
    false,
    false,
    false,
    false,
    false,
    false,
    false,
    false,
    false,
    false,
    false,
    false,
    false,
    false,
    false,
    false,
    false,
    false,
    false,
    false,
    false,
    false,
    false,
    false,
    false,
    false,
    false,
    false,
    false,
    false,
    false,
    false,
    false,
    false,
    false,
    false,
    false,
    false,
    false,
    false,
    false,
    true,
    true,
    true,
    true,
    true,
    true,
    true,
    true,
    true,
    true,
    true,
    true,
    true,
    true,
    true,
    true,
    true,
    true,
    true,
    true,
    true,
    true,
    true,
    true,
    true,
    true,
    true,
    true,
    true,
    true,
    true,
    true,
    true,
    true,
    true,
    true,
    true,
    true,
    true,
    true,
    true,
    true,
    true,
    true,
    true,
    true,
    true,
    true,
    true,
    true,
    true,
    true,
    true,
    true,
    true,
    true,
    true,
    true,
    true,
    true,
    true,
    true,
    true,
    true,
    true,
    true,
    true,
    true,
    true,
    true,
    true,
    true,
    true,
    true,
    true,
    true,
    true,
    true,
    true,
    true,
    true,
    true,
    true,
    true,
    true,
    true,
    true,
    true,
    true,
    true,
    true,
    true,
    true,
    true,
    true,
    true,
    true,
    true,
    true,
    true,
    true
  ]
}
```
