## Supplementary File 1 for "ProteinDJ: a high-performance and modular protein design pipeline": fold_50.json

```
{
  "fold_id": 50,
  "rfd_config": {
    "inference": {
      "input_pdb": "1www_trka.pdb",
      "num_designs": 25,
      "design_startnum": 50,
      "ckpt_override_path": null,
      "symmetry": null,
      "recenter": true,
      "radius": 10.0,
      "model_only_neighbors": false,
      "output_prefix": "./rfd_results/fold",
      "write_trajectory": false,
      "scaffold_guided": false,
      "model_runner": "SelfConditioning",
      "cautious": true,
      "align_motif": true,
      "symmetric_self_cond": true,
      "final_step": 1,
      "deterministic": false,
      "trb_save_ckpt_path": "/app/RFdiffusion/models/Complex_base_ckpt.pt",
      "schedule_directory_path": "/app/RFdiffusion/schedules",
      "model_directory_path": "/app/RFdiffusion/models"
    },
    "contigmap": {
      "contigs": [
        "X282-382/0 50-100"
      ],
      "inpaint_seq": null,
      "inpaint_str": null,
      "inpaint_str_helix": null,
      "inpaint_str_strand": null,
      "inpaint_str_loop": null,
      "provide_seq": null,
      "length": null
    },
    "model": {
      "n_extra_block": 4,
      "n_main_block": 32,
      "n_ref_block": 4,
      "d_msa": 256,
      "d_msa_full": 64,
      "d_pair": 128,
      "d_templ": 64,
      "n_head_msa": 8,
      "n_head_pair": 4,
      "n_head_templ": 4,
      "d_hidden": 32,
      "d_hidden_templ": 32,
      "p_drop": 0.15,
      "SE3_param_full": {
        "num_layers": 1,
        "num_channels": 32,
        "num_degrees": 2,
        "n_heads": 4,
        "div": 4,
        "l0_in_features": 8,
        "l0_out_features": 8,
        "l1_in_features": 3,
        "l1_out_features": 2,
        "num_edge_features": 32
      },
      "SE3_param_topk": {
        "num_layers": 1,
        "num_channels": 32,
        "num_degrees": 2,
        "n_heads": 4,
        "div": 4,
        "l0_in_features": 64,
        "l0_out_features": 64,
        "l1_in_features": 3,
        "l1_out_features": 2,
        "num_edge_features": 64
      },
      "freeze_track_motif": false,
      "use_motif_timestep": true
    },
    "diffuser": {
      "T": 50,
      "b_0": 0.01,
      "b_T": 0.07,
      "schedule_type": "linear",
      "so3_type": "igso3",
      "crd_scale": 0.25,
      "partial_T": null,
      "so3_schedule_type": "linear",
      "min_b": 1.5,
      "max_b": 2.5,
      "min_sigma": 0.02,
      "max_sigma": 1.5
    },
    "denoiser": {
      "noise_scale_ca": 0,
      "final_noise_scale_ca": 1,
      "ca_noise_schedule_type": "constant",
      "noise_scale_frame": 0,
      "final_noise_scale_frame": 1,
      "frame_noise_schedule_type": "constant"
    },
    "ppi": {
      "hotspot_res": [
        "X294",
        "X296",
        "X333"
      ]
    },
    "potentials": {
      "guiding_potentials": null,
      "guide_scale": 10,
      "guide_decay": "constant",
      "olig_inter_all": null,
      "olig_intra_all": null,
      "olig_custom_contact": null,
      "substrate": null
    },
    "contig_settings": {
      "ref_idx": null,
      "hal_idx": null,
      "idx_rf": null,
      "inpaint_seq_tensor": null
    },
    "preprocess": {
      "sidechain_input": false,
      "motif_sidechain_input": true,
      "d_t1d": 24,
      "d_t2d": 44,
      "prob_self_cond": 0.5,
      "str_self_cond": true,
      "predict_previous": false
    },
    "logging": {
      "inputs": false
    },
    "scaffoldguided": {
      "scaffoldguided": false,
      "target_pdb": false,
      "target_path": null,
      "scaffold_list": null,
      "scaffold_dir": null,
      "sampled_insertion": 0,
      "sampled_N": 0,
      "sampled_C": 0,
      "ss_mask": 0,
      "systematic": false,
      "target_ss": null,
      "target_adj": null,
      "mask_loops": true,
      "contig_crop": null
    }
  },
  "rfd_plddt": [
    [
      0.08513366430997849,
      0.09187948703765869,
      0.08520842343568802,
      0.08379098773002625,
      0.07783031463623047,
      0.07586319744586945,
      0.0766235813498497,
      0.07097897678613663,
      0.0694567859172821,
      0.06987792253494263,
      0.07019901275634766,
      0.06908014416694641,
      0.06931044161319733,
      0.07114744931459427,
      0.07317659258842468,
      0.07156901806592941,
      0.07134373486042023,
      0.07137284427881241,
      0.07489413768053055,
      0.07231827825307846,
      0.07392048835754395,
      0.0755409523844719,
      0.072677843272686,
      0.07486146688461304,
      0.07199399173259735,
      0.07220936566591263,
      0.07454489916563034,
      0.07417653501033783,
      0.07584193348884583,
      0.07688678056001663,
      0.07678761333227158,
      0.08185020834207535,
      0.08298468589782715,
      0.08165505528450012,
      0.08583438396453857,
      0.08814176172018051,
      0.08445996791124344,
      0.09095555543899536,
      0.08961984515190125,
      0.08640526980161667,
      0.08568339049816132,
      0.0873659998178482,
      0.08832912147045135,
      0.08203011006116867,
      0.08426650613546371,
      0.08674320578575134,
      0.08121109008789062,
      0.08292536437511444,
      0.07926896214485168,
      0.07313255965709686,
      0.0711338147521019,
      0.06832671910524368,
      0.06821960210800171,
      0.06613640487194061,
      0.06486479938030243,
      0.06838426738977432,
      0.06675789505243301,
      0.06982942670583725,
      0.07363895326852798,
      0.0747162401676178,
      0.07363160699605942,
      0.0761081874370575,
      0.08148020505905151,
      0.08157125115394592,
      0.08609244972467422,
      0.09225282073020935,
      0.09630416333675385,
      0.10109122097492218,
      0.10901926457881927,
      0.11749371886253357,
      0.12575367093086243,
      0.13990864157676697,
      0.15183289349079132,
      0.15765582025051117,
      0.1880681812763214,
      0.2445889115333557,
      0.26272052526474,
      0.952690839767456,
      0.9612002372741699,
      0.9576253294944763,
      0.9653649926185608,
      0.9553273916244507,
      0.9420448541641235,
      0.9411144852638245,
      0.9051252603530884,
      0.9018470048904419,
      0.8693315386772156,
      0.8689361214637756,
      0.8810553550720215,
      0.8396186828613281,
      0.8427907824516296,
      0.8043996095657349,
      0.8206802606582642,
      0.852433979511261,
      0.8663039803504944,
      0.8876949548721313,
      0.9125267267227173,
      0.888110339641571,
      0.9074981212615967,
      0.891668975353241,
      0.9326343536376953,
      0.9374110698699951,
      0.9595889449119568,
      0.9688107371330261,
      0.9796532392501831,
      0.9865807890892029,
      0.9908021688461304,
      0.9964965581893921,
      0.9976750016212463,
      0.998478353023529,
      0.9988459348678589,
      0.9983579516410828,
      0.9985014796257019,
      0.9971888065338135,
      0.9941451549530029,
      0.9959073066711426,
      0.9971041083335876,
      0.9978827834129333,
      0.9952190518379211,
      0.9931856393814087,
      0.988737940788269,
      0.9717354774475098,
      0.9743918180465698,
      0.9880478978157043,
      0.9810018539428711,
      0.9720404148101807,
      0.9215416312217712,
      0.8959258794784546,
      0.8358440399169922,
      0.8126956224441528,
      0.8202105164527893,
      0.7610543966293335,
      0.7412821650505066,
      0.8293197751045227,
      0.850272536277771,
      0.9114026427268982,
      0.8844513893127441,
      0.8840996026992798,
      0.8673344850540161,
      0.8882918953895569,
      0.908389687538147,
      0.9641776084899902,
      0.9318492412567139,
      0.9580492377281189,
      0.9353552460670471,
      0.9346096515655518,
      0.967891275882721,
      0.9696167707443237,
      0.9717376232147217,
      0.9935205578804016,
      0.9946134090423584,
      0.9903572797775269,
      0.9933146834373474,
      0.9932185411453247,
      0.9971169233322144,
      0.9964435696601868,
      0.9965193271636963,
      0.9969689249992371,
      0.9940388798713684,
      0.9916131496429443,
      0.9801391959190369,
      0.9776734709739685,
      0.9648820757865906,
      0.9801499247550964,
      0.983893871307373,
      0.9753479361534119,
      0.9831336140632629,
      0.9754617810249329,
      0.9821650981903076,
      0.970149040222168,
      0.9751195907592773,
      0.969124436378479,
      0.9588577151298523,
      0.9515994191169739,
      0.9403426647186279,
      0.938411295413971,
      0.9465407729148865,
      0.9566076993942261
    ],
    [
      0.08386404067277908,
      0.08871056139469147,
      0.08505305647850037,
      0.08601324260234833,
      0.08293429762125015,
      0.0837140828371048,
      0.08554860949516296,
      0.08532361686229706,
      0.08285373449325562,
      0.08599194884300232,
      0.08742404729127884,
      0.08593206107616425,
      0.08672495931386948,
      0.08807791769504547,
      0.0861968845129013,
      0.08286619186401367,
      0.08320599049329758,
      0.08203710615634918,
      0.07904086261987686,
      0.07512088119983673,
      0.07936166971921921,
      0.08017270267009735,
      0.07911644876003265,
      0.07993990927934647,
      0.08166516572237015,
      0.0837201178073883,
      0.0805966705083847,
      0.08188898116350174,
      0.08155267685651779,
      0.08101372420787811,
      0.08060005307197571,
      0.08307573199272156,
      0.0819997489452362,
      0.0814826488494873,
      0.0845765694975853,
      0.08395558595657349,
      0.08317846059799194,
      0.08376330137252808,
      0.08280575275421143,
      0.08381837606430054,
      0.08179786056280136,
      0.08516909182071686,
      0.08651546388864517,
      0.08219973742961884,
      0.08530598878860474,
      0.0853683352470398,
      0.08540906012058258,
      0.08614067733287811,
      0.08433026075363159,
      0.08390312641859055,
      0.08192508667707443,
      0.08368537575006485,
      0.08494628220796585,
      0.07917643338441849,
      0.07939200103282928,
      0.08137369900941849,
      0.08088640123605728,
      0.0844835564494133,
      0.08771732449531555,
      0.09031006693840027,
      0.09035132825374603,
      0.09326165914535522,
      0.09553588926792145,
      0.09403906762599945,
      0.09886132925748825,
      0.1070818156003952,
      0.11082988232374191,
      0.1152903363108635,
      0.1209239512681961,
      0.12421707063913345,
      0.1330239176750183,
      0.145510733127594,
      0.15456576645374298,
      0.16818012297153473,
      0.19773045182228088,
      0.22636285424232483,
      0.20823843777179718,
      0.9455329179763794,
      0.9531642198562622,
      0.948813259601593,
      0.9494950771331787,
      0.9365713000297546,
      0.9244152307510376,
      0.9209418296813965,
      0.8929130434989929,
      0.8961790800094604,
      0.8706985712051392,
      0.8683423399925232,
      0.8862496614456177,
      0.8481676578521729,
      0.8506667613983154,
      0.8057676553726196,
      0.8264724612236023,
      0.8595019578933716,
      0.8777735233306885,
      0.9029836058616638,
      0.9232508540153503,
      0.8994724154472351,
      0.914801836013794,
      0.8979701995849609,
      0.9323245286941528,
      0.9299798011779785,
      0.9503307938575745,
      0.9646888375282288,
      0.9783475399017334,
      0.9864530563354492,
      0.9890020489692688,
      0.9951609969139099,
      0.9969618320465088,
      0.9971311092376709,
      0.9977269768714905,
      0.9952071309089661,
      0.9960978627204895,
      0.9919148087501526,
      0.9846349954605103,
      0.9890915751457214,
      0.9936481714248657,
      0.9953342080116272,
      0.9907968044281006,
      0.9888332486152649,
      0.9817615747451782,
      0.9605711102485657,
      0.9700008630752563,
      0.9866597652435303,
      0.9806017875671387,
      0.9768965244293213,
      0.9348480701446533,
      0.91454017162323,
      0.847675085067749,
      0.823398232460022,
      0.8304312229156494,
      0.7627070546150208,
      0.7428714632987976,
      0.8254052996635437,
      0.8505215644836426,
      0.9099937081336975,
      0.8890383243560791,
      0.8968636989593506,
      0.8783585429191589,
      0.903708815574646,
      0.9252430200576782,
      0.971924364566803,
      0.9436928033828735,
      0.9632076621055603,
      0.9392402172088623,
      0.9344661235809326,
      0.966864287853241,
      0.9623337984085083,
      0.9599577784538269,
      0.9889966249465942,
      0.9915972352027893,
      0.9840139150619507,
      0.9848933219909668,
      0.981666088104248,
      0.9931129217147827,
      0.9901010990142822,
      0.9934386014938354,
      0.9921092391014099,
      0.9887713193893433,
      0.9830366969108582,
      0.9715633988380432,
      0.9686920642852783,
      0.9521916508674622,
      0.9655529260635376,
      0.9675602912902832,
      0.9534212350845337,
      0.9648905396461487,
      0.9552185535430908,
      0.9640042185783386,
      0.9499731063842773,
      0.9575109481811523,
      0.9585747122764587,
      0.95021653175354,
      0.9452950954437256,
      0.9326192736625671,
      0.9226364493370056,
      0.9235360622406006,
      0.9394616484642029
    ],
    [
      0.10221005976200104,
      0.11179541051387787,
      0.10770884156227112,
      0.10826106369495392,
      0.10214449465274811,
      0.09697143733501434,
      0.09890273213386536,
      0.09806152433156967,
      0.09430383145809174,
      0.09442328661680222,
      0.09793208539485931,
      0.09682978689670563,
      0.09348331391811371,
      0.09697405993938446,
      0.09609540551900864,
      0.09284023940563202,
      0.09034250676631927,
      0.0904703438282013,
      0.08877187967300415,
      0.08507293462753296,
      0.08161242306232452,
      0.08417492359876633,
      0.08770677447319031,
      0.08802993595600128,
      0.0961938202381134,
      0.09476635605096817,
      0.08832386881113052,
      0.08900467306375504,
      0.0915054976940155,
      0.08800815790891647,
      0.08554999530315399,
      0.08562249690294266,
      0.08622734993696213,
      0.08467333018779755,
      0.08619078993797302,
      0.0854979008436203,
      0.08514488488435745,
      0.08331431448459625,
      0.08286029100418091,
      0.08495070040225983,
      0.08225586265325546,
      0.08234372735023499,
      0.08501973003149033,
      0.08408138900995255,
      0.08580984175205231,
      0.08594290912151337,
      0.08696514368057251,
      0.08638101816177368,
      0.08666881918907166,
      0.08388058841228485,
      0.08027102053165436,
      0.08166656643152237,
      0.08067132532596588,
      0.0799652487039566,
      0.08054757863283157,
      0.08147905021905899,
      0.08122169971466064,
      0.08646631985902786,
      0.08848711848258972,
      0.09152037650346756,
      0.09367591142654419,
      0.09699464589357376,
      0.09781187772750854,
      0.0978737473487854,
      0.10253643989562988,
      0.10948065668344498,
      0.11280114948749542,
      0.1187356635928154,
      0.12359508872032166,
      0.12677593529224396,
      0.13493581116199493,
      0.14889365434646606,
      0.1579008549451828,
      0.1745186448097229,
      0.20297083258628845,
      0.24888771772384644,
      0.21960942447185516,
      0.9494367837905884,
      0.9572839736938477,
      0.9530571699142456,
      0.9538572430610657,
      0.9396868348121643,
      0.9269798398017883,
      0.9238518476486206,
      0.8927562236785889,
      0.8956708312034607,
      0.8694092035293579,
      0.8666883111000061,
      0.8855407238006592,
      0.8506964445114136,
      0.8564184904098511,
      0.8160325288772583,
      0.8283637762069702,
      0.8608731031417847,
      0.8779491186141968,
      0.9028010964393616,
      0.9228209853172302,
      0.8983821868896484,
      0.9141141772270203,
      0.8977426290512085,
      0.933630108833313,
      0.9324485063552856,
      0.9526251554489136,
      0.9670198559761047,
      0.9802056550979614,
      0.9874915480613708,
      0.9901222586631775,
      0.9958310127258301,
      0.9972451329231262,
      0.9974628686904907,
      0.997978925704956,
      0.995917797088623,
      0.9965881705284119,
      0.9928266406059265,
      0.9863239526748657,
      0.9904869198799133,
      0.9943948984146118,
      0.9958904385566711,
      0.9916229248046875,
      0.9899457097053528,
      0.9835734367370605,
      0.9627843499183655,
      0.9706699848175049,
      0.9871217608451843,
      0.9809075593948364,
      0.9768872857093811,
      0.935192883014679,
      0.9132285118103027,
      0.8452613353729248,
      0.8213025331497192,
      0.8298195600509644,
      0.7600415945053101,
      0.7430076599121094,
      0.831569254398346,
      0.8527814745903015,
      0.9132357239723206,
      0.8892121911048889,
      0.8961815237998962,
      0.87624591588974,
      0.9017283916473389,
      0.9242589473724365,
      0.9721726179122925,
      0.9444429874420166,
      0.9644980430603027,
      0.938873827457428,
      0.9336594343185425,
      0.9665802121162415,
      0.9613608717918396,
      0.9582371711730957,
      0.9892998933792114,
      0.9919336438179016,
      0.9839984774589539,
      0.9854674935340881,
      0.9826511144638062,
      0.9936681389808655,
      0.9909565448760986,
      0.9939228296279907,
      0.9930864572525024,
      0.9899531602859497,
      0.9850955605506897,
      0.974847674369812,
      0.9728031158447266,
      0.9574455618858337,
      0.9698594212532043,
      0.9713884592056274,
      0.9565816521644592,
      0.9669578075408936,
      0.9564635753631592,
      0.9646807312965393,
      0.9501261115074158,
      0.9569774866104126,
      0.9572615623474121,
      0.947741687297821,
      0.942733883857727,
      0.9283586740493774,
      0.9180029630661011,
      0.9215282797813416,
      0.9381720423698425
    ],
    [
      0.11152182519435883,
      0.12299655377864838,
      0.12539488077163696,
      0.1246744692325592,
      0.11977586150169373,
      0.11937274783849716,
      0.12061774730682373,
      0.11483786255121231,
      0.109714075922966,
      0.10714783519506454,
      0.1137673407793045,
      0.11190914362668991,
      0.10621263831853867,
      0.11031702905893326,
      0.111585333943367,
      0.10705728083848953,
      0.10071084648370743,
      0.10235077142715454,
      0.09695449471473694,
      0.0956934466958046,
      0.09173107147216797,
      0.09176259487867355,
      0.09288360178470612,
      0.0922229066491127,
      0.10137413442134857,
      0.10459393262863159,
      0.0949990451335907,
      0.09352298080921173,
      0.09842348098754883,
      0.09568777680397034,
      0.09124886989593506,
      0.08803579956293106,
      0.08912992477416992,
      0.0872606560587883,
      0.08647824823856354,
      0.0850527212023735,
      0.08542430400848389,
      0.08131473511457443,
      0.08036965131759644,
      0.07953397184610367,
      0.08051605522632599,
      0.08087511360645294,
      0.08126480132341385,
      0.08612003922462463,
      0.08338236808776855,
      0.08401837199926376,
      0.08672221004962921,
      0.08669859170913696,
      0.08549225330352783,
      0.08217799663543701,
      0.0802801102399826,
      0.08390820771455765,
      0.08189106732606888,
      0.0818711370229721,
      0.08320207893848419,
      0.08247944712638855,
      0.08391880989074707,
      0.08992477506399155,
      0.09101389348506927,
      0.09552375972270966,
      0.09872061759233475,
      0.10276570171117783,
      0.10624528676271439,
      0.1060304269194603,
      0.11462050676345825,
      0.12378627806901932,
      0.12892797589302063,
      0.13308598101139069,
      0.13568368554115295,
      0.14629702270030975,
      0.15874223411083221,
      0.17533646523952484,
      0.18787221610546112,
      0.20653672516345978,
      0.23610536754131317,
      0.26724350452423096,
      0.24278825521469116,
      0.9542392492294312,
      0.9634856581687927,
      0.9600897431373596,
      0.9613059759140015,
      0.9468694925308228,
      0.9328287839889526,
      0.9298335313796997,
      0.8966015577316284,
      0.8975062370300293,
      0.8687902092933655,
      0.8667315244674683,
      0.8855542540550232,
      0.8520120978355408,
      0.8576550483703613,
      0.8138681650161743,
      0.8286397457122803,
      0.8603380918502808,
      0.876699686050415,
      0.9009915590286255,
      0.921782910823822,
      0.8972071409225464,
      0.9130940437316895,
      0.8977246284484863,
      0.9354751110076904,
      0.9364697933197021,
      0.9569498896598816,
      0.9705496430397034,
      0.9822352528572083,
      0.9884043335914612,
      0.991267204284668,
      0.9963449239730835,
      0.9974802136421204,
      0.9977323412895203,
      0.9982168674468994,
      0.9967727661132812,
      0.9972004890441895,
      0.9941956400871277,
      0.9885984063148499,
      0.9919666647911072,
      0.9950510263442993,
      0.9963124990463257,
      0.9917576313018799,
      0.9894507527351379,
      0.9827645421028137,
      0.9602431654930115,
      0.9687600135803223,
      0.9858217239379883,
      0.9783598780632019,
      0.9740071296691895,
      0.9309431314468384,
      0.9085423946380615,
      0.8422673940658569,
      0.819907009601593,
      0.8296428322792053,
      0.760265588760376,
      0.7467181086540222,
      0.8375421166419983,
      0.8563950657844543,
      0.9156663417816162,
      0.8896582126617432,
      0.8947185277938843,
      0.8743071556091309,
      0.8986768126487732,
      0.9206013083457947,
      0.9698193073272705,
      0.9405393004417419,
      0.961758017539978,
      0.9365246295928955,
      0.9328444600105286,
      0.9658111929893494,
      0.9609887599945068,
      0.9614350199699402,
      0.9898263216018677,
      0.9923771023750305,
      0.9852361083030701,
      0.9874317646026611,
      0.9855214357376099,
      0.9946926236152649,
      0.9925742745399475,
      0.9947369694709778,
      0.9944271445274353,
      0.9917061924934387,
      0.9886180758476257,
      0.9794967770576477,
      0.9780086278915405,
      0.9663497805595398,
      0.9762210845947266,
      0.9767224788665771,
      0.9630279541015625,
      0.971418559551239,
      0.9614344835281372,
      0.9683887958526611,
      0.954712986946106,
      0.9612076878547668,
      0.9598598480224609,
      0.9497621655464172,
      0.9436228275299072,
      0.9282068014144897,
      0.9179975986480713,
      0.9215695858001709,
      0.9379990100860596
    ],
    [
      0.129183828830719,
      0.14713425934314728,
      0.15532976388931274,
      0.15657590329647064,
      0.14240266382694244,
      0.14063233137130737,
      0.14534123241901398,
      0.13733184337615967,
      0.1312437504529953,
      0.12872706353664398,
      0.14019346237182617,
      0.13030779361724854,
      0.12121980637311935,
      0.12144690752029419,
      0.1324937343597412,
      0.1246105432510376,
      0.11630604416131973,
      0.1159239411354065,
      0.11740273237228394,
      0.11018109321594238,
      0.0992622971534729,
      0.11036460846662521,
      0.1106904000043869,
      0.09736897051334381,
      0.10331621766090393,
      0.10984992980957031,
      0.1023685410618782,
      0.09771528840065002,
      0.10721208155155182,
      0.10688604414463043,
      0.09749767184257507,
      0.09096290916204453,
      0.09685337543487549,
      0.0942450761795044,
      0.08863729238510132,
      0.08850231021642685,
      0.09262536466121674,
      0.08604582399129868,
      0.0838376134634018,
      0.08570610731840134,
      0.08640116453170776,
      0.08544500917196274,
      0.08413055539131165,
      0.08615309745073318,
      0.08532331883907318,
      0.08555226027965546,
      0.08760876953601837,
      0.08830472826957703,
      0.08607777208089828,
      0.0829852744936943,
      0.08314807713031769,
      0.0858076810836792,
      0.08220828324556351,
      0.08507484197616577,
      0.0913577675819397,
      0.09027902781963348,
      0.09363234043121338,
      0.1007215604186058,
      0.10252270847558975,
      0.10745596885681152,
      0.11085030436515808,
      0.12053705751895905,
      0.12251242250204086,
      0.12444284558296204,
      0.13543470203876495,
      0.14620129764080048,
      0.1534806340932846,
      0.1528262197971344,
      0.16124334931373596,
      0.18284963071346283,
      0.1966308355331421,
      0.2114250659942627,
      0.2261495441198349,
      0.2426101267337799,
      0.2517273724079132,
      0.27060478925704956,
      0.24475769698619843,
      0.9586940407752991,
      0.9696455597877502,
      0.965981662273407,
      0.9672138690948486,
      0.9544362425804138,
      0.9393162131309509,
      0.9370552897453308,
      0.901481568813324,
      0.9007779359817505,
      0.8683085441589355,
      0.8649390935897827,
      0.8842375874519348,
      0.8516533970832825,
      0.8519829511642456,
      0.812454104423523,
      0.8186274766921997,
      0.8583602905273438,
      0.875400722026825,
      0.9011121392250061,
      0.9226788878440857,
      0.8975880146026611,
      0.9140927195549011,
      0.9001151919364929,
      0.940109372138977,
      0.942456066608429,
      0.9624386429786682,
      0.9737129807472229,
      0.983894944190979,
      0.9893015623092651,
      0.9920138716697693,
      0.996660590171814,
      0.9976463317871094,
      0.9978854656219482,
      0.9983541369438171,
      0.9971293210983276,
      0.9974358081817627,
      0.9946138262748718,
      0.9895303249359131,
      0.9925833940505981,
      0.9954111576080322,
      0.99656081199646,
      0.9919745326042175,
      0.9894187450408936,
      0.9821994304656982,
      0.9582144021987915,
      0.9675042629241943,
      0.9854446053504944,
      0.9778999090194702,
      0.9739999771118164,
      0.9309862852096558,
      0.9083393216133118,
      0.8400899171829224,
      0.8198426961898804,
      0.830437421798706,
      0.7606967091560364,
      0.7503215670585632,
      0.8452878594398499,
      0.8642929792404175,
      0.9235469698905945,
      0.8937496542930603,
      0.8969513773918152,
      0.8748473525047302,
      0.8985633254051208,
      0.9215883612632751,
      0.9711636304855347,
      0.9406197667121887,
      0.960918664932251,
      0.9333351850509644,
      0.9290623664855957,
      0.9644060730934143,
      0.9592496752738953,
      0.9602556228637695,
      0.9896386861801147,
      0.9923416972160339,
      0.9850443005561829,
      0.9876524209976196,
      0.9861549735069275,
      0.9951972961425781,
      0.9934455156326294,
      0.9952507615089417,
      0.995343029499054,
      0.9928553104400635,
      0.9908766746520996,
      0.982283353805542,
      0.9811205267906189,
      0.971424400806427,
      0.9800316095352173,
      0.9806544780731201,
      0.9680193066596985,
      0.9747094511985779,
      0.9646002054214478,
      0.9701180458068848,
      0.9567673802375793,
      0.9617880582809448,
      0.9601029753684998,
      0.9483276605606079,
      0.9417134523391724,
      0.9265404343605042,
      0.9133949279785156,
      0.9174612164497375,
      0.9354618787765503
    ],
    [
      0.1607123464345932,
      0.18963176012039185,
      0.19432038068771362,
      0.1918381005525589,
      0.17449292540550232,
      0.16505080461502075,
      0.16866615414619446,
      0.16598094999790192,
      0.156587153673172,
      0.14582471549510956,
      0.16228219866752625,
      0.1531105786561966,
      0.14825807511806488,
      0.13691499829292297,
      0.15142175555229187,
      0.15011532604694366,
      0.1368437111377716,
      0.1425113081932068,
      0.14832425117492676,
      0.14188504219055176,
      0.12447603046894073,
      0.1354430913925171,
      0.13483159244060516,
      0.1232672780752182,
      0.11233384162187576,
      0.12965209782123566,
      0.11863337457180023,
      0.11364830285310745,
      0.12519708275794983,
      0.12807725369930267,
      0.11445383727550507,
      0.10739783197641373,
      0.11386677622795105,
      0.11334272474050522,
      0.1019446849822998,
      0.10027755051851273,
      0.10824397951364517,
      0.09969721734523773,
      0.09678036719560623,
      0.09921036660671234,
      0.10245051980018616,
      0.09922491014003754,
      0.09616076946258545,
      0.0971764624118805,
      0.09785148501396179,
      0.0961763858795166,
      0.09621810168027878,
      0.0963330790400505,
      0.09325427561998367,
      0.08901641517877579,
      0.0937851220369339,
      0.0987476035952568,
      0.0969134122133255,
      0.09799394011497498,
      0.10530596226453781,
      0.11124073714017868,
      0.11435718834400177,
      0.12386834621429443,
      0.12881189584732056,
      0.13351449370384216,
      0.1337488889694214,
      0.14974135160446167,
      0.162004292011261,
      0.15723669528961182,
      0.1699318289756775,
      0.1850348562002182,
      0.19480547308921814,
      0.19941000640392303,
      0.22515037655830383,
      0.24596339464187622,
      0.2639445662498474,
      0.26844000816345215,
      0.27685433626174927,
      0.26929759979248047,
      0.2703275680541992,
      0.27927854657173157,
      0.2542790174484253,
      0.9623492360115051,
      0.9732050895690918,
      0.9705682396888733,
      0.9712337851524353,
      0.9590087532997131,
      0.9440394639968872,
      0.9412841200828552,
      0.9058873653411865,
      0.9023207426071167,
      0.8655848503112793,
      0.8612992763519287,
      0.8811560273170471,
      0.847831130027771,
      0.8506698608398438,
      0.8099831342697144,
      0.8175289630889893,
      0.8556539416313171,
      0.8724410533905029,
      0.8978973627090454,
      0.9205337762832642,
      0.8947928547859192,
      0.913090705871582,
      0.8998678922653198,
      0.9418016672134399,
      0.9458943605422974,
      0.966205358505249,
      0.976151704788208,
      0.9850691556930542,
      0.9898059368133545,
      0.9923763871192932,
      0.9967128038406372,
      0.997675359249115,
      0.9979220032691956,
      0.9983975887298584,
      0.9973054528236389,
      0.9975441098213196,
      0.9949394464492798,
      0.9901965260505676,
      0.9929489493370056,
      0.9955394268035889,
      0.9966464638710022,
      0.9918226003646851,
      0.9885355234146118,
      0.9808896780014038,
      0.9553702473640442,
      0.965382993221283,
      0.9839668869972229,
      0.976071298122406,
      0.9716312289237976,
      0.9271555542945862,
      0.9033114910125732,
      0.8324121236801147,
      0.8095839023590088,
      0.8263458013534546,
      0.7577238082885742,
      0.7502517104148865,
      0.8516859412193298,
      0.8677087426185608,
      0.9270991683006287,
      0.895279049873352,
      0.8940815925598145,
      0.8716883659362793,
      0.8942732810974121,
      0.9186465740203857,
      0.9702178239822388,
      0.9380346536636353,
      0.9589117169380188,
      0.9297722578048706,
      0.9265357255935669,
      0.9631842374801636,
      0.9580016136169434,
      0.9598257541656494,
      0.9895684719085693,
      0.9922802448272705,
      0.9848660230636597,
      0.9877462983131409,
      0.9865296483039856,
      0.9953300952911377,
      0.9938979148864746,
      0.9954530000686646,
      0.9956645369529724,
      0.9932929277420044,
      0.9915159344673157,
      0.9833682775497437,
      0.9825714826583862,
      0.9741645455360413,
      0.9821110963821411,
      0.9829043745994568,
      0.9712342023849487,
      0.9768684506416321,
      0.9668115377426147,
      0.9713906049728394,
      0.9572593569755554,
      0.961421549320221,
      0.9593014717102051,
      0.9465662240982056,
      0.9397795796394348,
      0.9249889254570007,
      0.9127559661865234,
      0.9188472628593445,
      0.9361495971679688
    ],
    [
      0.181755930185318,
      0.2203521877527237,
      0.21799930930137634,
      0.20856165885925293,
      0.1872241348028183,
      0.17306764423847198,
      0.17842745780944824,
      0.17423224449157715,
      0.16392654180526733,
      0.15540039539337158,
      0.16653691232204437,
      0.16713012754917145,
      0.157868891954422,
      0.14518454670906067,
      0.15893453359603882,
      0.16344261169433594,
      0.1511806845664978,
      0.1512080430984497,
      0.16226676106452942,
      0.15867707133293152,
      0.1366214156150818,
      0.1440269500017166,
      0.1440466344356537,
      0.1299215704202652,
      0.11817904561758041,
      0.13680845499038696,
      0.12351024150848389,
      0.1195259541273117,
      0.12946884334087372,
      0.13643544912338257,
      0.12159385532140732,
      0.11578178405761719,
      0.12529493868350983,
      0.128077432513237,
      0.11628738790750504,
      0.11127649247646332,
      0.11901751905679703,
      0.11646130681037903,
      0.11051179468631744,
      0.11032623052597046,
      0.11562331765890121,
      0.10799337923526764,
      0.10204458981752396,
      0.10670994222164154,
      0.10549743473529816,
      0.09906207025051117,
      0.09965208917856216,
      0.10413376241922379,
      0.09986165165901184,
      0.09551216661930084,
      0.09863072633743286,
      0.10928845405578613,
      0.11472602188587189,
      0.11491668224334717,
      0.12117627263069153,
      0.1298435777425766,
      0.1313191056251526,
      0.14095690846443176,
      0.15373581647872925,
      0.15543748438358307,
      0.16214632987976074,
      0.1827065646648407,
      0.19989897310733795,
      0.19327855110168457,
      0.2125113308429718,
      0.24661511182785034,
      0.253833532333374,
      0.2566872239112854,
      0.2853100895881653,
      0.2869715094566345,
      0.2986384630203247,
      0.30358660221099854,
      0.30875861644744873,
      0.29818546772003174,
      0.2885217070579529,
      0.28776928782463074,
      0.25757846236228943,
      0.9651679992675781,
      0.9753539562225342,
      0.9739785194396973,
      0.9745813012123108,
      0.96305251121521,
      0.9476234912872314,
      0.9439520239830017,
      0.9093831777572632,
      0.9038522243499756,
      0.8649604320526123,
      0.8582679629325867,
      0.8788668513298035,
      0.842985987663269,
      0.8480483889579773,
      0.8051317930221558,
      0.8154484033584595,
      0.8509669303894043,
      0.8711894750595093,
      0.896578848361969,
      0.9197028875350952,
      0.8932164907455444,
      0.9133613705635071,
      0.9001550674438477,
      0.9435824155807495,
      0.9479730725288391,
      0.9690684080123901,
      0.978385329246521,
      0.9863572716712952,
      0.9906049966812134,
      0.9932153820991516,
      0.997064471244812,
      0.9979074597358704,
      0.9981737732887268,
      0.998547375202179,
      0.9976455569267273,
      0.9977541565895081,
      0.9953538179397583,
      0.9909462332725525,
      0.993578314781189,
      0.9958869218826294,
      0.9968957304954529,
      0.9922351241111755,
      0.9890138506889343,
      0.9813552498817444,
      0.955626368522644,
      0.9654803276062012,
      0.984008252620697,
      0.9758625030517578,
      0.971081018447876,
      0.9264644384384155,
      0.9008324146270752,
      0.8285900354385376,
      0.8057876825332642,
      0.8230881094932556,
      0.7534098625183105,
      0.749844491481781,
      0.8552266955375671,
      0.8694798946380615,
      0.9268918037414551,
      0.8956800699234009,
      0.8931031227111816,
      0.8702110052108765,
      0.8923537731170654,
      0.9175921678543091,
      0.9701687693595886,
      0.9378452301025391,
      0.9588669538497925,
      0.929128885269165,
      0.927356481552124,
      0.9640259146690369,
      0.9593337178230286,
      0.9594013094902039,
      0.9902938008308411,
      0.992716908454895,
      0.9852465987205505,
      0.9881791472434998,
      0.9870256781578064,
      0.9954666495323181,
      0.9944813251495361,
      0.9958064556121826,
      0.9962568283081055,
      0.9941511750221252,
      0.9929789304733276,
      0.9853381514549255,
      0.9848873615264893,
      0.9770713448524475,
      0.9844064116477966,
      0.9849469661712646,
      0.9742237329483032,
      0.9787770509719849,
      0.9685412645339966,
      0.9725370407104492,
      0.957464337348938,
      0.9613800048828125,
      0.9592387676239014,
      0.9465357065200806,
      0.9409177303314209,
      0.9269599318504333,
      0.9159720540046692,
      0.922458827495575,
      0.9391189813613892
    ],
    [
      0.1991395354270935,
      0.24610748887062073,
      0.2490936666727066,
      0.24146437644958496,
      0.2226395606994629,
      0.21297264099121094,
      0.2079591006040573,
      0.20559659600257874,
      0.19596895575523376,
      0.18794432282447815,
      0.19047260284423828,
      0.19176821410655975,
      0.1876157820224762,
      0.1822720170021057,
      0.19292783737182617,
      0.19771498441696167,
      0.19040757417678833,
      0.191659614443779,
      0.20979641377925873,
      0.20791931450366974,
      0.18589186668395996,
      0.18662643432617188,
      0.181089386343956,
      0.17632290720939636,
      0.15791869163513184,
      0.17326503992080688,
      0.16704364120960236,
      0.15740524232387543,
      0.16139139235019684,
      0.17806075513362885,
      0.16161495447158813,
      0.15349389612674713,
      0.15737086534500122,
      0.15750953555107117,
      0.14440050721168518,
      0.14182540774345398,
      0.14773887395858765,
      0.1408553272485733,
      0.1326626092195511,
      0.1314631700515747,
      0.13619980216026306,
      0.12890350818634033,
      0.12518039345741272,
      0.13104119896888733,
      0.12650403380393982,
      0.11699126660823822,
      0.11117296665906906,
      0.11893927305936813,
      0.11438462883234024,
      0.10881316661834717,
      0.11853288114070892,
      0.13569600880146027,
      0.14405035972595215,
      0.14691686630249023,
      0.15572527050971985,
      0.16595816612243652,
      0.16549052298069,
      0.17666031420230865,
      0.20202694833278656,
      0.20469799637794495,
      0.21279822289943695,
      0.23969078063964844,
      0.2584333121776581,
      0.24827107787132263,
      0.2733568847179413,
      0.30513501167297363,
      0.31240686774253845,
      0.3123735785484314,
      0.3367767333984375,
      0.33437567949295044,
      0.3392539322376251,
      0.33696499466896057,
      0.334039568901062,
      0.3195304870605469,
      0.31256091594696045,
      0.3060562014579773,
      0.2710244655609131,
      0.9677294492721558,
      0.978253960609436,
      0.9765140414237976,
      0.9765369892120361,
      0.966026782989502,
      0.9500954747200012,
      0.9450972676277161,
      0.910032331943512,
      0.9011110067367554,
      0.8551087975502014,
      0.8489887714385986,
      0.871367871761322,
      0.8332293033599854,
      0.8385019898414612,
      0.7851498126983643,
      0.8016696572303772,
      0.8459295630455017,
      0.8662822246551514,
      0.8906112909317017,
      0.9127060174942017,
      0.8878076672554016,
      0.909612238407135,
      0.8992314338684082,
      0.944101095199585,
      0.9495404958724976,
      0.9713432192802429,
      0.9802172183990479,
      0.9874138236045837,
      0.9911184906959534,
      0.9935837984085083,
      0.997167706489563,
      0.9979217052459717,
      0.9982249736785889,
      0.9985769987106323,
      0.9977332353591919,
      0.9977892637252808,
      0.9954540133476257,
      0.9912084937095642,
      0.9937414526939392,
      0.9959815740585327,
      0.9969401955604553,
      0.9923178553581238,
      0.9887734651565552,
      0.9810815453529358,
      0.9550800323486328,
      0.9648696184158325,
      0.9834580421447754,
      0.9745850563049316,
      0.968511164188385,
      0.9220974445343018,
      0.8937240242958069,
      0.8199275135993958,
      0.7925272583961487,
      0.8172532916069031,
      0.7494600415229797,
      0.7517231106758118,
      0.8585124611854553,
      0.8735775351524353,
      0.9289138913154602,
      0.8972341418266296,
      0.8911963701248169,
      0.864524781703949,
      0.8872535824775696,
      0.9118160009384155,
      0.9674288630485535,
      0.9345440864562988,
      0.9570875763893127,
      0.9276890158653259,
      0.9282381534576416,
      0.9649279713630676,
      0.9618314504623413,
      0.9625743627548218,
      0.9910663962364197,
      0.9931336045265198,
      0.9857921600341797,
      0.9881390333175659,
      0.9867262840270996,
      0.9953709244728088,
      0.9944535493850708,
      0.9958177208900452,
      0.9964256882667542,
      0.9944167733192444,
      0.9934062957763672,
      0.9863331317901611,
      0.9858243465423584,
      0.9785165786743164,
      0.9852944016456604,
      0.9853081703186035,
      0.9755299687385559,
      0.9794973134994507,
      0.9686527848243713,
      0.972058892250061,
      0.9556405544281006,
      0.9599594473838806,
      0.9575408101081848,
      0.945777177810669,
      0.9408538937568665,
      0.9298720955848694,
      0.9206643104553223,
      0.9283478856086731,
      0.94351726770401
    ],
    [
      0.22868303954601288,
      0.275704950094223,
      0.288399875164032,
      0.30156928300857544,
      0.30612123012542725,
      0.3048919141292572,
      0.30027690529823303,
      0.301632821559906,
      0.30121663212776184,
      0.2851838171482086,
      0.27386540174484253,
      0.2771151065826416,
      0.2650911211967468,
      0.2536109685897827,
      0.271487832069397,
      0.28701770305633545,
      0.27939823269844055,
      0.2615189254283905,
      0.2737410366535187,
      0.2612743377685547,
      0.24378865957260132,
      0.24361956119537354,
      0.2207852154970169,
      0.22232013940811157,
      0.20153437554836273,
      0.20609739422798157,
      0.20219150185585022,
      0.19963915646076202,
      0.20852021872997284,
      0.21564681828022003,
      0.2106332629919052,
      0.2078627347946167,
      0.21270693838596344,
      0.2060338854789734,
      0.19566991925239563,
      0.19590802490711212,
      0.19915041327476501,
      0.18992283940315247,
      0.18602147698402405,
      0.18794283270835876,
      0.19175878167152405,
      0.17551425099372864,
      0.16760466992855072,
      0.1718970239162445,
      0.16852246224880219,
      0.15585505962371826,
      0.1473640352487564,
      0.15733617544174194,
      0.14878900349140167,
      0.1460915356874466,
      0.1563057154417038,
      0.16563166677951813,
      0.17150676250457764,
      0.18638022243976593,
      0.20166687667369843,
      0.21701663732528687,
      0.22367152571678162,
      0.25375795364379883,
      0.27808231115341187,
      0.2805539071559906,
      0.2877431809902191,
      0.328707754611969,
      0.3492520749568939,
      0.34502941370010376,
      0.36848020553588867,
      0.39787837862968445,
      0.39741289615631104,
      0.39077743887901306,
      0.4104650020599365,
      0.4177449941635132,
      0.41617351770401,
      0.4124794006347656,
      0.4013681411743164,
      0.39348235726356506,
      0.38798844814300537,
      0.41558584570884705,
      0.3824242055416107,
      0.9705194234848022,
      0.9808605313301086,
      0.9792751669883728,
      0.9788329601287842,
      0.9697127342224121,
      0.9527493119239807,
      0.9476356506347656,
      0.9096137881278992,
      0.8955643177032471,
      0.8455897569656372,
      0.8296139240264893,
      0.8557850122451782,
      0.8031944036483765,
      0.8226230144500732,
      0.7550756931304932,
      0.7762727737426758,
      0.845150887966156,
      0.860919177532196,
      0.8828847408294678,
      0.9041339159011841,
      0.8781298398971558,
      0.9046510457992554,
      0.8960940837860107,
      0.9434230327606201,
      0.9511456489562988,
      0.9736719131469727,
      0.9825127124786377,
      0.9891496300697327,
      0.9922947287559509,
      0.9945341348648071,
      0.9975813031196594,
      0.9981216788291931,
      0.9984390735626221,
      0.9987143278121948,
      0.9980418682098389,
      0.9980174899101257,
      0.9959222674369812,
      0.9920001029968262,
      0.9943767189979553,
      0.9963369369506836,
      0.9972254037857056,
      0.9928295612335205,
      0.9889180660247803,
      0.9810202121734619,
      0.9546231627464294,
      0.9631983637809753,
      0.9819332957267761,
      0.9725717902183533,
      0.9643304347991943,
      0.9171086549758911,
      0.8854144811630249,
      0.80707848072052,
      0.7835843563079834,
      0.8135428428649902,
      0.7423743605613708,
      0.7514774203300476,
      0.8626567721366882,
      0.8783025145530701,
      0.9315850734710693,
      0.8995444178581238,
      0.8894463181495667,
      0.857660174369812,
      0.8804334402084351,
      0.9053938388824463,
      0.9623211622238159,
      0.9309628009796143,
      0.9540877342224121,
      0.9261981248855591,
      0.9299765229225159,
      0.9656788110733032,
      0.9659318327903748,
      0.9688097834587097,
      0.9926220774650574,
      0.9939554333686829,
      0.9866225719451904,
      0.9887093305587769,
      0.9873316287994385,
      0.9954633116722107,
      0.9947547912597656,
      0.9959770441055298,
      0.9968540668487549,
      0.9951426982879639,
      0.994504451751709,
      0.9885011911392212,
      0.9878326058387756,
      0.9806845188140869,
      0.9869542121887207,
      0.9870502948760986,
      0.9776241183280945,
      0.9808319807052612,
      0.9696251153945923,
      0.9721155762672424,
      0.9543979167938232,
      0.9584395885467529,
      0.9557140469551086,
      0.9449948668479919,
      0.9413654208183289,
      0.9349790215492249,
      0.9299467206001282,
      0.9392637610435486,
      0.9512616991996765
    ],
    [
      0.26213908195495605,
      0.30939778685569763,
      0.31824737787246704,
      0.33449316024780273,
      0.3476983308792114,
      0.3366289734840393,
      0.34219127893447876,
      0.3673996329307556,
      0.3677520751953125,
      0.3494739234447479,
      0.3655242919921875,
      0.3858657479286194,
      0.37110546231269836,
      0.3504865765571594,
      0.3628840148448944,
      0.37130653858184814,
      0.3435668647289276,
      0.32754039764404297,
      0.3164730370044708,
      0.3049534559249878,
      0.28155452013015747,
      0.25826790928840637,
      0.2378024458885193,
      0.2392360419034958,
      0.2285294532775879,
      0.22509971261024475,
      0.21073447167873383,
      0.2106078565120697,
      0.21941840648651123,
      0.23562102019786835,
      0.2473268210887909,
      0.24912145733833313,
      0.26191091537475586,
      0.2626403272151947,
      0.2586665451526642,
      0.27650216221809387,
      0.2813738286495209,
      0.2655850946903229,
      0.2627406120300293,
      0.2712502181529999,
      0.2536362111568451,
      0.23598745465278625,
      0.2229212075471878,
      0.22611720860004425,
      0.20534886419773102,
      0.18975839018821716,
      0.18629443645477295,
      0.1910705864429474,
      0.1789862960577011,
      0.17914220690727234,
      0.18351607024669647,
      0.19143527746200562,
      0.20142677426338196,
      0.2164163589477539,
      0.24643222987651825,
      0.2640591263771057,
      0.27558767795562744,
      0.3041166663169861,
      0.3411107361316681,
      0.3555692434310913,
      0.36264562606811523,
      0.40160462260246277,
      0.4172911047935486,
      0.41655296087265015,
      0.4302111864089966,
      0.44957852363586426,
      0.4512646794319153,
      0.4449549913406372,
      0.4633777141571045,
      0.4592095911502838,
      0.44980326294898987,
      0.44363903999328613,
      0.4404776096343994,
      0.43038642406463623,
      0.42609208822250366,
      0.45485591888427734,
      0.4239394962787628,
      0.9761880040168762,
      0.985435962677002,
      0.9838707447052002,
      0.9828338027000427,
      0.9756016135215759,
      0.9569690227508545,
      0.9495615363121033,
      0.910768449306488,
      0.8953999876976013,
      0.8454242944717407,
      0.8227376937866211,
      0.8524918556213379,
      0.7821223735809326,
      0.7973722815513611,
      0.724857747554779,
      0.752386748790741,
      0.840194582939148,
      0.8551539182662964,
      0.8692044019699097,
      0.8992967009544373,
      0.866127073764801,
      0.8999733924865723,
      0.8934879302978516,
      0.9432615041732788,
      0.9543547034263611,
      0.9779458045959473,
      0.986129879951477,
      0.9919191598892212,
      0.9941368103027344,
      0.9960553050041199,
      0.9982312321662903,
      0.9984607100486755,
      0.9987711310386658,
      0.9989187121391296,
      0.998487651348114,
      0.998393177986145,
      0.996802031993866,
      0.9938841462135315,
      0.9955555200576782,
      0.9971240162849426,
      0.9978485107421875,
      0.9943468570709229,
      0.9908695816993713,
      0.9833500385284424,
      0.9572896361351013,
      0.9638241529464722,
      0.9822269678115845,
      0.972618043422699,
      0.9623562693595886,
      0.9140009880065918,
      0.8805121779441833,
      0.7968155741691589,
      0.7716201543807983,
      0.814654529094696,
      0.7386483550071716,
      0.7552984952926636,
      0.8687811493873596,
      0.884663999080658,
      0.9362688064575195,
      0.9035036563873291,
      0.889815092086792,
      0.8484059572219849,
      0.8704305291175842,
      0.8986930847167969,
      0.9569457769393921,
      0.9271963238716125,
      0.952629804611206,
      0.9263357520103455,
      0.9328678846359253,
      0.9677133560180664,
      0.9708926677703857,
      0.9743048548698425,
      0.9942148327827454,
      0.9949387311935425,
      0.9880122542381287,
      0.989919126033783,
      0.9885024428367615,
      0.9958003163337708,
      0.9953572154045105,
      0.9963254928588867,
      0.997617781162262,
      0.9963463544845581,
      0.9963590502738953,
      0.992143452167511,
      0.991647481918335,
      0.9856206178665161,
      0.9898058772087097,
      0.9899964928627014,
      0.9810976386070251,
      0.9834022521972656,
      0.9713998436927795,
      0.9729748964309692,
      0.9548947215080261,
      0.9589970707893372,
      0.9564875960350037,
      0.947097659111023,
      0.9442715644836426,
      0.9419695138931274,
      0.9398205280303955,
      0.9505012631416321,
      0.9592931270599365
    ],
    [
      0.28474190831184387,
      0.3385812044143677,
      0.34675419330596924,
      0.3593529462814331,
      0.3740345239639282,
      0.3629109561443329,
      0.3747064173221588,
      0.40421098470687866,
      0.4032946825027466,
      0.38454103469848633,
      0.41483360528945923,
      0.43693408370018005,
      0.4249616265296936,
      0.41437608003616333,
      0.42131975293159485,
      0.41939178109169006,
      0.39427614212036133,
      0.3698560893535614,
      0.3437013626098633,
      0.34691935777664185,
      0.32652124762535095,
      0.2873728573322296,
      0.27177268266677856,
      0.2591620981693268,
      0.2451261430978775,
      0.24959903955459595,
      0.2393297553062439,
      0.23456774652004242,
      0.2394270896911621,
      0.2598976194858551,
      0.2811151444911957,
      0.2950582802295685,
      0.29921412467956543,
      0.3153890371322632,
      0.32752978801727295,
      0.3492673933506012,
      0.3491489291191101,
      0.3326069414615631,
      0.333291232585907,
      0.34000176191329956,
      0.31369107961654663,
      0.2841508388519287,
      0.27071553468704224,
      0.26879599690437317,
      0.24475690722465515,
      0.22698137164115906,
      0.2217521220445633,
      0.22122837603092194,
      0.20766568183898926,
      0.20535027980804443,
      0.21590815484523773,
      0.22519786655902863,
      0.23446455597877502,
      0.24448895454406738,
      0.28171414136886597,
      0.29821598529815674,
      0.3044896125793457,
      0.34107285737991333,
      0.3837650418281555,
      0.39512550830841064,
      0.4039197564125061,
      0.4407641291618347,
      0.45552870631217957,
      0.45107775926589966,
      0.468738853931427,
      0.48576661944389343,
      0.48448002338409424,
      0.46997973322868347,
      0.4906831681728363,
      0.4823971390724182,
      0.46602171659469604,
      0.4614222049713135,
      0.47087621688842773,
      0.4596431851387024,
      0.4549705982208252,
      0.49169114232063293,
      0.454359769821167,
      0.983799397945404,
      0.9914327263832092,
      0.9900348782539368,
      0.9890081286430359,
      0.9817934036254883,
      0.9600098133087158,
      0.9492642879486084,
      0.9085551500320435,
      0.8961688280105591,
      0.8419580459594727,
      0.8130849003791809,
      0.8463823795318604,
      0.7665851712226868,
      0.7728490233421326,
      0.7123110294342041,
      0.7421370148658752,
      0.8327429294586182,
      0.8538202047348022,
      0.8634836077690125,
      0.8966068625450134,
      0.8607919812202454,
      0.8960195779800415,
      0.8906388878822327,
      0.9418501853942871,
      0.9566116333007812,
      0.9830459356307983,
      0.9903060793876648,
      0.9949455857276917,
      0.9957776665687561,
      0.9975165128707886,
      0.9987947940826416,
      0.9987687468528748,
      0.9990529417991638,
      0.9990889430046082,
      0.9988635778427124,
      0.9987138509750366,
      0.9976139068603516,
      0.9956727623939514,
      0.9968356490135193,
      0.9979815483093262,
      0.9984419941902161,
      0.9959660768508911,
      0.9933109283447266,
      0.9870641827583313,
      0.9628317356109619,
      0.9673289060592651,
      0.9838756322860718,
      0.9741262197494507,
      0.9622775316238403,
      0.9135655760765076,
      0.8798108100891113,
      0.7885732650756836,
      0.7671924829483032,
      0.8154445886611938,
      0.7445904016494751,
      0.7598279118537903,
      0.874688446521759,
      0.8888151049613953,
      0.9385107755661011,
      0.9041882753372192,
      0.8889303803443909,
      0.842941164970398,
      0.8668661713600159,
      0.8943609595298767,
      0.9540455341339111,
      0.926090657711029,
      0.9534973502159119,
      0.928949236869812,
      0.9383577704429626,
      0.9714792370796204,
      0.9770127534866333,
      0.9804070591926575,
      0.9959222674369812,
      0.9961349964141846,
      0.9897449612617493,
      0.9913910627365112,
      0.989547610282898,
      0.9959979057312012,
      0.9957486391067505,
      0.9964909553527832,
      0.998148500919342,
      0.997394323348999,
      0.9981002807617188,
      0.9954245686531067,
      0.9959661960601807,
      0.992659866809845,
      0.9942308068275452,
      0.9940093159675598,
      0.9850260019302368,
      0.9856595396995544,
      0.9717365503311157,
      0.9723725318908691,
      0.9527350664138794,
      0.958198070526123,
      0.9558032751083374,
      0.9477607011795044,
      0.9472552537918091,
      0.9495208859443665,
      0.9541729092597961,
      0.9611842036247253,
      0.9671371579170227
    ],
    [
      0.3116534948348999,
      0.36274710297584534,
      0.36520078778266907,
      0.38040652871131897,
      0.3981539309024811,
      0.3840268552303314,
      0.40521252155303955,
      0.4309447407722473,
      0.43587976694107056,
      0.41684862971305847,
      0.45584094524383545,
      0.4764900505542755,
      0.4644858241081238,
      0.4575749933719635,
      0.46067553758621216,
      0.4539499878883362,
      0.42860913276672363,
      0.40931472182273865,
      0.37345561385154724,
      0.3696746826171875,
      0.35420727729797363,
      0.3158533573150635,
      0.2957707941532135,
      0.2884839177131653,
      0.2660866975784302,
      0.2683509588241577,
      0.2697882056236267,
      0.2687612771987915,
      0.26501941680908203,
      0.2884750962257385,
      0.3110152781009674,
      0.3329160809516907,
      0.33054059743881226,
      0.36162328720092773,
      0.38002169132232666,
      0.3976387679576874,
      0.3937411904335022,
      0.3824889063835144,
      0.39051780104637146,
      0.39536142349243164,
      0.36647170782089233,
      0.33434781432151794,
      0.3150235414505005,
      0.3139277696609497,
      0.28415700793266296,
      0.25892174243927,
      0.24855411052703857,
      0.2510271668434143,
      0.23291532695293427,
      0.2256898730993271,
      0.24290436506271362,
      0.25480180978775024,
      0.2589717507362366,
      0.27563050389289856,
      0.3263126611709595,
      0.32998573780059814,
      0.32842904329299927,
      0.386905312538147,
      0.4294213652610779,
      0.4306899309158325,
      0.44309934973716736,
      0.5026983022689819,
      0.5046851634979248,
      0.4937552213668823,
      0.5222514867782593,
      0.5454996228218079,
      0.53663569688797,
      0.5087252855300903,
      0.5443223714828491,
      0.5238003134727478,
      0.4961899518966675,
      0.49776455760002136,
      0.5147238969802856,
      0.5087354183197021,
      0.497379332780838,
      0.5454660654067993,
      0.4970552623271942,
      0.9881410598754883,
      0.9943345189094543,
      0.9929213523864746,
      0.9922317266464233,
      0.9850636124610901,
      0.9612960815429688,
      0.9478186368942261,
      0.906083345413208,
      0.8958346843719482,
      0.8402714729309082,
      0.8102411031723022,
      0.8486890196800232,
      0.7654575705528259,
      0.7723631858825684,
      0.7098901867866516,
      0.7354609370231628,
      0.832917332649231,
      0.8553035259246826,
      0.8561491966247559,
      0.8985884189605713,
      0.8554558753967285,
      0.896085798740387,
      0.8873798847198486,
      0.9409714937210083,
      0.9571236371994019,
      0.9855359792709351,
      0.9924734234809875,
      0.9964107275009155,
      0.9964547157287598,
      0.9980789422988892,
      0.9990559220314026,
      0.9989200830459595,
      0.9992155432701111,
      0.9991890788078308,
      0.9990796446800232,
      0.9988897442817688,
      0.9980701208114624,
      0.9967126250267029,
      0.997698187828064,
      0.9985693693161011,
      0.9988119006156921,
      0.9971411228179932,
      0.9952675104141235,
      0.9901237487792969,
      0.967790424823761,
      0.9706840515136719,
      0.9861856698989868,
      0.9760470986366272,
      0.9638136029243469,
      0.9112915992736816,
      0.8798598051071167,
      0.78290855884552,
      0.761457085609436,
      0.8159649968147278,
      0.7466210126876831,
      0.7649178504943848,
      0.8785470724105835,
      0.89011150598526,
      0.9386531114578247,
      0.9022842049598694,
      0.8849558234214783,
      0.8374629616737366,
      0.8603549599647522,
      0.894666314125061,
      0.9549782276153564,
      0.927626371383667,
      0.9554383754730225,
      0.9327223300933838,
      0.9437808394432068,
      0.9758349061012268,
      0.9824637174606323,
      0.9856554269790649,
      0.99715256690979,
      0.9969577193260193,
      0.9913680553436279,
      0.9924139976501465,
      0.9900186657905579,
      0.9960420727729797,
      0.995811939239502,
      0.996487557888031,
      0.9983673691749573,
      0.9977875351905823,
      0.9986895322799683,
      0.9968045353889465,
      0.9976373910903931,
      0.995699405670166,
      0.9966012239456177,
      0.9958272576332092,
      0.9870248436927795,
      0.9863868951797485,
      0.9708414077758789,
      0.9716581702232361,
      0.9504086971282959,
      0.9578946828842163,
      0.9569114446640015,
      0.9519379734992981,
      0.9507862329483032,
      0.957192063331604,
      0.9633840322494507,
      0.9712721705436707,
      0.9748070240020752
    ],
    [
      0.33006107807159424,
      0.37442222237586975,
      0.3723195791244507,
      0.39883553981781006,
      0.4204983413219452,
      0.4085930585861206,
      0.43464338779449463,
      0.4608296751976013,
      0.46487265825271606,
      0.4498545527458191,
      0.4859039783477783,
      0.5097395181655884,
      0.4958842396736145,
      0.4841381013393402,
      0.4860302209854126,
      0.47952699661254883,
      0.4559325873851776,
      0.4329144358634949,
      0.38952142000198364,
      0.3863529562950134,
      0.36624467372894287,
      0.32785895466804504,
      0.31034305691719055,
      0.30540603399276733,
      0.2783837914466858,
      0.28659382462501526,
      0.2942368686199188,
      0.2922894358634949,
      0.2806638777256012,
      0.30815503001213074,
      0.3342868685722351,
      0.34961482882499695,
      0.35627928376197815,
      0.3938174843788147,
      0.40971508622169495,
      0.43245968222618103,
      0.42371314764022827,
      0.41713374853134155,
      0.4333513379096985,
      0.43467384576797485,
      0.4045497179031372,
      0.36922162771224976,
      0.36454179883003235,
      0.3590405583381653,
      0.3153766989707947,
      0.2851386070251465,
      0.2787894606590271,
      0.2834222614765167,
      0.25969424843788147,
      0.2481655776500702,
      0.2764142155647278,
      0.2753133177757263,
      0.27375397086143494,
      0.30589258670806885,
      0.3741339445114136,
      0.36133047938346863,
      0.3569146990776062,
      0.4382253587245941,
      0.4736788868904114,
      0.4663163125514984,
      0.4796694219112396,
      0.5584233999252319,
      0.5536682605743408,
      0.5355523824691772,
      0.5764005184173584,
      0.6036193370819092,
      0.5812493562698364,
      0.5441534519195557,
      0.6043612957000732,
      0.5797611474990845,
      0.5254670977592468,
      0.5343260765075684,
      0.5563058853149414,
      0.5369516611099243,
      0.5259726047515869,
      0.5830562710762024,
      0.5424256920814514,
      0.989939272403717,
      0.9954131245613098,
      0.9940894842147827,
      0.993521511554718,
      0.9866794943809509,
      0.9623849391937256,
      0.9477707147598267,
      0.9050132632255554,
      0.8927838206291199,
      0.8376010656356812,
      0.811011791229248,
      0.8513939380645752,
      0.765228271484375,
      0.776379406452179,
      0.7081845998764038,
      0.7335048913955688,
      0.8322903513908386,
      0.8562853932380676,
      0.8523847460746765,
      0.8938310742378235,
      0.8504551649093628,
      0.8920083045959473,
      0.8857669830322266,
      0.9410171508789062,
      0.9582209587097168,
      0.9868924021720886,
      0.99345463514328,
      0.996978759765625,
      0.9967865943908691,
      0.9982860684394836,
      0.9991585612297058,
      0.9989742040634155,
      0.9992719292640686,
      0.999214231967926,
      0.9991496801376343,
      0.9989542961120605,
      0.9982499480247498,
      0.9970874786376953,
      0.9980263113975525,
      0.9987815618515015,
      0.998963475227356,
      0.9976485371589661,
      0.9960476160049438,
      0.9914209246635437,
      0.9702260494232178,
      0.9720624089241028,
      0.9866108894348145,
      0.9767942428588867,
      0.9634408354759216,
      0.9150757789611816,
      0.8809532523155212,
      0.7845463156700134,
      0.7679693698883057,
      0.8184406757354736,
      0.7496981620788574,
      0.7726535797119141,
      0.8853076100349426,
      0.8943848013877869,
      0.9411563873291016,
      0.9043928980827332,
      0.8865823745727539,
      0.8368160128593445,
      0.8577331900596619,
      0.8886217474937439,
      0.9548153877258301,
      0.9295437932014465,
      0.9560909271240234,
      0.9349572062492371,
      0.946911633014679,
      0.9784648418426514,
      0.9851546287536621,
      0.9872825741767883,
      0.9976378083229065,
      0.9973061680793762,
      0.9924753308296204,
      0.9930425882339478,
      0.9904183745384216,
      0.9960774779319763,
      0.9958530068397522,
      0.9964249134063721,
      0.998378574848175,
      0.9978975057601929,
      0.9988628029823303,
      0.9973157048225403,
      0.9981362819671631,
      0.9965972304344177,
      0.9973529577255249,
      0.9964250922203064,
      0.9879212975502014,
      0.9866719245910645,
      0.97039794921875,
      0.9718093276023865,
      0.9500832557678223,
      0.9587438106536865,
      0.957787275314331,
      0.9548536539077759,
      0.9538413882255554,
      0.9615704417228699,
      0.9679683446884155,
      0.975791335105896,
      0.9784340262413025
    ],
    [
      0.3611884117126465,
      0.3991941213607788,
      0.38726934790611267,
      0.4356207251548767,
      0.45189666748046875,
      0.438284307718277,
      0.46978357434272766,
      0.49729692935943604,
      0.5017108917236328,
      0.48544180393218994,
      0.5185016989707947,
      0.5370270609855652,
      0.5133475661277771,
      0.4968348741531372,
      0.49713820219039917,
      0.49237900972366333,
      0.46574196219444275,
      0.4545997381210327,
      0.4057343602180481,
      0.40331149101257324,
      0.3811994791030884,
      0.35022372007369995,
      0.3230854868888855,
      0.32974138855934143,
      0.307413250207901,
      0.3056032061576843,
      0.31899788975715637,
      0.3238474428653717,
      0.3231140375137329,
      0.34594428539276123,
      0.36614924669265747,
      0.39222830533981323,
      0.39954036474227905,
      0.43033725023269653,
      0.4403732419013977,
      0.45989885926246643,
      0.45070189237594604,
      0.4366381764411926,
      0.46186563372612,
      0.46339577436447144,
      0.4342668652534485,
      0.40163829922676086,
      0.40082526206970215,
      0.3995775580406189,
      0.34899112582206726,
      0.3169887363910675,
      0.3288821578025818,
      0.33494144678115845,
      0.29573237895965576,
      0.2816399037837982,
      0.3191222548484802,
      0.3249433636665344,
      0.3162395656108856,
      0.34259676933288574,
      0.43400508165359497,
      0.4130755066871643,
      0.40143364667892456,
      0.48818010091781616,
      0.5255323648452759,
      0.5088803172111511,
      0.5258535146713257,
      0.6092309355735779,
      0.6015950441360474,
      0.5680383443832397,
      0.6130194664001465,
      0.6450111865997314,
      0.6152395606040955,
      0.5786495208740234,
      0.6548490524291992,
      0.6376848220825195,
      0.5672252774238586,
      0.5823695063591003,
      0.6250600814819336,
      0.5926175117492676,
      0.5700430870056152,
      0.626078724861145,
      0.5810295343399048,
      0.9924236536026001,
      0.9968701004981995,
      0.9959701895713806,
      0.9957541227340698,
      0.9896712303161621,
      0.9654960632324219,
      0.9490714073181152,
      0.9050227403640747,
      0.8873785734176636,
      0.8279402256011963,
      0.8089186549186707,
      0.846259355545044,
      0.7635771036148071,
      0.7801193594932556,
      0.7073130011558533,
      0.7353319525718689,
      0.8355416655540466,
      0.8535861968994141,
      0.8514185547828674,
      0.8883702754974365,
      0.8462275862693787,
      0.8870203495025635,
      0.8871281743049622,
      0.9431436061859131,
      0.9610871076583862,
      0.9892545938491821,
      0.9948280453681946,
      0.9977138638496399,
      0.9971964359283447,
      0.9985474348068237,
      0.9992749094963074,
      0.9990275502204895,
      0.9993183016777039,
      0.9992448091506958,
      0.9992591142654419,
      0.9990682005882263,
      0.9986265897750854,
      0.9978947043418884,
      0.9986162781715393,
      0.9990975260734558,
      0.9991630911827087,
      0.998227059841156,
      0.996921181678772,
      0.9930568933486938,
      0.9731737375259399,
      0.9743044376373291,
      0.9876322150230408,
      0.9782337546348572,
      0.9647611379623413,
      0.9149682521820068,
      0.8795651793479919,
      0.789432942867279,
      0.7705917954444885,
      0.8242089748382568,
      0.7549211978912354,
      0.7825385332107544,
      0.8941569328308105,
      0.9005282521247864,
      0.9462214708328247,
      0.9079529047012329,
      0.8901758193969727,
      0.8402527570724487,
      0.8568326234817505,
      0.8853715658187866,
      0.9572198390960693,
      0.9318739175796509,
      0.9588887691497803,
      0.938889741897583,
      0.9514471888542175,
      0.9818392395973206,
      0.9884731769561768,
      0.9901736974716187,
      0.9981285333633423,
      0.9976300001144409,
      0.9935060739517212,
      0.9938690662384033,
      0.991184413433075,
      0.9962673783302307,
      0.9960488677024841,
      0.9964755177497864,
      0.9984577298164368,
      0.9981286525726318,
      0.9991452693939209,
      0.9980243444442749,
      0.9987963438034058,
      0.9978514313697815,
      0.9984641671180725,
      0.9977739453315735,
      0.9903544187545776,
      0.98796546459198,
      0.9710065722465515,
      0.972396731376648,
      0.9490277767181396,
      0.959316074848175,
      0.9577087163925171,
      0.9573015570640564,
      0.956473708152771,
      0.9659898281097412,
      0.9727461934089661,
      0.9808873534202576,
      0.9827033281326294
    ],
    [
      0.41613757610321045,
      0.45892056822776794,
      0.445456862449646,
      0.4979313015937805,
      0.5348894000053406,
      0.5098365545272827,
      0.5171303153038025,
      0.5645920634269714,
      0.5761963129043579,
      0.5399349927902222,
      0.5629433393478394,
      0.5945676565170288,
      0.565659761428833,
      0.5282965898513794,
      0.5426569581031799,
      0.5622311234474182,
      0.5081511735916138,
      0.4883992075920105,
      0.4795238971710205,
      0.46794551610946655,
      0.43725085258483887,
      0.40917813777923584,
      0.4207633435726166,
      0.40231168270111084,
      0.3744124174118042,
      0.38784125447273254,
      0.41981828212738037,
      0.3961202800273895,
      0.3952907919883728,
      0.42294999957084656,
      0.43063175678253174,
      0.4366857707500458,
      0.4625222086906433,
      0.48962998390197754,
      0.48112568259239197,
      0.4812723696231842,
      0.4911867380142212,
      0.4985434412956238,
      0.48550257086753845,
      0.49053487181663513,
      0.4801509380340576,
      0.4489976465702057,
      0.44139906764030457,
      0.4529460668563843,
      0.41324472427368164,
      0.37916457653045654,
      0.3910242021083832,
      0.4164744019508362,
      0.36346709728240967,
      0.3501533567905426,
      0.3838942348957062,
      0.39515113830566406,
      0.3750562071800232,
      0.4081135094165802,
      0.49830248951911926,
      0.4722631573677063,
      0.4639319181442261,
      0.5636305809020996,
      0.5939723253250122,
      0.559203028678894,
      0.5739554166793823,
      0.6516973972320557,
      0.6327892541885376,
      0.5874342918395996,
      0.6381238102912903,
      0.6794860363006592,
      0.6313274502754211,
      0.6083632707595825,
      0.6888443231582642,
      0.6676056981086731,
      0.595279335975647,
      0.6304140090942383,
      0.6882549524307251,
      0.6341851353645325,
      0.5994006991386414,
      0.6606040596961975,
      0.6091600060462952,
      0.9960901737213135,
      0.9987860321998596,
      0.9986047744750977,
      0.9985928535461426,
      0.9954333305358887,
      0.9775903224945068,
      0.961162805557251,
      0.9120166301727295,
      0.8946404457092285,
      0.8252477049827576,
      0.7982074022293091,
      0.8379909992218018,
      0.7595619559288025,
      0.7848390340805054,
      0.7070775032043457,
      0.7353199124336243,
      0.8295079469680786,
      0.8538252115249634,
      0.8550406694412231,
      0.8927013874053955,
      0.8497686386108398,
      0.897549033164978,
      0.8978196978569031,
      0.9559597373008728,
      0.9726389646530151,
      0.9945130348205566,
      0.9973113536834717,
      0.9988090395927429,
      0.998138964176178,
      0.9990456104278564,
      0.9994617700576782,
      0.9991673827171326,
      0.9993994832038879,
      0.9993236660957336,
      0.9994129538536072,
      0.9991987347602844,
      0.9989805817604065,
      0.9988956451416016,
      0.9992638230323792,
      0.9994477033615112,
      0.9994104504585266,
      0.9988347887992859,
      0.9976427555084229,
      0.9948906898498535,
      0.9768056869506836,
      0.9771101474761963,
      0.9890375733375549,
      0.9806151390075684,
      0.9689056873321533,
      0.9154328107833862,
      0.8849185109138489,
      0.7983571887016296,
      0.7793340682983398,
      0.839643120765686,
      0.7805073261260986,
      0.8030881881713867,
      0.9150684475898743,
      0.9212024807929993,
      0.9586279392242432,
      0.9241519570350647,
      0.9024155139923096,
      0.8575441241264343,
      0.8730975985527039,
      0.8964582681655884,
      0.9636240005493164,
      0.9336035251617432,
      0.9623870849609375,
      0.9428831934928894,
      0.9575430154800415,
      0.9858036041259766,
      0.9925385117530823,
      0.994065523147583,
      0.9986397624015808,
      0.9979640245437622,
      0.9946417808532715,
      0.9947370290756226,
      0.9929386377334595,
      0.9966916441917419,
      0.9968081116676331,
      0.9970361590385437,
      0.9988199472427368,
      0.9986379742622375,
      0.9995006322860718,
      0.9988647699356079,
      0.999444842338562,
      0.9991128444671631,
      0.9993974566459656,
      0.9990372657775879,
      0.995050847530365,
      0.9920876622200012,
      0.9772193431854248,
      0.9758076667785645,
      0.9489458203315735,
      0.9613978862762451,
      0.9589020013809204,
      0.9611339569091797,
      0.9610642790794373,
      0.971347987651825,
      0.9801629781723022,
      0.9886448383331299,
      0.9892888069152832
    ],
    [
      0.45653480291366577,
      0.507365345954895,
      0.5016711354255676,
      0.5618785619735718,
      0.60190749168396,
      0.5671192407608032,
      0.5679940581321716,
      0.6231319904327393,
      0.6371607780456543,
      0.5927420854568481,
      0.6224147081375122,
      0.6533850431442261,
      0.6194079518318176,
      0.5850085020065308,
      0.6091248989105225,
      0.6189342737197876,
      0.5638021230697632,
      0.5328350067138672,
      0.5532709956169128,
      0.5347563624382019,
      0.47478848695755005,
      0.46446284651756287,
      0.4709905982017517,
      0.4826890230178833,
      0.45146211981773376,
      0.4727964699268341,
      0.4668675363063812,
      0.4430360794067383,
      0.44781506061553955,
      0.5011530518531799,
      0.5091767907142639,
      0.4919394850730896,
      0.5160318613052368,
      0.5585798621177673,
      0.5516512393951416,
      0.5328816175460815,
      0.5613448023796082,
      0.5803461074829102,
      0.5411255955696106,
      0.5448542237281799,
      0.557990550994873,
      0.5162230730056763,
      0.47055378556251526,
      0.49678680300712585,
      0.46267926692962646,
      0.4197944402694702,
      0.42202138900756836,
      0.4560879170894623,
      0.4038735032081604,
      0.39573389291763306,
      0.42364656925201416,
      0.4115446209907532,
      0.40390846133232117,
      0.44665342569351196,
      0.5166410207748413,
      0.48023301362991333,
      0.48768845200538635,
      0.5987985730171204,
      0.6057440042495728,
      0.5682002305984497,
      0.5975527167320251,
      0.6687421798706055,
      0.6430028676986694,
      0.6042017936706543,
      0.6633358597755432,
      0.6898572444915771,
      0.6357882618904114,
      0.6282027363777161,
      0.7087708711624146,
      0.6748310327529907,
      0.6082655191421509,
      0.6632705926895142,
      0.7034785747528076,
      0.6450956463813782,
      0.6230854392051697,
      0.6807077527046204,
      0.636910617351532,
      0.9973642230033875,
      0.9992911219596863,
      0.9992547631263733,
      0.9993111491203308,
      0.9976184964179993,
      0.9846721291542053,
      0.9704064130783081,
      0.9216112494468689,
      0.8987029194831848,
      0.8294141292572021,
      0.7990986704826355,
      0.8462353348731995,
      0.7673887014389038,
      0.7845414280891418,
      0.7130483984947205,
      0.728585958480835,
      0.8353428244590759,
      0.8571460247039795,
      0.8646759390830994,
      0.8985317945480347,
      0.8630161285400391,
      0.9051432609558105,
      0.909529447555542,
      0.9628464579582214,
      0.9804344177246094,
      0.996730387210846,
      0.9982085824012756,
      0.9992589950561523,
      0.9988645315170288,
      0.9993994235992432,
      0.9996232390403748,
      0.9993452429771423,
      0.9995250701904297,
      0.9994217157363892,
      0.9995184540748596,
      0.9993175864219666,
      0.999128520488739,
      0.9991716742515564,
      0.9994590878486633,
      0.999578595161438,
      0.9995360970497131,
      0.9990624785423279,
      0.9981347918510437,
      0.9960700869560242,
      0.9803068041801453,
      0.9797327518463135,
      0.9906242489814758,
      0.9835180044174194,
      0.9759220480918884,
      0.9240535497665405,
      0.8972365260124207,
      0.8136322498321533,
      0.7950195074081421,
      0.855712354183197,
      0.8091888427734375,
      0.8277009725570679,
      0.9308972954750061,
      0.9408150911331177,
      0.9713219404220581,
      0.9394239187240601,
      0.9209948778152466,
      0.8770525455474854,
      0.8874034881591797,
      0.9073801040649414,
      0.969592809677124,
      0.9407248497009277,
      0.9673110842704773,
      0.9482236504554749,
      0.9614040851593018,
      0.9882714748382568,
      0.9941291213035583,
      0.9953453540802002,
      0.998843789100647,
      0.9981924891471863,
      0.9952874779701233,
      0.995468020439148,
      0.9941566586494446,
      0.9971575140953064,
      0.9973841905593872,
      0.9976159930229187,
      0.9990898370742798,
      0.9990065693855286,
      0.9996829628944397,
      0.9992141723632812,
      0.9996388554573059,
      0.9994521141052246,
      0.999623715877533,
      0.9994028210639954,
      0.9972541928291321,
      0.9943556189537048,
      0.9801178574562073,
      0.9779673218727112,
      0.9517718553543091,
      0.9648744463920593,
      0.9612936973571777,
      0.9627746939659119,
      0.965352475643158,
      0.9756555557250977,
      0.9829733371734619,
      0.9918494820594788,
      0.9919535517692566
    ],
    [
      0.4911789298057556,
      0.5468665361404419,
      0.5429814457893372,
      0.6064074039459229,
      0.6430563926696777,
      0.6066468358039856,
      0.6093865633010864,
      0.6623573303222656,
      0.6708543300628662,
      0.6289716362953186,
      0.6624995470046997,
      0.6871821880340576,
      0.6562860608100891,
      0.6274710297584534,
      0.6539290547370911,
      0.6574701070785522,
      0.6077839136123657,
      0.5884963274002075,
      0.6163803339004517,
      0.5900571346282959,
      0.5284574031829834,
      0.5314764380455017,
      0.5235679745674133,
      0.5417003631591797,
      0.5429176688194275,
      0.5435913801193237,
      0.5328808426856995,
      0.5431086421012878,
      0.5382708311080933,
      0.5982421636581421,
      0.6041606068611145,
      0.5724351406097412,
      0.5960509777069092,
      0.6414138078689575,
      0.6234943270683289,
      0.6006953716278076,
      0.6363500952720642,
      0.6400335431098938,
      0.6004055738449097,
      0.6051219701766968,
      0.6199620962142944,
      0.5846788883209229,
      0.5241937041282654,
      0.5618234872817993,
      0.5404539108276367,
      0.4897741973400116,
      0.48335134983062744,
      0.49891942739486694,
      0.46652930974960327,
      0.4677247703075409,
      0.4705878496170044,
      0.4587511718273163,
      0.45129668712615967,
      0.5369135737419128,
      0.5812552571296692,
      0.5305554270744324,
      0.5445131063461304,
      0.6560686230659485,
      0.6468212604522705,
      0.6081932187080383,
      0.6454684734344482,
      0.705835223197937,
      0.6740933656692505,
      0.6384954452514648,
      0.7045404314994812,
      0.715191662311554,
      0.6627401113510132,
      0.6608266830444336,
      0.7365862727165222,
      0.6970555782318115,
      0.638669490814209,
      0.7000925540924072,
      0.7273879647254944,
      0.6726113557815552,
      0.6538370847702026,
      0.7030836343765259,
      0.6651996374130249,
      0.9980403184890747,
      0.9995227456092834,
      0.9995232820510864,
      0.9995865821838379,
      0.9986429810523987,
      0.9904348850250244,
      0.9780849814414978,
      0.9339579343795776,
      0.9112842082977295,
      0.8406403660774231,
      0.8099650740623474,
      0.8570097088813782,
      0.7792502641677856,
      0.7943750619888306,
      0.7255083322525024,
      0.7333047389984131,
      0.8401978015899658,
      0.8682708740234375,
      0.8804301619529724,
      0.9119874238967896,
      0.8777075409889221,
      0.9157938361167908,
      0.918196439743042,
      0.971991240978241,
      0.9888536334037781,
      0.9979685544967651,
      0.9986825585365295,
      0.9994813799858093,
      0.9992386698722839,
      0.9995879530906677,
      0.9996969699859619,
      0.9995082020759583,
      0.9996082186698914,
      0.999498724937439,
      0.9996016025543213,
      0.9994106888771057,
      0.9992595911026001,
      0.9993526339530945,
      0.9996013045310974,
      0.9996723532676697,
      0.9996314644813538,
      0.9992485642433167,
      0.998519778251648,
      0.9969823956489563,
      0.9847543239593506,
      0.9834893345832825,
      0.992453396320343,
      0.9865473508834839,
      0.9809723496437073,
      0.9342532157897949,
      0.9076472520828247,
      0.8338431715965271,
      0.8145796060562134,
      0.8684259057044983,
      0.8330391049385071,
      0.8515286445617676,
      0.9491422176361084,
      0.9582616686820984,
      0.9828553199768066,
      0.9571613669395447,
      0.931110143661499,
      0.8908510804176331,
      0.8993666768074036,
      0.9202212691307068,
      0.9714874625205994,
      0.9468874931335449,
      0.9742342233657837,
      0.9560158252716064,
      0.9670921564102173,
      0.9909800291061401,
      0.9955281615257263,
      0.9962239265441895,
      0.9989858269691467,
      0.9983694553375244,
      0.9957924485206604,
      0.9962324500083923,
      0.9953668117523193,
      0.9975682497024536,
      0.9977787733078003,
      0.9980565309524536,
      0.999271810054779,
      0.9992480874061584,
      0.9997698664665222,
      0.9994317293167114,
      0.9997361898422241,
      0.999625027179718,
      0.9997318387031555,
      0.9995890259742737,
      0.9983810186386108,
      0.9963423013687134,
      0.9828568696975708,
      0.9803986549377441,
      0.954822838306427,
      0.9664303064346313,
      0.9603231549263,
      0.9657845497131348,
      0.9659526348114014,
      0.9788320660591125,
      0.9858673214912415,
      0.9940045475959778,
      0.9938521385192871
    ],
    [
      0.5107837915420532,
      0.5706937909126282,
      0.5663501024246216,
      0.6302084922790527,
      0.6619844436645508,
      0.6233894228935242,
      0.6268131136894226,
      0.6808596849441528,
      0.684136688709259,
      0.6443648338317871,
      0.681287944316864,
      0.7012711763381958,
      0.6718552112579346,
      0.6487981677055359,
      0.6754517555236816,
      0.6763790249824524,
      0.6327831149101257,
      0.6175583004951477,
      0.6458621025085449,
      0.6204654574394226,
      0.560383141040802,
      0.5596118569374084,
      0.5454241037368774,
      0.5608459115028381,
      0.5849670767784119,
      0.5780669450759888,
      0.5705827474594116,
      0.585944414138794,
      0.5896893739700317,
      0.6415704488754272,
      0.6413260102272034,
      0.60765540599823,
      0.6291940212249756,
      0.6707742214202881,
      0.6509726047515869,
      0.6289516687393188,
      0.6627135276794434,
      0.6608840823173523,
      0.6223315000534058,
      0.6275179982185364,
      0.6446136236190796,
      0.6094560623168945,
      0.5497479438781738,
      0.5864489674568176,
      0.5690491199493408,
      0.5105958580970764,
      0.5089702010154724,
      0.5112160444259644,
      0.494698703289032,
      0.491075724363327,
      0.4859408140182495,
      0.47925257682800293,
      0.4802074432373047,
      0.5731372833251953,
      0.6198114156723022,
      0.5645146369934082,
      0.5716004371643066,
      0.6787510514259338,
      0.6716525554656982,
      0.6337621212005615,
      0.6648805737495422,
      0.723315417766571,
      0.6886473894119263,
      0.6554083228111267,
      0.7204843759536743,
      0.7305471897125244,
      0.6782814264297485,
      0.6776760816574097,
      0.7494202852249146,
      0.7126719951629639,
      0.6556208729743958,
      0.7131757736206055,
      0.7409982681274414,
      0.6867510080337524,
      0.6685763597488403,
      0.715901255607605,
      0.6764109134674072,
      0.9982904195785522,
      0.9996051788330078,
      0.999610960483551,
      0.9996715188026428,
      0.9989984631538391,
      0.9930777549743652,
      0.9816522002220154,
      0.9392539858818054,
      0.915640652179718,
      0.8477356433868408,
      0.8175714612007141,
      0.8626306056976318,
      0.7849217653274536,
      0.79903244972229,
      0.7305663228034973,
      0.7380793690681458,
      0.845721960067749,
      0.8719989061355591,
      0.8867877125740051,
      0.9188277721405029,
      0.8853797316551208,
      0.9224015474319458,
      0.9245803952217102,
      0.977476179599762,
      0.9920403957366943,
      0.9984296560287476,
      0.9989088773727417,
      0.9995695352554321,
      0.9993912577629089,
      0.9996681809425354,
      0.9997448325157166,
      0.9995982646942139,
      0.9996597170829773,
      0.9995330572128296,
      0.9996349215507507,
      0.9994474649429321,
      0.9993066191673279,
      0.9994255900382996,
      0.9996597766876221,
      0.9997116923332214,
      0.9996786117553711,
      0.9993539452552795,
      0.9987347722053528,
      0.9975998997688293,
      0.9887811541557312,
      0.9866852164268494,
      0.9935545325279236,
      0.9885977506637573,
      0.9840624928474426,
      0.9391196966171265,
      0.9142555594444275,
      0.8444234132766724,
      0.8271206617355347,
      0.8773049116134644,
      0.8443350195884705,
      0.8665397763252258,
      0.9600210189819336,
      0.9662653207778931,
      0.9866760969161987,
      0.963422954082489,
      0.9387871623039246,
      0.8978095054626465,
      0.9058321118354797,
      0.9247854948043823,
      0.9738690257072449,
      0.9497726559638977,
      0.9771574139595032,
      0.961115837097168,
      0.9700422286987305,
      0.9919184446334839,
      0.9959378242492676,
      0.9964589476585388,
      0.9990237355232239,
      0.9984055161476135,
      0.9959258437156677,
      0.9964667558670044,
      0.9958591461181641,
      0.9977676272392273,
      0.99796062707901,
      0.9982869625091553,
      0.9993623495101929,
      0.9993627071380615,
      0.9998088479042053,
      0.9995297789573669,
      0.999772846698761,
      0.9996901750564575,
      0.9997636675834656,
      0.9996618032455444,
      0.9987630844116211,
      0.9972517490386963,
      0.9850295782089233,
      0.981683075428009,
      0.954736590385437,
      0.9670573472976685,
      0.9608414769172668,
      0.9657881259918213,
      0.9669686555862427,
      0.9795666337013245,
      0.9866268038749695,
      0.9946103096008301,
      0.9945959448814392
    ],
    [
      0.5358986854553223,
      0.6004133224487305,
      0.5948954224586487,
      0.6567440629005432,
      0.6826677322387695,
      0.6451975107192993,
      0.647334098815918,
      0.7042834758758545,
      0.7001169919967651,
      0.6642488241195679,
      0.7028029561042786,
      0.7212523221969604,
      0.6916786432266235,
      0.674315869808197,
      0.7011878490447998,
      0.6994035840034485,
      0.6603528261184692,
      0.6515407562255859,
      0.6736057996749878,
      0.6515929102897644,
      0.5970685482025146,
      0.5799455642700195,
      0.5752100944519043,
      0.596450686454773,
      0.6139730215072632,
      0.6286908388137817,
      0.625068187713623,
      0.6391276717185974,
      0.6464605331420898,
      0.6792231798171997,
      0.6727970838546753,
      0.645029604434967,
      0.6631464958190918,
      0.697474479675293,
      0.6746209859848022,
      0.65780109167099,
      0.6888447403907776,
      0.6867154836654663,
      0.6510170698165894,
      0.6556022763252258,
      0.6812401413917542,
      0.6476062536239624,
      0.5960410833358765,
      0.6375131607055664,
      0.6298133730888367,
      0.5611555576324463,
      0.5626255869865417,
      0.540412187576294,
      0.5739158987998962,
      0.5311295390129089,
      0.51474928855896,
      0.5355399250984192,
      0.5414395332336426,
      0.6261065006256104,
      0.6742584705352783,
      0.6222343444824219,
      0.6123588681221008,
      0.7062356472015381,
      0.7017602920532227,
      0.6656306385993958,
      0.6882474422454834,
      0.7427045106887817,
      0.705940842628479,
      0.6752084493637085,
      0.7342380881309509,
      0.7466161251068115,
      0.6945808529853821,
      0.6951345205307007,
      0.7627962827682495,
      0.7281051874160767,
      0.6772319078445435,
      0.7267531156539917,
      0.7554709315299988,
      0.7027531862258911,
      0.6851791143417358,
      0.7292044162750244,
      0.6914942264556885,
      0.9984742403030396,
      0.9996671676635742,
      0.9996790885925293,
      0.9997398257255554,
      0.999293863773346,
      0.9954904913902283,
      0.9858254790306091,
      0.9448999166488647,
      0.9223989844322205,
      0.8575723767280579,
      0.8296732306480408,
      0.8713381290435791,
      0.7960551977157593,
      0.808524489402771,
      0.7412251234054565,
      0.7474251389503479,
      0.8507688641548157,
      0.8808130025863647,
      0.8948026895523071,
      0.9260356426239014,
      0.895494282245636,
      0.9316984415054321,
      0.9323520064353943,
      0.9824899435043335,
      0.9947506189346313,
      0.9989109635353088,
      0.9991223216056824,
      0.9996480345726013,
      0.9995397329330444,
      0.9997445344924927,
      0.9997932314872742,
      0.9996938109397888,
      0.9997224807739258,
      0.9995943307876587,
      0.9996944665908813,
      0.9995198845863342,
      0.9993687868118286,
      0.9995068907737732,
      0.9997180700302124,
      0.9997513890266418,
      0.9997314214706421,
      0.9994602799415588,
      0.9990466237068176,
      0.9983511567115784,
      0.9936281442642212,
      0.9911327958106995,
      0.9950218796730042,
      0.991183876991272,
      0.9876922965049744,
      0.9455930590629578,
      0.923617959022522,
      0.8585508465766907,
      0.8433523178100586,
      0.8897645473480225,
      0.8577742576599121,
      0.8862035274505615,
      0.9720282554626465,
      0.9744881391525269,
      0.9900962710380554,
      0.9657109975814819,
      0.9453924298286438,
      0.907174289226532,
      0.9151557087898254,
      0.9310774803161621,
      0.9771673083305359,
      0.9541712403297424,
      0.980873703956604,
      0.9667354822158813,
      0.9733244180679321,
      0.9929887056350708,
      0.9964197278022766,
      0.996825635433197,
      0.9991173148155212,
      0.9985230565071106,
      0.9963240623474121,
      0.9970077276229858,
      0.9966332912445068,
      0.9981033802032471,
      0.9982455968856812,
      0.9985717535018921,
      0.9994645714759827,
      0.999485194683075,
      0.9998454451560974,
      0.999616265296936,
      0.9998003840446472,
      0.9997401237487793,
      0.9997979998588562,
      0.9997292160987854,
      0.9991010427474976,
      0.9980279207229614,
      0.9873213768005371,
      0.9842380285263062,
      0.9570327997207642,
      0.9695789217948914,
      0.9635636806488037,
      0.9678162932395935,
      0.9691727161407471,
      0.9824305176734924,
      0.989496111869812,
      0.9958876967430115,
      0.9957601428031921
    ],
    [
      0.5678831934928894,
      0.630474328994751,
      0.6246489882469177,
      0.6806041598320007,
      0.7039448618888855,
      0.6673222780227661,
      0.6682813763618469,
      0.7276933789253235,
      0.7192322611808777,
      0.6841298341751099,
      0.7223449945449829,
      0.741866946220398,
      0.7112318277359009,
      0.6971875429153442,
      0.7234371304512024,
      0.7208423018455505,
      0.6907486319541931,
      0.6819342970848083,
      0.7030560970306396,
      0.6817684769630432,
      0.643057644367218,
      0.6172087788581848,
      0.6174930334091187,
      0.651144802570343,
      0.6571702361106873,
      0.6939399838447571,
      0.6823540329933167,
      0.6821141839027405,
      0.6890220642089844,
      0.7147045135498047,
      0.6994427442550659,
      0.6766185760498047,
      0.6913533806800842,
      0.7212849855422974,
      0.6955476999282837,
      0.6838414072990417,
      0.7088999152183533,
      0.705816388130188,
      0.6734610795974731,
      0.6826421618461609,
      0.7074307799339294,
      0.6728209853172302,
      0.6275729537010193,
      0.6735689640045166,
      0.6674976348876953,
      0.6016114950180054,
      0.6063592433929443,
      0.6074795722961426,
      0.6423474550247192,
      0.576831579208374,
      0.5512224435806274,
      0.5858293175697327,
      0.5814779996871948,
      0.6570524573326111,
      0.7055018544197083,
      0.6545401811599731,
      0.6375367641448975,
      0.722265362739563,
      0.7217601537704468,
      0.686620831489563,
      0.7034392952919006,
      0.7576913237571716,
      0.7222166657447815,
      0.6928263902664185,
      0.7471596002578735,
      0.7604455947875977,
      0.710324764251709,
      0.71275395154953,
      0.7761471271514893,
      0.7427465319633484,
      0.6986338496208191,
      0.7416538596153259,
      0.7697097063064575,
      0.7187433242797852,
      0.7040839195251465,
      0.7440853714942932,
      0.7077780961990356,
      0.9986289739608765,
      0.9997137188911438,
      0.999733567237854,
      0.9997948408126831,
      0.9995064735412598,
      0.9971901774406433,
      0.9891121983528137,
      0.9504627585411072,
      0.9318091869354248,
      0.8707284927368164,
      0.8438252210617065,
      0.8813528418540955,
      0.8100075721740723,
      0.8184372186660767,
      0.7545033693313599,
      0.760377824306488,
      0.8597649335861206,
      0.8896012902259827,
      0.9026328325271606,
      0.9336919784545898,
      0.9055627584457397,
      0.9389501810073853,
      0.9388400316238403,
      0.9860653877258301,
      0.9965289235115051,
      0.9992464184761047,
      0.9992963671684265,
      0.9997060894966125,
      0.999651312828064,
      0.9998064637184143,
      0.9998361468315125,
      0.9997755885124207,
      0.9997838139533997,
      0.9996621608734131,
      0.9997512698173523,
      0.9996046423912048,
      0.9994874596595764,
      0.9995843172073364,
      0.9997633695602417,
      0.9997839331626892,
      0.9997769594192505,
      0.9995421171188354,
      0.9992485046386719,
      0.9988568425178528,
      0.99642413854599,
      0.9949038624763489,
      0.9964131712913513,
      0.9934924244880676,
      0.9902902245521545,
      0.9488465189933777,
      0.932094931602478,
      0.872931718826294,
      0.8589515686035156,
      0.9010070562362671,
      0.8673536777496338,
      0.9038647413253784,
      0.9798113703727722,
      0.9801474809646606,
      0.992353618144989,
      0.9707596898078918,
      0.9528207778930664,
      0.9161068201065063,
      0.9234545230865479,
      0.9367329478263855,
      0.9802588820457458,
      0.9589688181877136,
      0.9841883182525635,
      0.9719529151916504,
      0.9763504266738892,
      0.9937947392463684,
      0.9967551827430725,
      0.9971409440040588,
      0.9991992712020874,
      0.9986580014228821,
      0.9967648386955261,
      0.9974737763404846,
      0.9972060322761536,
      0.9984449148178101,
      0.9985788464546204,
      0.998885989189148,
      0.9996102452278137,
      0.9996162056922913,
      0.9998771548271179,
      0.9996868968009949,
      0.9998171925544739,
      0.9997727870941162,
      0.999821662902832,
      0.9997851252555847,
      0.9993757009506226,
      0.9986580014228821,
      0.9893963932991028,
      0.9871628880500793,
      0.9607295393943787,
      0.9712632894515991,
      0.9670592546463013,
      0.9712488651275635,
      0.9718636870384216,
      0.9859079122543335,
      0.9921435117721558,
      0.9968199133872986,
      0.9965348243713379
    ],
    [
      0.5905319452285767,
      0.6491065621376038,
      0.645473062992096,
      0.6980537176132202,
      0.7180542945861816,
      0.6852934956550598,
      0.6848102807998657,
      0.7439368963241577,
      0.7339128255844116,
      0.7033162117004395,
      0.7372940182685852,
      0.7564870119094849,
      0.7280658483505249,
      0.7150373458862305,
      0.7386835813522339,
      0.7360577583312988,
      0.7135840058326721,
      0.7040195465087891,
      0.7263361811637878,
      0.7045508623123169,
      0.6768993735313416,
      0.6530048847198486,
      0.6615777015686035,
      0.6914260983467102,
      0.6936438679695129,
      0.7357173562049866,
      0.7175290584564209,
      0.7085375785827637,
      0.7209813594818115,
      0.7463231682777405,
      0.7188229560852051,
      0.6981842517852783,
      0.7144627571105957,
      0.7418767213821411,
      0.713266909122467,
      0.7051068544387817,
      0.7292751669883728,
      0.724364161491394,
      0.6967858672142029,
      0.7062049508094788,
      0.7309049963951111,
      0.6935537457466125,
      0.655261754989624,
      0.7011781930923462,
      0.6970990896224976,
      0.6374650001525879,
      0.6462793350219727,
      0.6621354818344116,
      0.6829104423522949,
      0.6061505079269409,
      0.5673294067382812,
      0.6322375535964966,
      0.6266432404518127,
      0.6770405769348145,
      0.7271862030029297,
      0.6797507405281067,
      0.6608931422233582,
      0.7373837828636169,
      0.7383395433425903,
      0.705510139465332,
      0.7178394794464111,
      0.7697324156761169,
      0.7368687391281128,
      0.708216667175293,
      0.7584185600280762,
      0.771575391292572,
      0.7233447432518005,
      0.7265001535415649,
      0.7866889238357544,
      0.7543296217918396,
      0.713417649269104,
      0.7536163926124573,
      0.7824709415435791,
      0.7326607704162598,
      0.7180206775665283,
      0.7598240971565247,
      0.726280927658081,
      0.9987165331840515,
      0.9997414350509644,
      0.9997655153274536,
      0.9998260140419006,
      0.9996166825294495,
      0.9980341792106628,
      0.9913175106048584,
      0.9542526006698608,
      0.9384526610374451,
      0.8812565803527832,
      0.8555474281311035,
      0.8889711499214172,
      0.8213138580322266,
      0.8268285989761353,
      0.7662792801856995,
      0.7716895341873169,
      0.8670105934143066,
      0.8964118957519531,
      0.9092440605163574,
      0.937212347984314,
      0.9125150442123413,
      0.9436048865318298,
      0.9433238506317139,
      0.9883164763450623,
      0.997456967830658,
      0.9994253516197205,
      0.9994018077850342,
      0.9997422695159912,
      0.9997163414955139,
      0.9998422861099243,
      0.9998616576194763,
      0.9998224973678589,
      0.9998149275779724,
      0.999708354473114,
      0.9997881054878235,
      0.9996665716171265,
      0.999556303024292,
      0.9996390342712402,
      0.9997890591621399,
      0.9998024702072144,
      0.9998073577880859,
      0.999598503112793,
      0.999416708946228,
      0.9991195797920227,
      0.9974967837333679,
      0.996407151222229,
      0.997142493724823,
      0.9949023127555847,
      0.9918046593666077,
      0.9524486064910889,
      0.9369574189186096,
      0.8825259208679199,
      0.8687891364097595,
      0.9081405997276306,
      0.8767708539962769,
      0.9194014072418213,
      0.9838970303535461,
      0.9839574098587036,
      0.9939033389091492,
      0.9764995574951172,
      0.9587516784667969,
      0.9219980835914612,
      0.928740918636322,
      0.9410064816474915,
      0.9823940992355347,
      0.9619940519332886,
      0.9863194823265076,
      0.9736475348472595,
      0.9785217046737671,
      0.9947481751441956,
      0.9973123073577881,
      0.9975656270980835,
      0.999322235584259,
      0.9988393187522888,
      0.9972553253173828,
      0.9978792071342468,
      0.9976625442504883,
      0.998716413974762,
      0.9988141059875488,
      0.9990848898887634,
      0.9996868371963501,
      0.9997013211250305,
      0.9998960494995117,
      0.9997296929359436,
      0.9998279213905334,
      0.9997928142547607,
      0.9998363852500916,
      0.9998177886009216,
      0.9995165467262268,
      0.9989772439002991,
      0.9910199046134949,
      0.9893997311592102,
      0.9643344283103943,
      0.9751293063163757,
      0.9708707928657532,
      0.9752804636955261,
      0.9755117297172546,
      0.9887556433677673,
      0.9941919445991516,
      0.997538685798645,
      0.9971287846565247
    ],
    [
      0.6210095882415771,
      0.6674010753631592,
      0.6602364182472229,
      0.7089343667030334,
      0.7294830083847046,
      0.7006653547286987,
      0.6986044645309448,
      0.7546582221984863,
      0.7455685138702393,
      0.7196041345596313,
      0.7499700784683228,
      0.7654083967208862,
      0.7411303520202637,
      0.729790449142456,
      0.7480086088180542,
      0.745810866355896,
      0.7281485795974731,
      0.718467116355896,
      0.7381253242492676,
      0.7189699411392212,
      0.7007318735122681,
      0.6807382702827454,
      0.6903073191642761,
      0.7163489460945129,
      0.7188618779182434,
      0.7581697702407837,
      0.7377527952194214,
      0.7258888483047485,
      0.7417780160903931,
      0.7641317844390869,
      0.733296275138855,
      0.714688241481781,
      0.7321351766586304,
      0.7576291561126709,
      0.7273526191711426,
      0.7224883437156677,
      0.750149130821228,
      0.7432820796966553,
      0.7185874581336975,
      0.7299900054931641,
      0.7534255981445312,
      0.714923620223999,
      0.680469274520874,
      0.7237192988395691,
      0.7207677960395813,
      0.672624945640564,
      0.673665463924408,
      0.6964678168296814,
      0.7029070854187012,
      0.6169734597206116,
      0.579927921295166,
      0.6664847135543823,
      0.6633248925209045,
      0.6922032237052917,
      0.7437384128570557,
      0.7011231184005737,
      0.6813502311706543,
      0.7524552345275879,
      0.7542307376861572,
      0.7223803997039795,
      0.7332045435905457,
      0.7812540531158447,
      0.7502015829086304,
      0.7231812477111816,
      0.7693134546279907,
      0.7810587286949158,
      0.7360368967056274,
      0.7400293946266174,
      0.7963203191757202,
      0.7663109302520752,
      0.7284057140350342,
      0.7641881108283997,
      0.7947572469711304,
      0.7467228174209595,
      0.7326580286026001,
      0.7809011936187744,
      0.7559123635292053,
      0.9987488985061646,
      0.9997552633285522,
      0.999782145023346,
      0.9998424053192139,
      0.9996728897094727,
      0.9984579086303711,
      0.9927007555961609,
      0.9573289155960083,
      0.9416347742080688,
      0.8868378400802612,
      0.8612021803855896,
      0.8952186107635498,
      0.8299753069877625,
      0.8343889713287354,
      0.776752769947052,
      0.7825959324836731,
      0.8721195459365845,
      0.9015845060348511,
      0.9144760370254517,
      0.940645694732666,
      0.9169617891311646,
      0.9468407034873962,
      0.9470745921134949,
      0.9898567199707031,
      0.9979783296585083,
      0.9995211958885193,
      0.9994578957557678,
      0.9997608065605164,
      0.9997537732124329,
      0.9998626112937927,
      0.9998777508735657,
      0.9998502135276794,
      0.9998430609703064,
      0.9997394680976868,
      0.9998131990432739,
      0.9997094869613647,
      0.999612033367157,
      0.9996646642684937,
      0.9998049139976501,
      0.9998149275779724,
      0.9998267889022827,
      0.9996320009231567,
      0.9995034337043762,
      0.9992543458938599,
      0.9979985952377319,
      0.9971750974655151,
      0.9975507855415344,
      0.9956890940666199,
      0.9924882650375366,
      0.9570648074150085,
      0.940051257610321,
      0.8878545761108398,
      0.874636173248291,
      0.912456214427948,
      0.8866614103317261,
      0.9316226243972778,
      0.9858466386795044,
      0.986039400100708,
      0.9948891401290894,
      0.9791932106018066,
      0.9626065492630005,
      0.9257481098175049,
      0.9317702054977417,
      0.9447098970413208,
      0.9836243987083435,
      0.9634267687797546,
      0.9879245758056641,
      0.9754248261451721,
      0.978760838508606,
      0.9951953291893005,
      0.9976310133934021,
      0.997780442237854,
      0.9993864893913269,
      0.9989503622055054,
      0.9975546598434448,
      0.9981322288513184,
      0.9979645609855652,
      0.9988995790481567,
      0.99896240234375,
      0.9992074966430664,
      0.9997332692146301,
      0.9997484087944031,
      0.9998994469642639,
      0.9997519850730896,
      0.99983149766922,
      0.9998005628585815,
      0.9998425245285034,
      0.9998348951339722,
      0.9995836019515991,
      0.9991218447685242,
      0.9919413328170776,
      0.9906992316246033,
      0.9668245911598206,
      0.978483259677887,
      0.9741792678833008,
      0.977859377861023,
      0.9778928756713867,
      0.990118145942688,
      0.9948276281356812,
      0.997758150100708,
      0.9972848892211914
    ],
    [
      0.6489676237106323,
      0.6818834543228149,
      0.6712499856948853,
      0.7164268493652344,
      0.7380791902542114,
      0.7107877731323242,
      0.709391713142395,
      0.7624373435974121,
      0.7534059286117554,
      0.7332500219345093,
      0.7606207728385925,
      0.772152841091156,
      0.7514346837997437,
      0.7438902854919434,
      0.7568545937538147,
      0.7545273900032043,
      0.7392195463180542,
      0.7306825518608093,
      0.7485376596450806,
      0.7307929992675781,
      0.7161534428596497,
      0.698285698890686,
      0.7081040143966675,
      0.7321242094039917,
      0.7374676465988159,
      0.7719242572784424,
      0.7526149749755859,
      0.7375054955482483,
      0.7544121742248535,
      0.7767127156257629,
      0.746690034866333,
      0.7260048985481262,
      0.7450658679008484,
      0.7698608636856079,
      0.7379039525985718,
      0.7360895872116089,
      0.7672293782234192,
      0.7572974562644958,
      0.7342913150787354,
      0.7459271550178528,
      0.7715941667556763,
      0.7320702075958252,
      0.6977497339248657,
      0.7400640249252319,
      0.7350693345069885,
      0.6936997175216675,
      0.6913564205169678,
      0.7222039103507996,
      0.7188700437545776,
      0.6184616684913635,
      0.5838060975074768,
      0.679510772228241,
      0.6739415526390076,
      0.7023025751113892,
      0.7527503967285156,
      0.7140893936157227,
      0.6913039684295654,
      0.7616499066352844,
      0.7645196914672852,
      0.7353001832962036,
      0.7441542148590088,
      0.7887186408042908,
      0.7597036957740784,
      0.7321220636367798,
      0.7772806882858276,
      0.7887033224105835,
      0.7462966442108154,
      0.7494280338287354,
      0.8035699129104614,
      0.7756422162055969,
      0.7390577793121338,
      0.7738233804702759,
      0.8033367395401001,
      0.7566738128662109,
      0.7440820336341858,
      0.7951388359069824,
      0.7736310958862305,
      0.9987797141075134,
      0.999763011932373,
      0.9997919201850891,
      0.9998520612716675,
      0.9997075796127319,
      0.9987055063247681,
      0.9935612678527832,
      0.9598308205604553,
      0.9443761110305786,
      0.8920383453369141,
      0.8666050434112549,
      0.9002187252044678,
      0.8372814059257507,
      0.8416996598243713,
      0.7868149876594543,
      0.7917057275772095,
      0.8774293661117554,
      0.9066741466522217,
      0.9186922907829285,
      0.9437092542648315,
      0.9203320741653442,
      0.9493505954742432,
      0.9497652053833008,
      0.9907964468002319,
      0.9982687830924988,
      0.9995763897895813,
      0.9994930028915405,
      0.9997720718383789,
      0.9997764229774475,
      0.9998748898506165,
      0.9998881220817566,
      0.999867856502533,
      0.9998596906661987,
      0.9997686743736267,
      0.9998327493667603,
      0.9997423887252808,
      0.9996495246887207,
      0.9996849894523621,
      0.9998162388801575,
      0.9998238682746887,
      0.9998404383659363,
      0.9996534585952759,
      0.9995549321174622,
      0.999336838722229,
      0.9982878565788269,
      0.9976270198822021,
      0.9978295564651489,
      0.9960693120956421,
      0.9928855895996094,
      0.957653284072876,
      0.9432984590530396,
      0.8935874700546265,
      0.8799766898155212,
      0.9161360263824463,
      0.890641987323761,
      0.9370377659797668,
      0.9873732924461365,
      0.9877588748931885,
      0.9955723881721497,
      0.9809200167655945,
      0.9645747542381287,
      0.9283324480056763,
      0.9342122077941895,
      0.9463644027709961,
      0.9832043647766113,
      0.964853823184967,
      0.9893160462379456,
      0.9784113168716431,
      0.9815204739570618,
      0.9959447383880615,
      0.9980036020278931,
      0.9980455636978149,
      0.9994725584983826,
      0.9990842342376709,
      0.9978529214859009,
      0.9983270168304443,
      0.9982147216796875,
      0.9990224838256836,
      0.9990778565406799,
      0.9992958307266235,
      0.9997668862342834,
      0.99977707862854,
      0.9999068975448608,
      0.9997681379318237,
      0.9998325109481812,
      0.9998047947883606,
      0.9998458623886108,
      0.9998462796211243,
      0.9996311068534851,
      0.999233067035675,
      0.9928423762321472,
      0.9917833805084229,
      0.9692337512969971,
      0.9813575744628906,
      0.9769959449768066,
      0.979424238204956,
      0.9800870418548584,
      0.9907065033912659,
      0.995829164981842,
      0.9980937838554382,
      0.9975569844245911
    ],
    [
      0.6704325079917908,
      0.6922492384910583,
      0.6796305179595947,
      0.7211739420890808,
      0.7436552047729492,
      0.7194855213165283,
      0.7170748114585876,
      0.7656938433647156,
      0.760566234588623,
      0.7440880537033081,
      0.7669147253036499,
      0.7751106023788452,
      0.7580872178077698,
      0.7542736530303955,
      0.7610074281692505,
      0.7593904137611389,
      0.7467669248580933,
      0.737480103969574,
      0.7531360387802124,
      0.7396181225776672,
      0.7283413410186768,
      0.7101697325706482,
      0.7209008932113647,
      0.7422909736633301,
      0.7478975057601929,
      0.7809652090072632,
      0.7628583312034607,
      0.7476610541343689,
      0.7626708149909973,
      0.7852797508239746,
      0.7542826533317566,
      0.7338017225265503,
      0.7538686990737915,
      0.7784556150436401,
      0.7459198236465454,
      0.7444770932197571,
      0.7767730951309204,
      0.7666534185409546,
      0.742938756942749,
      0.7541821002960205,
      0.7816486358642578,
      0.7427535057067871,
      0.7094215154647827,
      0.7488865852355957,
      0.7448495030403137,
      0.7022435665130615,
      0.699429452419281,
      0.7334606051445007,
      0.7267165780067444,
      0.6300157308578491,
      0.5860868692398071,
      0.683333158493042,
      0.6779239177703857,
      0.7056130170822144,
      0.7578553557395935,
      0.7198976278305054,
      0.6987508535385132,
      0.7662509083747864,
      0.7711174488067627,
      0.7438045144081116,
      0.7518811821937561,
      0.7944406270980835,
      0.7668426036834717,
      0.7403241395950317,
      0.7832363843917847,
      0.7949635982513428,
      0.7537767887115479,
      0.7557446956634521,
      0.8084019422531128,
      0.7823110818862915,
      0.7473298907279968,
      0.7798214554786682,
      0.8090472221374512,
      0.7635945081710815,
      0.7512012720108032,
      0.8018439412117004,
      0.7829172015190125,
      0.9987813234329224,
      0.999765157699585,
      0.9997966289520264,
      0.9998573064804077,
      0.9997268915176392,
      0.998878002166748,
      0.9942771196365356,
      0.9625174403190613,
      0.9466184973716736,
      0.8962893486022949,
      0.8705565333366394,
      0.9028299450874329,
      0.8421758413314819,
      0.8471627235412598,
      0.7939997911453247,
      0.7991089224815369,
      0.8795439600944519,
      0.9099893569946289,
      0.9211410284042358,
      0.9455389380455017,
      0.9223332405090332,
      0.9500223994255066,
      0.9520610570907593,
      0.9915683269500732,
      0.9984501600265503,
      0.9996058940887451,
      0.9995076060295105,
      0.9997738003730774,
      0.9997851848602295,
      0.999880850315094,
      0.999893069267273,
      0.9998767971992493,
      0.9998691082000732,
      0.9997898936271667,
      0.9998458623886108,
      0.9997655749320984,
      0.9996670484542847,
      0.9996982216835022,
      0.9998250007629395,
      0.9998309016227722,
      0.9998490214347839,
      0.9996670484542847,
      0.999565839767456,
      0.9993791580200195,
      0.998466432094574,
      0.9978961944580078,
      0.9979943633079529,
      0.9962961077690125,
      0.9929217100143433,
      0.9577569365501404,
      0.9441235065460205,
      0.8952153325080872,
      0.8818998336791992,
      0.9165726900100708,
      0.8912566304206848,
      0.935936450958252,
      0.9876200556755066,
      0.9882473349571228,
      0.9958311319351196,
      0.9817508459091187,
      0.9652475118637085,
      0.9288448095321655,
      0.9349861145019531,
      0.9476171731948853,
      0.9837239384651184,
      0.966269850730896,
      0.990839958190918,
      0.9801501631736755,
      0.982889711856842,
      0.9963060617446899,
      0.9982286095619202,
      0.998253583908081,
      0.9995290637016296,
      0.9992027878761292,
      0.9980629086494446,
      0.9984877109527588,
      0.998406708240509,
      0.9991439580917358,
      0.9991677403450012,
      0.9993550777435303,
      0.9997903108596802,
      0.9997905492782593,
      0.9999104142189026,
      0.9997760653495789,
      0.9998313188552856,
      0.9998064637184143,
      0.9998528361320496,
      0.9998528957366943,
      0.9996606111526489,
      0.9993078708648682,
      0.9937669038772583,
      0.9927018284797668,
      0.9720935225486755,
      0.9835985898971558,
      0.9792578220367432,
      0.981746256351471,
      0.9812460541725159,
      0.9913821220397949,
      0.9963271617889404,
      0.998289942741394,
      0.9977331161499023
    ],
    [
      0.6859115362167358,
      0.7043469548225403,
      0.6910005807876587,
      0.730400800704956,
      0.753356397151947,
      0.7305178642272949,
      0.7265556454658508,
      0.7737780809402466,
      0.7702302932739258,
      0.7554839849472046,
      0.7757039070129395,
      0.7839210629463196,
      0.7675609588623047,
      0.76494961977005,
      0.7690199613571167,
      0.767535924911499,
      0.7559151649475098,
      0.7460787892341614,
      0.7612143754959106,
      0.7496575713157654,
      0.7415444850921631,
      0.7247374057769775,
      0.7338899374008179,
      0.7539428472518921,
      0.7602894306182861,
      0.7906497716903687,
      0.7722024321556091,
      0.7553715109825134,
      0.7713451385498047,
      0.7927545309066772,
      0.760690450668335,
      0.741256594657898,
      0.7623470425605774,
      0.7856488227844238,
      0.7534180283546448,
      0.7525238990783691,
      0.7850586175918579,
      0.7745726108551025,
      0.7503347992897034,
      0.7609618902206421,
      0.7906343936920166,
      0.752241849899292,
      0.7203943729400635,
      0.7571083307266235,
      0.7557046413421631,
      0.7105097770690918,
      0.7084940075874329,
      0.7442425489425659,
      0.7268764972686768,
      0.6438835859298706,
      0.5892457962036133,
      0.682508111000061,
      0.6800248026847839,
      0.7110369205474854,
      0.7623984813690186,
      0.7250186204910278,
      0.7074728012084961,
      0.7721443176269531,
      0.7762224078178406,
      0.7512192726135254,
      0.759122371673584,
      0.7993544340133667,
      0.772834300994873,
      0.7479451894760132,
      0.7881165146827698,
      0.799819827079773,
      0.7593550682067871,
      0.761176347732544,
      0.8119826912879944,
      0.7870389223098755,
      0.7536059617996216,
      0.7844808101654053,
      0.813654899597168,
      0.7687121629714966,
      0.7565040588378906,
      0.806297779083252,
      0.7882610559463501,
      0.9988019466400146,
      0.999772310256958,
      0.9998062252998352,
      0.9998658895492554,
      0.9997532963752747,
      0.999038577079773,
      0.9948925971984863,
      0.9645768404006958,
      0.9493667483329773,
      0.8988678455352783,
      0.8754213452339172,
      0.9068758487701416,
      0.8474670648574829,
      0.8523299098014832,
      0.8004690408706665,
      0.8041439056396484,
      0.8823983669281006,
      0.913151741027832,
      0.9242518544197083,
      0.9481936693191528,
      0.925361156463623,
      0.9522770643234253,
      0.9544656276702881,
      0.9922698736190796,
      0.9986814856529236,
      0.9996501803398132,
      0.9995396733283997,
      0.9997836351394653,
      0.9998047351837158,
      0.9998905658721924,
      0.9999004602432251,
      0.999889612197876,
      0.9998807311058044,
      0.9998133778572083,
      0.9998576641082764,
      0.9997918009757996,
      0.999710202217102,
      0.9997185468673706,
      0.9998329281806946,
      0.9998372793197632,
      0.999859094619751,
      0.9996839165687561,
      0.9995965361595154,
      0.9994253516197205,
      0.99858158826828,
      0.9980688691139221,
      0.9981348514556885,
      0.9965492486953735,
      0.9934861660003662,
      0.9599184989929199,
      0.9466025829315186,
      0.8984408378601074,
      0.8864268064498901,
      0.9197680354118347,
      0.8954567909240723,
      0.9391827583312988,
      0.9888847470283508,
      0.9899466633796692,
      0.9964290261268616,
      0.9834557771682739,
      0.9674631953239441,
      0.9319416880607605,
      0.9376222491264343,
      0.9496959447860718,
      0.9845596551895142,
      0.967809796333313,
      0.9910135865211487,
      0.9803611636161804,
      0.9829323291778564,
      0.9965674877166748,
      0.998445987701416,
      0.9985015392303467,
      0.9995854496955872,
      0.9993234276771545,
      0.9982858896255493,
      0.9987124800682068,
      0.9986720085144043,
      0.9992623329162598,
      0.9992669224739075,
      0.999424397945404,
      0.9998142719268799,
      0.9998112320899963,
      0.9999160170555115,
      0.9997878074645996,
      0.9998323321342468,
      0.9998100399971008,
      0.9998558163642883,
      0.9998617768287659,
      0.9996960759162903,
      0.9993932247161865,
      0.9945123195648193,
      0.9938604831695557,
      0.9752413630485535,
      0.985869288444519,
      0.9816662073135376,
      0.9835774898529053,
      0.9827823042869568,
      0.9921380281448364,
      0.9968224167823792,
      0.9984502792358398,
      0.9978639483451843
    ],
    [
      0.7037563920021057,
      0.7171312570571899,
      0.7031769156455994,
      0.7409178614616394,
      0.762902021408081,
      0.7398014068603516,
      0.7358800172805786,
      0.7831616401672363,
      0.7795901298522949,
      0.7664046287536621,
      0.7850689888000488,
      0.7926538586616516,
      0.7764890193939209,
      0.7744694948196411,
      0.778390645980835,
      0.7759535908699036,
      0.7644607424736023,
      0.7542497515678406,
      0.7698569297790527,
      0.7588909268379211,
      0.7498030662536621,
      0.7354528903961182,
      0.7469104528427124,
      0.7629494071006775,
      0.7696406841278076,
      0.7974361777305603,
      0.7810714244842529,
      0.7602832317352295,
      0.7776886224746704,
      0.7991793751716614,
      0.767069935798645,
      0.7495068311691284,
      0.7710486054420471,
      0.7928572297096252,
      0.7604619264602661,
      0.7606503367424011,
      0.7932263612747192,
      0.7833952903747559,
      0.7567815780639648,
      0.767177402973175,
      0.8002923727035522,
      0.7623960971832275,
      0.7357631921768188,
      0.7660385370254517,
      0.7691749334335327,
      0.7287294864654541,
      0.7210442423820496,
      0.7573680877685547,
      0.735960841178894,
      0.6772844791412354,
      0.6032180190086365,
      0.6845214366912842,
      0.6872864961624146,
      0.7226269841194153,
      0.7676882743835449,
      0.7329996228218079,
      0.717629075050354,
      0.7797282338142395,
      0.7821258902549744,
      0.7583878636360168,
      0.767339289188385,
      0.8048305511474609,
      0.7788316011428833,
      0.7559863924980164,
      0.7929391860961914,
      0.8040947914123535,
      0.7644367218017578,
      0.7667939066886902,
      0.8155695199966431,
      0.7916319966316223,
      0.7609251737594604,
      0.7889699935913086,
      0.8183939456939697,
      0.77422034740448,
      0.7624189853668213,
      0.8104037642478943,
      0.7930662035942078,
      0.998816728591919,
      0.9997782111167908,
      0.9998143315315247,
      0.9998733401298523,
      0.9997715353965759,
      0.9991576075553894,
      0.9953668713569641,
      0.966089129447937,
      0.9520105123519897,
      0.9027341604232788,
      0.8801549673080444,
      0.9097721576690674,
      0.852526068687439,
      0.8569504022598267,
      0.8056787252426147,
      0.806618869304657,
      0.8850670456886292,
      0.9165955781936646,
      0.9274564981460571,
      0.9509726762771606,
      0.9283269643783569,
      0.9529662132263184,
      0.9564509987831116,
      0.9928516149520874,
      0.9988864660263062,
      0.9996857643127441,
      0.9995677471160889,
      0.9997928738594055,
      0.9998219013214111,
      0.9998992681503296,
      0.9999074935913086,
      0.9999005198478699,
      0.9998896718025208,
      0.9998325109481812,
      0.9998692274093628,
      0.9998112320899963,
      0.9997256398200989,
      0.9997319579124451,
      0.9998379945755005,
      0.9998427033424377,
      0.9998674988746643,
      0.9996993541717529,
      0.9996234774589539,
      0.9994648694992065,
      0.9987115859985352,
      0.9981986880302429,
      0.9982751607894897,
      0.9968699812889099,
      0.994065523147583,
      0.9622184038162231,
      0.9493800401687622,
      0.9029211401939392,
      0.8907772898674011,
      0.9225578904151917,
      0.8991309404373169,
      0.9412984251976013,
      0.9898492097854614,
      0.9911152124404907,
      0.9968792200088501,
      0.9840309619903564,
      0.9694194197654724,
      0.9350500702857971,
      0.9408055543899536,
      0.9520891904830933,
      0.9856324791908264,
      0.97038733959198,
      0.9904638528823853,
      0.9808841347694397,
      0.9831309914588928,
      0.9967015385627747,
      0.9985806941986084,
      0.998658299446106,
      0.9996251463890076,
      0.9994039535522461,
      0.9984542727470398,
      0.9988688826560974,
      0.9988635778427124,
      0.9993492960929871,
      0.9993698596954346,
      0.9994813799858093,
      0.9998355507850647,
      0.9998292326927185,
      0.9999213218688965,
      0.9997986555099487,
      0.9998325705528259,
      0.9998124241828918,
      0.9998584985733032,
      0.9998701214790344,
      0.9997252225875854,
      0.9994630813598633,
      0.9950729608535767,
      0.9947313666343689,
      0.9777654409408569,
      0.987714946269989,
      0.9819738864898682,
      0.9849869608879089,
      0.9839521646499634,
      0.9926450252532959,
      0.9970270991325378,
      0.9985576272010803,
      0.9979422688484192
    ],
    [
      0.724418044090271,
      0.7384743094444275,
      0.7200642228126526,
      0.7496101260185242,
      0.7759250402450562,
      0.7534013986587524,
      0.7465166449546814,
      0.7921640276908875,
      0.7922020554542542,
      0.7779982089996338,
      0.7913769483566284,
      0.7978018522262573,
      0.78413987159729,
      0.7825438976287842,
      0.7841960191726685,
      0.7818151116371155,
      0.769921064376831,
      0.7577173113822937,
      0.776128351688385,
      0.7667607665061951,
      0.754045844078064,
      0.7429559230804443,
      0.758865237236023,
      0.770646333694458,
      0.7700133919715881,
      0.7983748316764832,
      0.7851016521453857,
      0.7654784917831421,
      0.7802087068557739,
      0.8030573129653931,
      0.7737999558448792,
      0.7556289434432983,
      0.7777286767959595,
      0.7993239164352417,
      0.7674940824508667,
      0.7679913640022278,
      0.801030158996582,
      0.7967379093170166,
      0.7706177234649658,
      0.7786597013473511,
      0.8139289617538452,
      0.7796370387077332,
      0.75638347864151,
      0.7823927402496338,
      0.8019202351570129,
      0.7703792452812195,
      0.7513280510902405,
      0.8043371438980103,
      0.8128710985183716,
      0.766792356967926,
      0.746345043182373,
      0.7477030158042908,
      0.7191176414489746,
      0.7640726566314697,
      0.7941439151763916,
      0.7610524296760559,
      0.7438647747039795,
      0.7976267337799072,
      0.793462872505188,
      0.7740858197212219,
      0.7827892303466797,
      0.8145685195922852,
      0.7898475527763367,
      0.7689148187637329,
      0.8006526827812195,
      0.8087382912635803,
      0.7687658667564392,
      0.7723957300186157,
      0.8194183111190796,
      0.7971343994140625,
      0.7682220935821533,
      0.7946572303771973,
      0.8235694169998169,
      0.7807082533836365,
      0.769588828086853,
      0.8167931437492371,
      0.7989609837532043,
      0.9988031983375549,
      0.9997785687446594,
      0.9998149871826172,
      0.9998746514320374,
      0.999775767326355,
      0.9991417527198792,
      0.9948737621307373,
      0.9661074876785278,
      0.9529110193252563,
      0.9037296772003174,
      0.8821049332618713,
      0.9104378819465637,
      0.8542407751083374,
      0.8572720289230347,
      0.8075670003890991,
      0.8068861365318298,
      0.8842509984970093,
      0.9179509878158569,
      0.927910566329956,
      0.9517443180084229,
      0.930426836013794,
      0.9533229470252991,
      0.9564663767814636,
      0.9920720458030701,
      0.9988728761672974,
      0.9996889233589172,
      0.9995657801628113,
      0.9997922778129578,
      0.9998227953910828,
      0.9999004006385803,
      0.9999088644981384,
      0.9999032020568848,
      0.9998913407325745,
      0.999839723110199,
      0.9998744130134583,
      0.9998208284378052,
      0.9997456669807434,
      0.9997383952140808,
      0.9998407959938049,
      0.9998460412025452,
      0.999871015548706,
      0.9997046589851379,
      0.9996175169944763,
      0.9994568824768066,
      0.9986560344696045,
      0.9981685280799866,
      0.9982922077178955,
      0.9968298077583313,
      0.9939801692962646,
      0.9624518156051636,
      0.949486255645752,
      0.9024984836578369,
      0.889498770236969,
      0.9209109544754028,
      0.897262454032898,
      0.9320131540298462,
      0.9884637594223022,
      0.988395094871521,
      0.9966855645179749,
      0.983325183391571,
      0.9679731130599976,
      0.9352171421051025,
      0.9411532282829285,
      0.9526693820953369,
      0.9860576391220093,
      0.972852885723114,
      0.9916130900382996,
      0.9813698530197144,
      0.9829905033111572,
      0.9967949390411377,
      0.99861079454422,
      0.9987504482269287,
      0.9996516108512878,
      0.9994415044784546,
      0.9985406994819641,
      0.9989489912986755,
      0.9989288449287415,
      0.9993794560432434,
      0.9994043707847595,
      0.9994997382164001,
      0.9998420476913452,
      0.9998335838317871,
      0.9999228119850159,
      0.9998000860214233,
      0.999832272529602,
      0.9998131990432739,
      0.9998593926429749,
      0.999873161315918,
      0.9997326731681824,
      0.9994862675666809,
      0.9951943755149841,
      0.9949951767921448,
      0.978439211845398,
      0.9883285164833069,
      0.9837128520011902,
      0.9852439165115356,
      0.9832460880279541,
      0.9927996397018433,
      0.9972633719444275,
      0.9986401200294495,
      0.9980283379554749
    ],
    [
      0.7453330159187317,
      0.7679413557052612,
      0.7610586881637573,
      0.7742083072662354,
      0.8004464507102966,
      0.7803546190261841,
      0.771648645401001,
      0.8053455352783203,
      0.8134833574295044,
      0.794413685798645,
      0.7995025515556335,
      0.8050848841667175,
      0.7972947359085083,
      0.796096920967102,
      0.7928764224052429,
      0.7904845476150513,
      0.7816658616065979,
      0.76903235912323,
      0.7855621576309204,
      0.7785548567771912,
      0.7688052654266357,
      0.7547028660774231,
      0.776118814945221,
      0.780373215675354,
      0.7763406038284302,
      0.8068730235099792,
      0.795278787612915,
      0.7754988074302673,
      0.7901470065116882,
      0.8128353357315063,
      0.7825749516487122,
      0.7670955061912537,
      0.7901599407196045,
      0.8080692887306213,
      0.7776774168014526,
      0.7807196378707886,
      0.8145748376846313,
      0.8110421895980835,
      0.7867192029953003,
      0.7947655916213989,
      0.8303892612457275,
      0.7981470823287964,
      0.774309515953064,
      0.8034032583236694,
      0.8311712741851807,
      0.8005144000053406,
      0.7778409719467163,
      0.8363597393035889,
      0.8633116483688354,
      0.8297287225723267,
      0.8175419569015503,
      0.803495466709137,
      0.7633503079414368,
      0.8020386695861816,
      0.822150707244873,
      0.7912724614143372,
      0.7765694260597229,
      0.8186931610107422,
      0.81087726354599,
      0.7941604852676392,
      0.8030558228492737,
      0.8291221857070923,
      0.8049508333206177,
      0.7856284379959106,
      0.8126190900802612,
      0.8178505897521973,
      0.7796703577041626,
      0.7837750315666199,
      0.826592206954956,
      0.8056061267852783,
      0.7780448794364929,
      0.801762580871582,
      0.8291149735450745,
      0.7877798080444336,
      0.7765697240829468,
      0.8225175142288208,
      0.8044230937957764,
      0.9988182783126831,
      0.9997838139533997,
      0.9998214840888977,
      0.9998795986175537,
      0.9997895359992981,
      0.9992161393165588,
      0.9952468276023865,
      0.9675270318984985,
      0.9545576572418213,
      0.9065432548522949,
      0.8858218193054199,
      0.9141077399253845,
      0.8605194687843323,
      0.864288330078125,
      0.81623774766922,
      0.8179193735122681,
      0.8911517858505249,
      0.9222848415374756,
      0.9305555820465088,
      0.9543068408966064,
      0.931946873664856,
      0.9543666839599609,
      0.9563360214233398,
      0.9922924637794495,
      0.998921811580658,
      0.9997055530548096,
      0.9995779991149902,
      0.9997975826263428,
      0.999829113483429,
      0.9999046325683594,
      0.9999110698699951,
      0.9999066591262817,
      0.9998966455459595,
      0.9998520612716675,
      0.9998828768730164,
      0.999836266040802,
      0.9997624754905701,
      0.9997453093528748,
      0.9998432993888855,
      0.9998481869697571,
      0.9998792409896851,
      0.9997207522392273,
      0.9996453523635864,
      0.9995158314704895,
      0.9988707900047302,
      0.998569667339325,
      0.9985440373420715,
      0.9975225329399109,
      0.9937149882316589,
      0.9637341499328613,
      0.9507122039794922,
      0.9032028913497925,
      0.8896651268005371,
      0.9196488261222839,
      0.8942242860794067,
      0.9266980886459351,
      0.985868513584137,
      0.9822330474853516,
      0.9963515996932983,
      0.9823921918869019,
      0.9673172235488892,
      0.9346482753753662,
      0.9422155618667603,
      0.9537028074264526,
      0.9873375296592712,
      0.9760682582855225,
      0.992881178855896,
      0.9840981960296631,
      0.9841121435165405,
      0.9971898794174194,
      0.9988463521003723,
      0.9989579319953918,
      0.9997037053108215,
      0.9995409250259399,
      0.9987379908561707,
      0.999088704586029,
      0.9991033673286438,
      0.9994479417800903,
      0.9994770288467407,
      0.9995349049568176,
      0.9998539686203003,
      0.9998438954353333,
      0.999925971031189,
      0.9998073577880859,
      0.9998323917388916,
      0.9998146295547485,
      0.9998606443405151,
      0.999878466129303,
      0.9997532367706299,
      0.9995442628860474,
      0.9958186149597168,
      0.9956897497177124,
      0.9802020192146301,
      0.9896251559257507,
      0.984818696975708,
      0.9868812561035156,
      0.983627200126648,
      0.9929797649383545,
      0.9975924491882324,
      0.9988133311271667,
      0.9981178045272827
    ],
    [
      0.7666536569595337,
      0.7907238006591797,
      0.7844990491867065,
      0.7939091324806213,
      0.8189391493797302,
      0.7989590167999268,
      0.7918694019317627,
      0.8194628953933716,
      0.828556478023529,
      0.8083754181861877,
      0.8098408579826355,
      0.8141293525695801,
      0.8086559772491455,
      0.8080792427062988,
      0.8032024502754211,
      0.799946665763855,
      0.7938427329063416,
      0.781638503074646,
      0.7956068515777588,
      0.7891247868537903,
      0.7848578095436096,
      0.7690080404281616,
      0.7961211800575256,
      0.7917662858963013,
      0.7858471274375916,
      0.81693434715271,
      0.8054778575897217,
      0.7857857346534729,
      0.8003250956535339,
      0.821492075920105,
      0.7914115786552429,
      0.7782248258590698,
      0.8014419078826904,
      0.8168321847915649,
      0.7879012823104858,
      0.7927168011665344,
      0.826669454574585,
      0.8235190510749817,
      0.8003219366073608,
      0.8076654672622681,
      0.8432673811912537,
      0.8119112253189087,
      0.7871540784835815,
      0.8187996745109558,
      0.8478013277053833,
      0.8204803466796875,
      0.7948039770126343,
      0.8557924628257751,
      0.884635329246521,
      0.8557319045066833,
      0.8464195728302002,
      0.82911616563797,
      0.7862140536308289,
      0.8227120637893677,
      0.8382493257522583,
      0.8083246350288391,
      0.796315610408783,
      0.8329375386238098,
      0.823436975479126,
      0.8087782859802246,
      0.81704181432724,
      0.8396045565605164,
      0.8161083459854126,
      0.7981892228126526,
      0.8239942789077759,
      0.8260498642921448,
      0.7898106575012207,
      0.7933861613273621,
      0.8331218361854553,
      0.813329815864563,
      0.7870333194732666,
      0.8080235719680786,
      0.8341153860092163,
      0.794103741645813,
      0.7819408178329468,
      0.8259706497192383,
      0.8087273836135864,
      0.9988349676132202,
      0.9997906684875488,
      0.9998308420181274,
      0.9998878240585327,
      0.9998109936714172,
      0.9993268251419067,
      0.9958288073539734,
      0.9700901508331299,
      0.9573482275009155,
      0.9108918905258179,
      0.8910650014877319,
      0.9187735319137573,
      0.8682001233100891,
      0.8733917474746704,
      0.8257067203521729,
      0.8289892673492432,
      0.8988444805145264,
      0.9276895523071289,
      0.9344063997268677,
      0.9577775001525879,
      0.9347063302993774,
      0.9569436311721802,
      0.9587801694869995,
      0.9930577874183655,
      0.9990772008895874,
      0.9997364282608032,
      0.999605655670166,
      0.9998071193695068,
      0.9998443722724915,
      0.9999129176139832,
      0.999917209148407,
      0.9999164342880249,
      0.9999063611030579,
      0.999870240688324,
      0.9998939633369446,
      0.9998552799224854,
      0.9997815489768982,
      0.9997574090957642,
      0.9998474717140198,
      0.9998512268066406,
      0.9998896718025208,
      0.9997413158416748,
      0.9996984004974365,
      0.9996000528335571,
      0.9990847110748291,
      0.9989244937896729,
      0.9988835453987122,
      0.9984134435653687,
      0.9948062300682068,
      0.9670863747596741,
      0.9539463520050049,
      0.9071526527404785,
      0.8937753438949585,
      0.9209961295127869,
      0.896056056022644,
      0.9273231029510498,
      0.9851495027542114,
      0.982082724571228,
      0.9965255260467529,
      0.9828394055366516,
      0.96863853931427,
      0.9358697533607483,
      0.9454432129859924,
      0.9568977952003479,
      0.9892519116401672,
      0.9807789921760559,
      0.9945705533027649,
      0.987144947052002,
      0.9857977032661438,
      0.9978668093681335,
      0.999133288860321,
      0.9991950988769531,
      0.999762773513794,
      0.9996556639671326,
      0.9990264773368835,
      0.9992775321006775,
      0.9992824792861938,
      0.9995289444923401,
      0.9995625615119934,
      0.9995868802070618,
      0.9998705983161926,
      0.9998624324798584,
      0.9999315738677979,
      0.9998176693916321,
      0.9998338222503662,
      0.9998189806938171,
      0.9998638033866882,
      0.9998869299888611,
      0.999783456325531,
      0.999618411064148,
      0.9967290163040161,
      0.9964190125465393,
      0.9828727841377258,
      0.9910917282104492,
      0.986997663974762,
      0.9893268942832947,
      0.9866272807121277,
      0.9945823550224304,
      0.9979984164237976,
      0.998968243598938,
      0.9982617497444153
    ],
    [
      0.7904713153839111,
      0.8216184377670288,
      0.8177385330200195,
      0.8232148289680481,
      0.845874547958374,
      0.827989935874939,
      0.8219896554946899,
      0.8429486155509949,
      0.8509136438369751,
      0.829330563545227,
      0.8274037837982178,
      0.8305392861366272,
      0.8258285522460938,
      0.8257243037223816,
      0.821492075920105,
      0.8158758878707886,
      0.810664176940918,
      0.8000442981719971,
      0.8103217482566833,
      0.8035674095153809,
      0.8041473627090454,
      0.7859209775924683,
      0.8124762773513794,
      0.8027735948562622,
      0.7971464395523071,
      0.8277621269226074,
      0.8172199726104736,
      0.79909747838974,
      0.8119783401489258,
      0.8310446739196777,
      0.8024415969848633,
      0.7924727201461792,
      0.8144963383674622,
      0.8274841904640198,
      0.8017007112503052,
      0.8083850145339966,
      0.8400481939315796,
      0.8379174470901489,
      0.8173391819000244,
      0.8255999088287354,
      0.8582667112350464,
      0.8280494213104248,
      0.8053881525993347,
      0.8378899097442627,
      0.8645071387290955,
      0.841991662979126,
      0.817244291305542,
      0.8756812214851379,
      0.9026404619216919,
      0.8793951272964478,
      0.8716381788253784,
      0.8552911877632141,
      0.8164482116699219,
      0.8478230237960815,
      0.8586499691009521,
      0.8318832516670227,
      0.8245283365249634,
      0.8540465831756592,
      0.840794026851654,
      0.8287495970726013,
      0.8365672826766968,
      0.8549500703811646,
      0.8317252397537231,
      0.8153070211410522,
      0.8421338796615601,
      0.8386989831924438,
      0.8052517175674438,
      0.8074992895126343,
      0.8428419828414917,
      0.8233195543289185,
      0.7993592023849487,
      0.8167831897735596,
      0.8405054211616516,
      0.80270916223526,
      0.7914876937866211,
      0.8318195939064026,
      0.8149244785308838,
      0.9988705515861511,
      0.9997995495796204,
      0.9998416304588318,
      0.9998972415924072,
      0.9998359084129333,
      0.9994334578514099,
      0.9964390397071838,
      0.9730715751647949,
      0.961373507976532,
      0.916458249092102,
      0.8988029956817627,
      0.9258724451065063,
      0.8794492483139038,
      0.8859903216362,
      0.8390609622001648,
      0.8437798023223877,
      0.9086496829986572,
      0.9358792304992676,
      0.9400027990341187,
      0.9626113772392273,
      0.9378364086151123,
      0.9610301852226257,
      0.9615724086761475,
      0.9939662218093872,
      0.9992284178733826,
      0.9997729063034058,
      0.9996417164802551,
      0.9998201131820679,
      0.9998636245727539,
      0.9999245405197144,
      0.9999266266822815,
      0.9999297857284546,
      0.9999195337295532,
      0.9998927116394043,
      0.9999072551727295,
      0.9998758435249329,
      0.9998089671134949,
      0.9997683763504028,
      0.999850869178772,
      0.9998550415039062,
      0.9999024271965027,
      0.9997661709785461,
      0.999758780002594,
      0.9996960759162903,
      0.9993225932121277,
      0.9992988705635071,
      0.9993032813072205,
      0.9991008639335632,
      0.9960184693336487,
      0.9717177152633667,
      0.9594717025756836,
      0.9143826365470886,
      0.9039738178253174,
      0.9264327883720398,
      0.9029051661491394,
      0.9331566691398621,
      0.9854192137718201,
      0.9831820726394653,
      0.9969004988670349,
      0.9840670824050903,
      0.9702849388122559,
      0.9396917223930359,
      0.9519879817962646,
      0.9618154764175415,
      0.991661548614502,
      0.9865301251411438,
      0.996407687664032,
      0.9902337789535522,
      0.9877171516418457,
      0.9985498189926147,
      0.9993743300437927,
      0.9993801712989807,
      0.9998122453689575,
      0.9997532963752747,
      0.9992600679397583,
      0.9994347095489502,
      0.999411404132843,
      0.9996116757392883,
      0.9996515512466431,
      0.9996607303619385,
      0.9998915791511536,
      0.9998823404312134,
      0.9999381303787231,
      0.9998308420181274,
      0.999833881855011,
      0.9998213052749634,
      0.9998657703399658,
      0.9998957514762878,
      0.999813437461853,
      0.999684751033783,
      0.9973508715629578,
      0.9970101714134216,
      0.9851095080375671,
      0.9921820759773254,
      0.9888195395469666,
      0.991077184677124,
      0.9887306094169617,
      0.9954609274864197,
      0.9983419179916382,
      0.9990931749343872,
      0.9983760714530945
    ],
    [
      0.8028092384338379,
      0.8357269167900085,
      0.8326492309570312,
      0.8413106799125671,
      0.859813928604126,
      0.8409620523452759,
      0.8369369506835938,
      0.8574596643447876,
      0.8623292446136475,
      0.8406660556793213,
      0.838630199432373,
      0.8415761590003967,
      0.836755096912384,
      0.8369277715682983,
      0.8352367877960205,
      0.8269845843315125,
      0.8227030038833618,
      0.814099907875061,
      0.8225497603416443,
      0.81545090675354,
      0.8196195363998413,
      0.7991161346435547,
      0.8257836103439331,
      0.8123070597648621,
      0.8063192963600159,
      0.8370085954666138,
      0.8271293044090271,
      0.8126576542854309,
      0.8241070508956909,
      0.8403048515319824,
      0.8127171993255615,
      0.8057982325553894,
      0.825989305973053,
      0.8366752862930298,
      0.8130667209625244,
      0.8215081691741943,
      0.8508435487747192,
      0.8493545055389404,
      0.8314930200576782,
      0.838844895362854,
      0.8692748546600342,
      0.8407611846923828,
      0.8182337284088135,
      0.8489430546760559,
      0.8754421472549438,
      0.8569327592849731,
      0.8298748135566711,
      0.8870112299919128,
      0.9125826358795166,
      0.8926568031311035,
      0.886542022228241,
      0.8700039386749268,
      0.832237958908081,
      0.8588696122169495,
      0.8698666095733643,
      0.846076250076294,
      0.8400153517723083,
      0.866560161113739,
      0.8522857427597046,
      0.8415868878364563,
      0.8486353754997253,
      0.8659272789955139,
      0.8426675200462341,
      0.8273901343345642,
      0.8537192344665527,
      0.8481367826461792,
      0.8155641555786133,
      0.8171411156654358,
      0.8502497673034668,
      0.8316701054573059,
      0.8087513446807861,
      0.8240646123886108,
      0.8467130064964294,
      0.8103893995285034,
      0.7993322014808655,
      0.8376796245574951,
      0.821877658367157,
      0.9988800287246704,
      0.9998030662536621,
      0.999846875667572,
      0.999902606010437,
      0.9998506903648376,
      0.9995025396347046,
      0.9968443512916565,
      0.9733416438102722,
      0.9644479751586914,
      0.9207255840301514,
      0.9063647389411926,
      0.9338391423225403,
      0.8903408050537109,
      0.8979344367980957,
      0.8504999279975891,
      0.8542195558547974,
      0.915948748588562,
      0.9432332515716553,
      0.9446148872375488,
      0.9664355516433716,
      0.9415514469146729,
      0.9640538692474365,
      0.9646036624908447,
      0.9944798946380615,
      0.999305009841919,
      0.999791145324707,
      0.9996515512466431,
      0.9998255372047424,
      0.9998733401298523,
      0.9999305605888367,
      0.99993497133255,
      0.9999386072158813,
      0.9999285936355591,
      0.9999087452888489,
      0.9999173283576965,
      0.9998922348022461,
      0.9998275637626648,
      0.9997789859771729,
      0.9998571872711182,
      0.9998573660850525,
      0.9999120831489563,
      0.9997837543487549,
      0.9997934103012085,
      0.9997420310974121,
      0.9994484782218933,
      0.9994697570800781,
      0.9994836449623108,
      0.9993468523025513,
      0.9966811537742615,
      0.9749032258987427,
      0.9647156000137329,
      0.9205349087715149,
      0.911487340927124,
      0.931363582611084,
      0.9091392755508423,
      0.9383251070976257,
      0.9860027432441711,
      0.9830389618873596,
      0.9954800605773926,
      0.9843873381614685,
      0.9716179966926575,
      0.943169355392456,
      0.9557580947875977,
      0.9653885364532471,
      0.9929425716400146,
      0.9884822368621826,
      0.9971635937690735,
      0.991265058517456,
      0.9887585639953613,
      0.9989606142044067,
      0.9995428919792175,
      0.9995133280754089,
      0.9998465776443481,
      0.9998128414154053,
      0.9994182586669922,
      0.999546229839325,
      0.9995266199111938,
      0.9996953010559082,
      0.9997144937515259,
      0.999721348285675,
      0.999905526638031,
      0.9998950362205505,
      0.9999421238899231,
      0.9998375773429871,
      0.9998325705528259,
      0.999821662902832,
      0.999866783618927,
      0.9999015927314758,
      0.999833345413208,
      0.9997268319129944,
      0.9977070093154907,
      0.9974241852760315,
      0.9868614673614502,
      0.9931511878967285,
      0.9903426170349121,
      0.9927583932876587,
      0.9905926585197449,
      0.9963207244873047,
      0.9986326694488525,
      0.999214231967926,
      0.9984878301620483
    ],
    [
      0.8118038177490234,
      0.8451773524284363,
      0.8436645269393921,
      0.8500034809112549,
      0.8688760995864868,
      0.8503340482711792,
      0.8464682698249817,
      0.8677687644958496,
      0.8708661794662476,
      0.8492557406425476,
      0.847446858882904,
      0.8501689434051514,
      0.8462899327278137,
      0.8463226556777954,
      0.8454921245574951,
      0.837130606174469,
      0.8342111110687256,
      0.8252801895141602,
      0.8319423198699951,
      0.8275340795516968,
      0.8353474736213684,
      0.8123177289962769,
      0.8372559547424316,
      0.8227266073226929,
      0.8169662952423096,
      0.8452100157737732,
      0.8370252847671509,
      0.8268685340881348,
      0.8347132205963135,
      0.848997950553894,
      0.8219937682151794,
      0.8170335292816162,
      0.8359492421150208,
      0.8452519774436951,
      0.8214869499206543,
      0.8317222595214844,
      0.8597144484519958,
      0.8588308691978455,
      0.8424453735351562,
      0.8484276533126831,
      0.8773484826087952,
      0.8497951030731201,
      0.828048825263977,
      0.8577514886856079,
      0.8836222887039185,
      0.8678790926933289,
      0.8395289778709412,
      0.895058810710907,
      0.9185752868652344,
      0.9020870327949524,
      0.8963702917098999,
      0.8813655376434326,
      0.8440489768981934,
      0.8680568933486938,
      0.8783847093582153,
      0.8562864661216736,
      0.850684404373169,
      0.8759106397628784,
      0.8607801198959351,
      0.8506386280059814,
      0.8576974868774414,
      0.8747693300247192,
      0.8516935110092163,
      0.8374388217926025,
      0.8639994859695435,
      0.8567764163017273,
      0.8253039717674255,
      0.8274503946304321,
      0.8579938411712646,
      0.8399069309234619,
      0.8181219696998596,
      0.8315238356590271,
      0.8532946109771729,
      0.8174445629119873,
      0.8073044419288635,
      0.8430877923965454,
      0.8274251222610474,
      0.9988953471183777,
      0.9998070597648621,
      0.9998528361320496,
      0.9999079704284668,
      0.9998643398284912,
      0.9995696544647217,
      0.9972645044326782,
      0.975961446762085,
      0.9675101637840271,
      0.9252896904945374,
      0.9124811887741089,
      0.9389446973800659,
      0.8979396820068359,
      0.9061942100524902,
      0.8591567277908325,
      0.86250901222229,
      0.9209375381469727,
      0.9488440155982971,
      0.9478257894515991,
      0.9692850708961487,
      0.9448291659355164,
      0.9668287038803101,
      0.9675929546356201,
      0.9950796961784363,
      0.9993917942047119,
      0.9998103976249695,
      0.9996708035469055,
      0.9998319745063782,
      0.9998834133148193,
      0.9999363422393799,
      0.9999397993087769,
      0.9999455809593201,
      0.9999354481697083,
      0.9999206066131592,
      0.999925434589386,
      0.9999038577079773,
      0.999841570854187,
      0.9997866153717041,
      0.999859631061554,
      0.9998611211776733,
      0.9999192953109741,
      0.9997969269752502,
      0.999817967414856,
      0.9997745156288147,
      0.9995259642601013,
      0.9995676279067993,
      0.9995898008346558,
      0.9994962811470032,
      0.9971387386322021,
      0.9772467613220215,
      0.967381477355957,
      0.9257432222366333,
      0.9173171520233154,
      0.9356834888458252,
      0.9148121476173401,
      0.9427715539932251,
      0.9870168566703796,
      0.984191358089447,
      0.9959129691123962,
      0.9856253862380981,
      0.9737220406532288,
      0.9468072652816772,
      0.9596356153488159,
      0.9682350158691406,
      0.9938499927520752,
      0.9898027777671814,
      0.9975703358650208,
      0.9920585751533508,
      0.9896204471588135,
      0.9991863369941711,
      0.9996270537376404,
      0.9995943307876587,
      0.9998676180839539,
      0.9998494386672974,
      0.9995294213294983,
      0.9996271729469299,
      0.9996112585067749,
      0.9997562170028687,
      0.9997631311416626,
      0.999768853187561,
      0.9999173283576965,
      0.9999054670333862,
      0.9999455213546753,
      0.999843955039978,
      0.9998317360877991,
      0.9998218417167664,
      0.9998674392700195,
      0.9999061822891235,
      0.9998500943183899,
      0.999764084815979,
      0.9981817603111267,
      0.9978042244911194,
      0.9884283542633057,
      0.9941594004631042,
      0.9919338822364807,
      0.9940634965896606,
      0.9921554923057556,
      0.9969747066497803,
      0.9988266229629517,
      0.9992893934249878,
      0.9985560774803162
    ],
    [
      0.8201038241386414,
      0.8536443710327148,
      0.8528561592102051,
      0.8581421375274658,
      0.8765578866004944,
      0.8585058450698853,
      0.8559131622314453,
      0.877148449420929,
      0.8788389563560486,
      0.8574087023735046,
      0.8551973104476929,
      0.858171284198761,
      0.8550336956977844,
      0.8541736006736755,
      0.8527171015739441,
      0.8466192483901978,
      0.8445225954055786,
      0.8342170715332031,
      0.8387800455093384,
      0.8385273814201355,
      0.8502357602119446,
      0.8230400681495667,
      0.8469291925430298,
      0.8321248292922974,
      0.8280748128890991,
      0.85370272397995,
      0.8468479514122009,
      0.8408963680267334,
      0.8464134931564331,
      0.8578901290893555,
      0.8312092423439026,
      0.8280647397041321,
      0.8445490598678589,
      0.8530439138412476,
      0.8296166658401489,
      0.839924693107605,
      0.8671603798866272,
      0.867027997970581,
      0.8521948456764221,
      0.8569095134735107,
      0.884789764881134,
      0.8580948114395142,
      0.8366217017173767,
      0.8652676343917847,
      0.8902179002761841,
      0.8768993616104126,
      0.846887469291687,
      0.9007467031478882,
      0.9228664040565491,
      0.9088364839553833,
      0.9036635160446167,
      0.8885725736618042,
      0.8531012535095215,
      0.8748373985290527,
      0.8850913643836975,
      0.8648962378501892,
      0.8595688939094543,
      0.8835831880569458,
      0.8681322932243347,
      0.8588769435882568,
      0.8656064867973328,
      0.8822022676467896,
      0.8588653802871704,
      0.8465245366096497,
      0.8734105825424194,
      0.8645623922348022,
      0.8353356122970581,
      0.8383136987686157,
      0.8659568428993225,
      0.8486306667327881,
      0.8284987211227417,
      0.8395358324050903,
      0.8603817224502563,
      0.8256610035896301,
      0.8148484230041504,
      0.8478822112083435,
      0.8338948488235474,
      0.9989102482795715,
      0.9998112320899963,
      0.9998586773872375,
      0.9999109506607056,
      0.999879002571106,
      0.9996169209480286,
      0.9976630806922913,
      0.9782661199569702,
      0.9703555107116699,
      0.9293386936187744,
      0.9174096584320068,
      0.9426702857017517,
      0.9044721126556396,
      0.9129483103752136,
      0.8672477006912231,
      0.8701309561729431,
      0.9248853325843811,
      0.9526071548461914,
      0.9505956172943115,
      0.9716414213180542,
      0.9476886987686157,
      0.9693783521652222,
      0.9703493118286133,
      0.9957216382026672,
      0.9994744658470154,
      0.9998292326927185,
      0.9996907114982605,
      0.9998393654823303,
      0.9998939037322998,
      0.9999420046806335,
      0.9999446272850037,
      0.999951958656311,
      0.999941349029541,
      0.9999303221702576,
      0.9999322891235352,
      0.9999127388000488,
      0.9998525381088257,
      0.9997929334640503,
      0.9998632669448853,
      0.9998626112937927,
      0.9999251365661621,
      0.9998070001602173,
      0.9998350739479065,
      0.9997971653938293,
      0.999563992023468,
      0.9996328949928284,
      0.9996604323387146,
      0.9995888471603394,
      0.9974582195281982,
      0.9789376258850098,
      0.9694732427597046,
      0.9305636286735535,
      0.9222349524497986,
      0.9396650195121765,
      0.9196444153785706,
      0.9461495876312256,
      0.9877244830131531,
      0.9851253032684326,
      0.9962928891181946,
      0.9866601824760437,
      0.9752364754676819,
      0.9503918290138245,
      0.9627288579940796,
      0.9705759286880493,
      0.994509220123291,
      0.9908230900764465,
      0.9978883266448975,
      0.9927161931991577,
      0.9903319478034973,
      0.9993269443511963,
      0.9996820092201233,
      0.999640941619873,
      0.9998809695243835,
      0.9998732209205627,
      0.9995971322059631,
      0.9996800422668457,
      0.9996728897094727,
      0.9998025298118591,
      0.9998040795326233,
      0.9998084902763367,
      0.9999278783798218,
      0.9999160766601562,
      0.9999488592147827,
      0.9998506307601929,
      0.999830961227417,
      0.9998218417167664,
      0.9998683929443359,
      0.999910831451416,
      0.9998658895492554,
      0.9997983574867249,
      0.9986534118652344,
      0.9982189536094666,
      0.9898033142089844,
      0.9949424266815186,
      0.9929459691047668,
      0.9946741461753845,
      0.9929825067520142,
      0.9972067475318909,
      0.9989212155342102,
      0.9993298053741455,
      0.9985902309417725
    ],
    [
      0.8293848037719727,
      0.8614185452461243,
      0.8607462644577026,
      0.8659535646438599,
      0.883224606513977,
      0.8661096096038818,
      0.8647591471672058,
      0.8858774304389954,
      0.8856598138809204,
      0.8649990558624268,
      0.8637199401855469,
      0.8666966557502747,
      0.8629975318908691,
      0.8622523546218872,
      0.8611087203025818,
      0.8551995158195496,
      0.8533506393432617,
      0.8433387875556946,
      0.8461326360702515,
      0.8469769358634949,
      0.8581226468086243,
      0.8286232948303223,
      0.8530715703964233,
      0.8397970199584961,
      0.8335594534873962,
      0.8616397380828857,
      0.8546626567840576,
      0.8506211042404175,
      0.8564711809158325,
      0.8665208220481873,
      0.8395782709121704,
      0.8380017280578613,
      0.8533998727798462,
      0.8606057167053223,
      0.8373119235038757,
      0.8485242128372192,
      0.875373125076294,
      0.8751980066299438,
      0.8617058992385864,
      0.8660315871238708,
      0.8925018906593323,
      0.8668532371520996,
      0.8459169268608093,
      0.8729019165039062,
      0.8976792097091675,
      0.8863805532455444,
      0.8559675216674805,
      0.907020092010498,
      0.9276695847511292,
      0.9157071113586426,
      0.9111706614494324,
      0.8961659073829651,
      0.862540602684021,
      0.882725179195404,
      0.8918819427490234,
      0.8739804029464722,
      0.8684291839599609,
      0.8909841179847717,
      0.8763444423675537,
      0.8679874539375305,
      0.8729378581047058,
      0.8894467949867249,
      0.8665016889572144,
      0.8556438684463501,
      0.882464587688446,
      0.8719674944877625,
      0.8439834117889404,
      0.8478621244430542,
      0.873686671257019,
      0.8566928505897522,
      0.8373791575431824,
      0.847260594367981,
      0.8670586943626404,
      0.8332306742668152,
      0.8214749693870544,
      0.8526374697685242,
      0.8398814797401428,
      0.9989194273948669,
      0.9998137354850769,
      0.9998630285263062,
      0.9999146461486816,
      0.9998874664306641,
      0.9996373653411865,
      0.9973219037055969,
      0.9792692065238953,
      0.9717823266983032,
      0.9333957433700562,
      0.9227581024169922,
      0.9471846222877502,
      0.9118447303771973,
      0.9201235175132751,
      0.876075029373169,
      0.8773695230484009,
      0.9294122457504272,
      0.9567505121231079,
      0.954548716545105,
      0.9741107821464539,
      0.9504685401916504,
      0.9716811180114746,
      0.9726492762565613,
      0.9961264133453369,
      0.9995296597480774,
      0.9998436570167542,
      0.9997066259384155,
      0.9998445510864258,
      0.9999016523361206,
      0.9999462962150574,
      0.9999486207962036,
      0.9999569654464722,
      0.9999464154243469,
      0.9999376535415649,
      0.9999374747276306,
      0.999919593334198,
      0.9998590350151062,
      0.9997972846031189,
      0.9998652935028076,
      0.9998652338981628,
      0.9999300837516785,
      0.9998155832290649,
      0.9998493194580078,
      0.9998154640197754,
      0.9996104836463928,
      0.9996832013130188,
      0.9997140169143677,
      0.9996548891067505,
      0.997738778591156,
      0.9804151654243469,
      0.9716923236846924,
      0.9353222846984863,
      0.927079975605011,
      0.9435772895812988,
      0.9241704940795898,
      0.948574423789978,
      0.9868224263191223,
      0.9859369397163391,
      0.996627688407898,
      0.9876878261566162,
      0.9769747853279114,
      0.9544501304626465,
      0.9657779932022095,
      0.9730222225189209,
      0.9951402544975281,
      0.9918262958526611,
      0.9982507824897766,
      0.9933878779411316,
      0.9910670518875122,
      0.9994359612464905,
      0.9997254610061646,
      0.9996784925460815,
      0.9998912215232849,
      0.9998906850814819,
      0.9996448755264282,
      0.9997134804725647,
      0.9997116327285767,
      0.9998295307159424,
      0.9998299479484558,
      0.9998340606689453,
      0.9999345541000366,
      0.9999232292175293,
      0.9999517202377319,
      0.9998563528060913,
      0.999830961227417,
      0.9998224377632141,
      0.9998692274093628,
      0.9999140501022339,
      0.9998748302459717,
      0.9998164772987366,
      0.9987853169441223,
      0.9983558654785156,
      0.9904740452766418,
      0.9952874779701233,
      0.9934616088867188,
      0.9950498342514038,
      0.9935802817344666,
      0.9973711371421814,
      0.998978316783905,
      0.9993573427200317,
      0.998610258102417
    ],
    [
      0.8386275172233582,
      0.8699018955230713,
      0.8695310354232788,
      0.8739063739776611,
      0.8900123834609985,
      0.8740714192390442,
      0.8739480972290039,
      0.894946813583374,
      0.8921753764152527,
      0.8731525540351868,
      0.8722862005233765,
      0.8757086992263794,
      0.8713862895965576,
      0.8705360889434814,
      0.8708513975143433,
      0.8649808168411255,
      0.8625144958496094,
      0.8536822199821472,
      0.854981005191803,
      0.8561542630195618,
      0.8664109706878662,
      0.8357341289520264,
      0.8605379462242126,
      0.8470369577407837,
      0.8392566442489624,
      0.8687335252761841,
      0.8620896935462952,
      0.8594529032707214,
      0.8655357956886292,
      0.8748866319656372,
      0.8485615253448486,
      0.848365068435669,
      0.8632600903511047,
      0.8688049912452698,
      0.8456276655197144,
      0.8582430481910706,
      0.884067714214325,
      0.8834738731384277,
      0.8712261915206909,
      0.8761179447174072,
      0.8998911380767822,
      0.8748655319213867,
      0.8550418615341187,
      0.8801394701004028,
      0.9042618870735168,
      0.8944106101989746,
      0.8647611141204834,
      0.9124008417129517,
      0.9318684339523315,
      0.9223792552947998,
      0.9176126718521118,
      0.9029026031494141,
      0.8721051216125488,
      0.8912419080734253,
      0.8983926773071289,
      0.8828638792037964,
      0.8766557574272156,
      0.897708535194397,
      0.8836131691932678,
      0.8762974739074707,
      0.8804154396057129,
      0.8961031436920166,
      0.8740506172180176,
      0.8646891713142395,
      0.8906898498535156,
      0.8789676427841187,
      0.8521032333374023,
      0.8576855659484863,
      0.8817582130432129,
      0.8651093244552612,
      0.8465405702590942,
      0.8553866147994995,
      0.8734791278839111,
      0.8404651880264282,
      0.8284721970558167,
      0.8575994968414307,
      0.8462527394294739,
      0.9989197850227356,
      0.9998140931129456,
      0.9998651742935181,
      0.9999167919158936,
      0.9998943209648132,
      0.9996690154075623,
      0.9975774884223938,
      0.9807755947113037,
      0.9742553234100342,
      0.9372915625572205,
      0.9282444715499878,
      0.9522944688796997,
      0.9191830158233643,
      0.9274286031723022,
      0.8854843378067017,
      0.8851252794265747,
      0.9340411424636841,
      0.9608924984931946,
      0.9589917063713074,
      0.9768872857093811,
      0.9534701108932495,
      0.9740737676620483,
      0.974837064743042,
      0.9959484338760376,
      0.9995802044868469,
      0.9998552799224854,
      0.9997186660766602,
      0.9998477697372437,
      0.9999076724052429,
      0.99994957447052,
      0.9999514818191528,
      0.9999603033065796,
      0.999950647354126,
      0.9999445080757141,
      0.9999424815177917,
      0.9999263882637024,
      0.9998689889907837,
      0.9998020529747009,
      0.9998670220375061,
      0.9998674392700195,
      0.9999344944953918,
      0.9998230338096619,
      0.999862015247345,
      0.9998307228088379,
      0.9996532797813416,
      0.999722957611084,
      0.9997574090957642,
      0.9997019171714783,
      0.9980382323265076,
      0.9822542071342468,
      0.9739859104156494,
      0.9407110810279846,
      0.9322516918182373,
      0.9473974108695984,
      0.9286134243011475,
      0.9510472416877747,
      0.9872561097145081,
      0.986757755279541,
      0.9969561100006104,
      0.9874064326286316,
      0.9784954190254211,
      0.9579384326934814,
      0.9686523079872131,
      0.9756565093994141,
      0.995855450630188,
      0.9928788542747498,
      0.9985449314117432,
      0.9940377473831177,
      0.9916123747825623,
      0.9993401765823364,
      0.9997423887252808,
      0.9996964931488037,
      0.9999008178710938,
      0.9999014735221863,
      0.9996817708015442,
      0.9997448325157166,
      0.9997514486312866,
      0.9998577833175659,
      0.9998540282249451,
      0.9998570680618286,
      0.9999405741691589,
      0.9999275803565979,
      0.9999536871910095,
      0.9998601675033569,
      0.9998293519020081,
      0.9998214840888977,
      0.9998690485954285,
      0.9999167919158936,
      0.999883234500885,
      0.9998326897621155,
      0.9989093542098999,
      0.998528778553009,
      0.991349995136261,
      0.9957582354545593,
      0.9940487742424011,
      0.9949126839637756,
      0.9940569400787354,
      0.9975125193595886,
      0.999011754989624,
      0.9993661046028137,
      0.9986014366149902
    ],
    [
      0.8465017676353455,
      0.8772243857383728,
      0.8780003190040588,
      0.8810664415359497,
      0.8957831859588623,
      0.8814692497253418,
      0.8818464279174805,
      0.901942789554596,
      0.8987104892730713,
      0.8802425265312195,
      0.8795801401138306,
      0.8825581669807434,
      0.8785738945007324,
      0.8780784010887146,
      0.8785967230796814,
      0.8729446530342102,
      0.8703162670135498,
      0.862196683883667,
      0.8631294965744019,
      0.8650352358818054,
      0.8752114772796631,
      0.8443235158920288,
      0.8681210279464722,
      0.8555158376693726,
      0.8464956283569336,
      0.8743314146995544,
      0.8688398003578186,
      0.8674217462539673,
      0.8732808828353882,
      0.8813806772232056,
      0.8564131259918213,
      0.8572526574134827,
      0.8712543845176697,
      0.8753175735473633,
      0.8518919944763184,
      0.8664349913597107,
      0.8908258676528931,
      0.8899580240249634,
      0.8796494007110596,
      0.8844344615936279,
      0.9062355756759644,
      0.8818061351776123,
      0.8637142181396484,
      0.8877569437026978,
      0.9106947183609009,
      0.9026105403900146,
      0.8742557764053345,
      0.9177244901657104,
      0.9364413022994995,
      0.9289940595626831,
      0.9240646958351135,
      0.9099715352058411,
      0.8819277286529541,
      0.8994868993759155,
      0.9047754406929016,
      0.8918424844741821,
      0.8841438293457031,
      0.9039502739906311,
      0.8907246589660645,
      0.8836318254470825,
      0.8869078159332275,
      0.9015129804611206,
      0.8801015615463257,
      0.8712475299835205,
      0.8969976902008057,
      0.8846269845962524,
      0.8580856919288635,
      0.8653547167778015,
      0.88886958360672,
      0.8722833395004272,
      0.8544036746025085,
      0.8625575304031372,
      0.8797277808189392,
      0.8473621606826782,
      0.834284782409668,
      0.862176775932312,
      0.8531184196472168,
      0.9989251494407654,
      0.9998160600662231,
      0.9998680949211121,
      0.9999192953109741,
      0.9999005198478699,
      0.9996981024742126,
      0.9977942109107971,
      0.982410192489624,
      0.9766731262207031,
      0.9409409165382385,
      0.9328048229217529,
      0.9561769366264343,
      0.9248954057693481,
      0.9330065846443176,
      0.8932504057884216,
      0.8920503854751587,
      0.9382535815238953,
      0.9642336964607239,
      0.962685227394104,
      0.9791807532310486,
      0.9565293788909912,
      0.9762804508209229,
      0.9769649505615234,
      0.9963478446006775,
      0.9996212720870972,
      0.9998647570610046,
      0.9997305870056152,
      0.999851405620575,
      0.9999132752418518,
      0.9999525547027588,
      0.9999544620513916,
      0.999963641166687,
      0.999954342842102,
      0.9999499917030334,
      0.9999465346336365,
      0.9999319314956665,
      0.9998759031295776,
      0.9998068809509277,
      0.9998679161071777,
      0.9998695850372314,
      0.9999381899833679,
      0.9998286962509155,
      0.9998719096183777,
      0.999843955039978,
      0.9996818900108337,
      0.9997566938400269,
      0.999792218208313,
      0.9997483491897583,
      0.9982753396034241,
      0.9837134480476379,
      0.9757943749427795,
      0.9450160264968872,
      0.9363360404968262,
      0.9503260850906372,
      0.9325590133666992,
      0.9537417888641357,
      0.987971842288971,
      0.9876641035079956,
      0.9973140358924866,
      0.9885125160217285,
      0.9796408414840698,
      0.9605068564414978,
      0.9710676074028015,
      0.9779801368713379,
      0.9964682459831238,
      0.9937288165092468,
      0.998816192150116,
      0.9947547316551208,
      0.9925232529640198,
      0.9994382858276367,
      0.9997716546058655,
      0.9997248649597168,
      0.9999076128005981,
      0.9999135136604309,
      0.9997174739837646,
      0.9997727274894714,
      0.9997835755348206,
      0.9998817443847656,
      0.9998739361763,
      0.9998759627342224,
      0.999946117401123,
      0.99993497133255,
      0.9999556541442871,
      0.9998640418052673,
      0.9998293519020081,
      0.9998221397399902,
      0.9998700618743896,
      0.9999200105667114,
      0.9998915195465088,
      0.9998483657836914,
      0.9990530610084534,
      0.998728334903717,
      0.9921687841415405,
      0.9961592555046082,
      0.9946141839027405,
      0.9953685998916626,
      0.9946867823600769,
      0.997734546661377,
      0.9990662336349487,
      0.9993893504142761,
      0.9986186623573303
    ],
    [
      0.8509335517883301,
      0.8834543228149414,
      0.885223388671875,
      0.8872555494308472,
      0.900644838809967,
      0.887959361076355,
      0.8890784978866577,
      0.9081943035125732,
      0.9040329456329346,
      0.8862653970718384,
      0.8861250877380371,
      0.8886288404464722,
      0.8845785856246948,
      0.8842043876647949,
      0.8846084475517273,
      0.8789061903953552,
      0.8762978315353394,
      0.8686680197715759,
      0.8697166442871094,
      0.8713868260383606,
      0.8813018798828125,
      0.8518048524856567,
      0.8743773102760315,
      0.8623185157775879,
      0.8533418774604797,
      0.8788827657699585,
      0.8745583891868591,
      0.8732010126113892,
      0.8792701959609985,
      0.886307954788208,
      0.8619105219841003,
      0.8641436696052551,
      0.8775001764297485,
      0.879906952381134,
      0.8569100499153137,
      0.872636616230011,
      0.8956564664840698,
      0.8939083814620972,
      0.8849029541015625,
      0.8898049592971802,
      0.9099889993667603,
      0.8860900402069092,
      0.8700011372566223,
      0.8932301998138428,
      0.914829671382904,
      0.908244788646698,
      0.8816937208175659,
      0.9216263890266418,
      0.9396135807037354,
      0.9340594410896301,
      0.9288424253463745,
      0.9155471324920654,
      0.890430212020874,
      0.9057455658912659,
      0.9093658924102783,
      0.8987044095993042,
      0.8902783989906311,
      0.9083120822906494,
      0.8955824375152588,
      0.888662576675415,
      0.8913711309432983,
      0.9052367210388184,
      0.8843041658401489,
      0.876567006111145,
      0.9010254144668579,
      0.8884773254394531,
      0.8620268702507019,
      0.8706485033035278,
      0.8936577439308167,
      0.8770942687988281,
      0.8600617051124573,
      0.8677484393119812,
      0.8836767077445984,
      0.8527235984802246,
      0.8392677903175354,
      0.8657459020614624,
      0.8582345247268677,
      0.9989268183708191,
      0.9998173117637634,
      0.999870240688324,
      0.9999212622642517,
      0.9999055862426758,
      0.9997206330299377,
      0.9979553818702698,
      0.9837512373924255,
      0.9786055684089661,
      0.9438433051109314,
      0.9361240863800049,
      0.9589033126831055,
      0.9289302825927734,
      0.936752200126648,
      0.898728609085083,
      0.8972108960151672,
      0.9413410425186157,
      0.9665507078170776,
      0.9653199911117554,
      0.9808171391487122,
      0.9591030478477478,
      0.9780668020248413,
      0.9787589311599731,
      0.9967063665390015,
      0.9996565580368042,
      0.9998725056648254,
      0.999739944934845,
      0.9998539686203003,
      0.9999175667762756,
      0.9999547004699707,
      0.9999561905860901,
      0.9999657273292542,
      0.999956488609314,
      0.9999534487724304,
      0.99994957447052,
      0.9999351501464844,
      0.9998746514320374,
      0.9998094439506531,
      0.9998704791069031,
      0.999871551990509,
      0.9999405145645142,
      0.9998328685760498,
      0.999879002571106,
      0.9998530745506287,
      0.9996962547302246,
      0.9997759461402893,
      0.9998154044151306,
      0.999778151512146,
      0.9984537363052368,
      0.9850417375564575,
      0.9772495627403259,
      0.9486351013183594,
      0.939629077911377,
      0.952741265296936,
      0.9362045526504517,
      0.9563106298446655,
      0.9886030554771423,
      0.9884855151176453,
      0.9976177215576172,
      0.9894704818725586,
      0.9810459613800049,
      0.9631413221359253,
      0.9730091094970703,
      0.97966468334198,
      0.9968733787536621,
      0.9943556189537048,
      0.9989879727363586,
      0.995242178440094,
      0.9931991100311279,
      0.9995222091674805,
      0.9997960329055786,
      0.9997456669807434,
      0.9999136328697205,
      0.9999221563339233,
      0.9997422099113464,
      0.999790608882904,
      0.9998037815093994,
      0.9998952150344849,
      0.9998869895935059,
      0.9998883605003357,
      0.9999493360519409,
      0.9999387860298157,
      0.9999571442604065,
      0.9998670816421509,
      0.9998290538787842,
      0.9998223185539246,
      0.9998705387115479,
      0.9999220371246338,
      0.9998975396156311,
      0.9998591542243958,
      0.9991520047187805,
      0.9988584518432617,
      0.9927404522895813,
      0.9964316487312317,
      0.995029091835022,
      0.9957255721092224,
      0.9951695203781128,
      0.9979153871536255,
      0.9991024732589722,
      0.9994011521339417,
      0.9986222982406616
    ],
    [
      0.8570241928100586,
      0.8891537189483643,
      0.8906280994415283,
      0.8928337097167969,
      0.9054447412490845,
      0.8944181203842163,
      0.8961474299430847,
      0.9143738746643066,
      0.9089158773422241,
      0.8918928503990173,
      0.8924031257629395,
      0.8950416445732117,
      0.8905818462371826,
      0.8899693489074707,
      0.8919613361358643,
      0.8850233554840088,
      0.882354199886322,
      0.8750931024551392,
      0.8761930465698242,
      0.8778287172317505,
      0.8877362012863159,
      0.8602633476257324,
      0.8806158304214478,
      0.8699605464935303,
      0.862043023109436,
      0.885420560836792,
      0.8808455467224121,
      0.8797048330307007,
      0.8863174915313721,
      0.8919835090637207,
      0.8678879737854004,
      0.871005654335022,
      0.8843896985054016,
      0.8849502205848694,
      0.8623523712158203,
      0.8787248730659485,
      0.9004201889038086,
      0.8975892663002014,
      0.8891696929931641,
      0.894371509552002,
      0.9134966731071472,
      0.8901240825653076,
      0.875599205493927,
      0.8975850343704224,
      0.9184120893478394,
      0.9132814407348633,
      0.889212429523468,
      0.9249435663223267,
      0.9422447681427002,
      0.9379424452781677,
      0.932155966758728,
      0.920283317565918,
      0.8977237343788147,
      0.9111350178718567,
      0.9133474230766296,
      0.9041756391525269,
      0.8953269720077515,
      0.9118036031723022,
      0.8991150259971619,
      0.8928515911102295,
      0.8954088687896729,
      0.9083465933799744,
      0.8881694674491882,
      0.8815383911132812,
      0.9046225547790527,
      0.8920886516571045,
      0.8660385608673096,
      0.8756507635116577,
      0.8975448608398438,
      0.8812586069107056,
      0.865108072757721,
      0.8726270198822021,
      0.8877943158149719,
      0.8577698469161987,
      0.8438910841941833,
      0.8693434596061707,
      0.8626881241798401,
      0.9989274144172668,
      0.9998182654380798,
      0.9998722672462463,
      0.999923050403595,
      0.9999105930328369,
      0.9997445344924927,
      0.9981573224067688,
      0.9853540658950806,
      0.9807295799255371,
      0.9478490352630615,
      0.940011739730835,
      0.961962103843689,
      0.9329355955123901,
      0.9403101205825806,
      0.9040322303771973,
      0.9017047882080078,
      0.943945586681366,
      0.9687685966491699,
      0.9674686789512634,
      0.9825355410575867,
      0.9625213146209717,
      0.9799653887748718,
      0.9805639982223511,
      0.997065007686615,
      0.9996888041496277,
      0.9998798370361328,
      0.9997482895851135,
      0.9998566508293152,
      0.9999217391014099,
      0.9999569058418274,
      0.9999580383300781,
      0.9999676942825317,
      0.9999585747718811,
      0.9999566674232483,
      0.9999521970748901,
      0.9999383687973022,
      0.9998791813850403,
      0.9998120069503784,
      0.9998716115951538,
      0.9998725652694702,
      0.9999428391456604,
      0.9998374581336975,
      0.9998859763145447,
      0.999859631061554,
      0.9997080564498901,
      0.9997928738594055,
      0.9998304843902588,
      0.9998012781143188,
      0.9986400008201599,
      0.9861461520195007,
      0.9786583781242371,
      0.9521621465682983,
      0.9428303241729736,
      0.9551558494567871,
      0.9397989511489868,
      0.9586126804351807,
      0.9891725182533264,
      0.9892385601997375,
      0.9979041814804077,
      0.990328311920166,
      0.982429027557373,
      0.9657595157623291,
      0.9747639298439026,
      0.9812628030776978,
      0.9972485899925232,
      0.9948513507843018,
      0.9990749955177307,
      0.9954575300216675,
      0.9935507774353027,
      0.99954754114151,
      0.9998071193695068,
      0.9997591376304626,
      0.9999169111251831,
      0.9999278783798218,
      0.9997628331184387,
      0.9998080730438232,
      0.999823272228241,
      0.9999081492424011,
      0.9998989701271057,
      0.9998993873596191,
      0.9999526739120483,
      0.9999410510063171,
      0.9999585747718811,
      0.9998706579208374,
      0.9998295307159424,
      0.9998230934143066,
      0.9998713731765747,
      0.9999242424964905,
      0.9999036192893982,
      0.9998701214790344,
      0.9992640614509583,
      0.9990063309669495,
      0.9934302568435669,
      0.9967939853668213,
      0.9955758452415466,
      0.9960892796516418,
      0.9955365657806396,
      0.9980525374412537,
      0.999130368232727,
      0.9994097948074341,
      0.9986245632171631
    ],
    [
      0.8633403182029724,
      0.8946970701217651,
      0.8974722623825073,
      0.8989523649215698,
      0.9099721908569336,
      0.9006624817848206,
      0.9031468629837036,
      0.9209318161010742,
      0.9146329760551453,
      0.8980185389518738,
      0.8992053270339966,
      0.9021666646003723,
      0.8966645002365112,
      0.8957245945930481,
      0.8994143009185791,
      0.8917044997215271,
      0.8888810276985168,
      0.8831089735031128,
      0.8832659125328064,
      0.8841149806976318,
      0.893252968788147,
      0.8686032295227051,
      0.8870211839675903,
      0.8775978088378906,
      0.8708686828613281,
      0.8931566476821899,
      0.8869633674621582,
      0.8868790864944458,
      0.8944299221038818,
      0.8981954455375671,
      0.8749851584434509,
      0.8785313367843628,
      0.8921674489974976,
      0.8905426263809204,
      0.8677033185958862,
      0.8850934505462646,
      0.9059142470359802,
      0.9017682075500488,
      0.8947492837905884,
      0.9003707766532898,
      0.9177206158638,
      0.894707441329956,
      0.882251501083374,
      0.9029920101165771,
      0.9223700761795044,
      0.9185059070587158,
      0.8976179361343384,
      0.928846001625061,
      0.9453392028808594,
      0.9420652985572815,
      0.9355005025863647,
      0.924454391002655,
      0.9045698642730713,
      0.9161786437034607,
      0.9173887968063354,
      0.909733772277832,
      0.9010360240936279,
      0.9157493114471436,
      0.9034556150436401,
      0.8979390859603882,
      0.899933934211731,
      0.9118133783340454,
      0.8929612636566162,
      0.8869317173957825,
      0.9085615873336792,
      0.8961273431777954,
      0.8707792162895203,
      0.881716251373291,
      0.9026563763618469,
      0.8869489431381226,
      0.8718630075454712,
      0.8785329461097717,
      0.8928786516189575,
      0.86402827501297,
      0.8498286008834839,
      0.8743199110031128,
      0.8675859570503235,
      0.9989230632781982,
      0.9998199343681335,
      0.9998742938041687,
      0.999924898147583,
      0.9999149441719055,
      0.9997646808624268,
      0.9983266592025757,
      0.9862216711044312,
      0.9826672077178955,
      0.9518912434577942,
      0.9438364505767822,
      0.9650219678878784,
      0.9373068809509277,
      0.9452601671218872,
      0.9101988077163696,
      0.9068701267242432,
      0.946952223777771,
      0.9713864922523499,
      0.9701627492904663,
      0.9842618107795715,
      0.9660215973854065,
      0.981782078742981,
      0.9822951555252075,
      0.9973852038383484,
      0.9997190237045288,
      0.9998867511749268,
      0.9997575283050537,
      0.999859631061554,
      0.9999259114265442,
      0.9999591112136841,
      0.9999597072601318,
      0.9999697208404541,
      0.999960720539093,
      0.9999594688415527,
      0.9999542832374573,
      0.9999405741691589,
      0.9998840093612671,
      0.9998126029968262,
      0.999871551990509,
      0.9998729228973389,
      0.9999445676803589,
      0.9998398423194885,
      0.9998905062675476,
      0.9998647570610046,
      0.9997251033782959,
      0.9998045563697815,
      0.9998447299003601,
      0.9998255372047424,
      0.9988688230514526,
      0.987361490726471,
      0.9802695512771606,
      0.9564900398254395,
      0.9470860958099365,
      0.9579397439956665,
      0.9440568685531616,
      0.9613914489746094,
      0.9898653626441956,
      0.9901238083839417,
      0.9981747269630432,
      0.9912477731704712,
      0.9840375781059265,
      0.9689257740974426,
      0.976620614528656,
      0.9829628467559814,
      0.9975936412811279,
      0.9953391551971436,
      0.9991538524627686,
      0.9957098364830017,
      0.9939851760864258,
      0.99957674741745,
      0.9998207688331604,
      0.9997755885124207,
      0.9999189376831055,
      0.9999338388442993,
      0.9997817277908325,
      0.9998226761817932,
      0.9998393654823303,
      0.9999174475669861,
      0.9999082684516907,
      0.9999087452888489,
      0.9999555349349976,
      0.9999458193778992,
      0.9999600052833557,
      0.9998739361763,
      0.9998303055763245,
      0.9998241662979126,
      0.9998723864555359,
      0.9999263286590576,
      0.9999083280563354,
      0.999878466129303,
      0.999336302280426,
      0.9991152882575989,
      0.9940718412399292,
      0.9971625208854675,
      0.9959344267845154,
      0.9965242743492126,
      0.9959405064582825,
      0.9982283711433411,
      0.9991625547409058,
      0.9994215965270996,
      0.9986268877983093
    ],
    [
      0.8700817227363586,
      0.9014850854873657,
      0.9059041738510132,
      0.9061404466629028,
      0.9151211977005005,
      0.9078869819641113,
      0.9112340807914734,
      0.9281497001647949,
      0.9207622408866882,
      0.9049519300460815,
      0.9068866968154907,
      0.9102878570556641,
      0.9032601714134216,
      0.9020882844924927,
      0.9070996046066284,
      0.8988580703735352,
      0.8957683444023132,
      0.8913007974624634,
      0.8908900022506714,
      0.890770673751831,
      0.8998149633407593,
      0.8776506185531616,
      0.8945742249488831,
      0.8866955041885376,
      0.8806213140487671,
      0.9015840888023376,
      0.8942370414733887,
      0.8953132629394531,
      0.9022804498672485,
      0.9048516154289246,
      0.8825937509536743,
      0.8868038058280945,
      0.8997272253036499,
      0.8961576223373413,
      0.8729003667831421,
      0.8915292620658875,
      0.9111728072166443,
      0.906435489654541,
      0.9006003737449646,
      0.9064696431159973,
      0.9220443367958069,
      0.8999849557876587,
      0.8891385793685913,
      0.9080577492713928,
      0.9266373515129089,
      0.9243137836456299,
      0.906414270401001,
      0.93275386095047,
      0.9485054016113281,
      0.9462987184524536,
      0.9391021132469177,
      0.929019570350647,
      0.9117577075958252,
      0.9221553802490234,
      0.9219229817390442,
      0.916149377822876,
      0.9074311256408691,
      0.9200310707092285,
      0.907812237739563,
      0.9035365581512451,
      0.904920220375061,
      0.9156040549278259,
      0.8983865976333618,
      0.8926376104354858,
      0.9125693440437317,
      0.9002107977867126,
      0.8757859468460083,
      0.8881478309631348,
      0.9077171087265015,
      0.8937689065933228,
      0.8805991411209106,
      0.8856680989265442,
      0.8990960121154785,
      0.8725236654281616,
      0.8579423427581787,
      0.8807089328765869,
      0.8740878701210022,
      0.9989322423934937,
      0.9998234510421753,
      0.9998757839202881,
      0.999923050403595,
      0.9999157786369324,
      0.999772310256958,
      0.9984443187713623,
      0.9878354072570801,
      0.9847257137298584,
      0.9558591842651367,
      0.9482021927833557,
      0.9680524468421936,
      0.9416637420654297,
      0.9503530263900757,
      0.9171310067176819,
      0.9124493598937988,
      0.9505345225334167,
      0.9743627309799194,
      0.9729088544845581,
      0.9859534502029419,
      0.969772458076477,
      0.9837257862091064,
      0.983767032623291,
      0.9973621368408203,
      0.9995222091674805,
      0.999886155128479,
      0.9997586607933044,
      0.9998628497123718,
      0.9999276995658875,
      0.9999605417251587,
      0.9999614953994751,
      0.9999716877937317,
      0.9999628067016602,
      0.9999620914459229,
      0.9999563097953796,
      0.9999427199363708,
      0.999886155128479,
      0.9998136758804321,
      0.9998717904090881,
      0.9998735189437866,
      0.9999461770057678,
      0.9998429417610168,
      0.9998950362205505,
      0.9998691082000732,
      0.9997413754463196,
      0.99981290102005,
      0.9998622536659241,
      0.9998445510864258,
      0.9990787506103516,
      0.9887787103652954,
      0.9820701479911804,
      0.9608414769172668,
      0.9515714049339294,
      0.9612780809402466,
      0.9487627744674683,
      0.9641257524490356,
      0.9905461668968201,
      0.990772008895874,
      0.9983528256416321,
      0.9917166233062744,
      0.9852887988090515,
      0.9720178842544556,
      0.9788883924484253,
      0.9849345088005066,
      0.9980565905570984,
      0.9958186745643616,
      0.9991996884346008,
      0.9957913160324097,
      0.9942107796669006,
      0.999591052532196,
      0.9998308420181274,
      0.9997866749763489,
      0.9999215602874756,
      0.9999376535415649,
      0.9997940063476562,
      0.9998318552970886,
      0.9998510479927063,
      0.9999231100082397,
      0.9999172687530518,
      0.9999181628227234,
      0.9999582171440125,
      0.9999486207962036,
      0.999961256980896,
      0.9998761415481567,
      0.9998320937156677,
      0.999826192855835,
      0.9998739957809448,
      0.9999282956123352,
      0.9999130964279175,
      0.9998869299888611,
      0.9994089007377625,
      0.9992311000823975,
      0.9946797490119934,
      0.9974463582038879,
      0.9961292147636414,
      0.9968613982200623,
      0.9962918758392334,
      0.9984056353569031,
      0.9991754293441772,
      0.9994339942932129,
      0.9986248016357422
    ],
    [
      0.878037691116333,
      0.9099106788635254,
      0.9145784974098206,
      0.9142115712165833,
      0.9213546514511108,
      0.9163568019866943,
      0.9193648099899292,
      0.9357067346572876,
      0.9275269508361816,
      0.9128337502479553,
      0.915827751159668,
      0.9195617437362671,
      0.9110113382339478,
      0.9098283052444458,
      0.9153702259063721,
      0.9076617956161499,
      0.9042003154754639,
      0.9009034633636475,
      0.900286853313446,
      0.8993552327156067,
      0.9076461791992188,
      0.8872983455657959,
      0.9023597836494446,
      0.8960787057876587,
      0.8908735513687134,
      0.9109622240066528,
      0.9023902416229248,
      0.9045558571815491,
      0.9102420806884766,
      0.9123655557632446,
      0.8919471502304077,
      0.8965679407119751,
      0.9078704118728638,
      0.9028505086898804,
      0.8790455460548401,
      0.8990917205810547,
      0.9171236753463745,
      0.9121216535568237,
      0.907525897026062,
      0.913803219795227,
      0.9273558855056763,
      0.9061018824577332,
      0.8967846035957336,
      0.913966178894043,
      0.9315030574798584,
      0.9299806356430054,
      0.914435863494873,
      0.9367981553077698,
      0.9516006708145142,
      0.9504207372665405,
      0.9430221319198608,
      0.933940589427948,
      0.9195677042007446,
      0.92899489402771,
      0.9269067049026489,
      0.9228706955909729,
      0.9140928983688354,
      0.9248499870300293,
      0.912651777267456,
      0.9097456932067871,
      0.9108048677444458,
      0.9199466109275818,
      0.9048573970794678,
      0.9000641107559204,
      0.9177635312080383,
      0.9056425094604492,
      0.8830408453941345,
      0.8974355459213257,
      0.9141356945037842,
      0.902580976486206,
      0.891806960105896,
      0.8948266506195068,
      0.9066579937934875,
      0.8833791613578796,
      0.867456316947937,
      0.8891168832778931,
      0.8822795152664185,
      0.9989365339279175,
      0.9998257756233215,
      0.999879002571106,
      0.9999250173568726,
      0.9999204277992249,
      0.9997937679290771,
      0.9986674785614014,
      0.9893581867218018,
      0.9866188168525696,
      0.9597706198692322,
      0.9531366229057312,
      0.9709569215774536,
      0.9462288022041321,
      0.9556870460510254,
      0.9245262742042542,
      0.9193469285964966,
      0.9549026489257812,
      0.977220356464386,
      0.9757344722747803,
      0.9875931143760681,
      0.9731972813606262,
      0.9855694770812988,
      0.9857343435287476,
      0.9977225065231323,
      0.9996029138565063,
      0.9998943209648132,
      0.9997698068618774,
      0.9998663663864136,
      0.9999322295188904,
      0.9999627470970154,
      0.9999633431434631,
      0.9999734163284302,
      0.9999650120735168,
      0.9999648928642273,
      0.9999586343765259,
      0.9999451637268066,
      0.9998885989189148,
      0.9998156428337097,
      0.9998727440834045,
      0.9998752474784851,
      0.9999480843544006,
      0.9998463988304138,
      0.9998999834060669,
      0.9998748898506165,
      0.999751627445221,
      0.9998298287391663,
      0.999873697757721,
      0.9998608827590942,
      0.9992446303367615,
      0.9900702834129333,
      0.9837920069694519,
      0.9650130271911621,
      0.9559367299079895,
      0.9646106958389282,
      0.9540062546730042,
      0.966863214969635,
      0.9912017583847046,
      0.9915996789932251,
      0.9985924959182739,
      0.9926438331604004,
      0.9869695901870728,
      0.9750792980194092,
      0.9810737371444702,
      0.9864139556884766,
      0.9983556866645813,
      0.9963214993476868,
      0.9992620944976807,
      0.9960083961486816,
      0.9945964813232422,
      0.999616265296936,
      0.9998438954353333,
      0.9997996091842651,
      0.9999251365661621,
      0.9999421834945679,
      0.9998091459274292,
      0.99984210729599,
      0.9998599886894226,
      0.9999309778213501,
      0.9999247193336487,
      0.9999259114265442,
      0.9999608397483826,
      0.999950647354126,
      0.9999629259109497,
      0.9998804330825806,
      0.9998329281806946,
      0.999828040599823,
      0.9998748898506165,
      0.9999304413795471,
      0.9999180436134338,
      0.999894380569458,
      0.9994681477546692,
      0.9993151426315308,
      0.995223879814148,
      0.9977507591247559,
      0.9964900612831116,
      0.9971781373023987,
      0.9966890811920166,
      0.9985684752464294,
      0.9992063641548157,
      0.9994388818740845,
      0.9986169338226318
    ],
    [
      0.8870371580123901,
      0.9193569421768188,
      0.9235366582870483,
      0.9234408736228943,
      0.928991973400116,
      0.9263466596603394,
      0.9282355308532715,
      0.9437894225120544,
      0.9354769587516785,
      0.9219543933868408,
      0.9259479641914368,
      0.9300076961517334,
      0.9200971722602844,
      0.918944776058197,
      0.9247465133666992,
      0.9177876114845276,
      0.9147073030471802,
      0.9118988513946533,
      0.9103432893753052,
      0.9104956984519958,
      0.9165477752685547,
      0.8980075120925903,
      0.9101868867874146,
      0.9082732796669006,
      0.9031164646148682,
      0.9221024513244629,
      0.9132248163223267,
      0.9160690307617188,
      0.9204086065292358,
      0.9215917587280273,
      0.9038687944412231,
      0.9090087413787842,
      0.9178738594055176,
      0.9118787050247192,
      0.8886626958847046,
      0.9093050956726074,
      0.9248149394989014,
      0.920223593711853,
      0.9170793294906616,
      0.9233568906784058,
      0.9344971776008606,
      0.9152061939239502,
      0.907394289970398,
      0.9222144484519958,
      0.9376270771026611,
      0.9367269277572632,
      0.9240895509719849,
      0.9418380260467529,
      0.9553963541984558,
      0.955435037612915,
      0.9478939175605774,
      0.9394783973693848,
      0.92850661277771,
      0.9368667602539062,
      0.933195948600769,
      0.9308298826217651,
      0.9226526618003845,
      0.9311239719390869,
      0.9192898869514465,
      0.9182354807853699,
      0.9189939498901367,
      0.9260149002075195,
      0.9134156703948975,
      0.9100795388221741,
      0.9247053265571594,
      0.9137952327728271,
      0.8946711421012878,
      0.9090913534164429,
      0.9223378300666809,
      0.9133223295211792,
      0.9056786298751831,
      0.9064568877220154,
      0.915776252746582,
      0.896990180015564,
      0.881044864654541,
      0.8998607397079468,
      0.8925844430923462,
      0.9989535808563232,
      0.9998306632041931,
      0.9998827576637268,
      0.9999271035194397,
      0.9999246001243591,
      0.9998094439506531,
      0.9989013671875,
      0.9907589554786682,
      0.9882151484489441,
      0.963595986366272,
      0.9577142000198364,
      0.9739333391189575,
      0.9507362842559814,
      0.9610046148300171,
      0.9326152801513672,
      0.928069531917572,
      0.9597934484481812,
      0.9801327586174011,
      0.9786060452461243,
      0.9888980388641357,
      0.9764319658279419,
      0.987143337726593,
      0.9874705076217651,
      0.9980210661888123,
      0.9996718764305115,
      0.999902069568634,
      0.999783456325531,
      0.9998704791069031,
      0.9999362826347351,
      0.9999648332595825,
      0.9999648928642273,
      0.9999749660491943,
      0.9999665021896362,
      0.9999669194221497,
      0.9999606609344482,
      0.9999478459358215,
      0.999890923500061,
      0.9998183846473694,
      0.9998743534088135,
      0.9998782277107239,
      0.99994957447052,
      0.9998512268066406,
      0.999904453754425,
      0.9998803734779358,
      0.9997608661651611,
      0.999839186668396,
      0.9998827576637268,
      0.999873161315918,
      0.999367356300354,
      0.9912169575691223,
      0.9853895902633667,
      0.9693049192428589,
      0.9601896405220032,
      0.9681764841079712,
      0.9597620964050293,
      0.9698003530502319,
      0.9920274019241333,
      0.9925082325935364,
      0.9987895488739014,
      0.993493378162384,
      0.9886158108711243,
      0.9782172441482544,
      0.9827747344970703,
      0.9880241751670837,
      0.9985339045524597,
      0.9967415928840637,
      0.99930739402771,
      0.996254026889801,
      0.9951028227806091,
      0.9996501207351685,
      0.9998555779457092,
      0.9998116493225098,
      0.9999284148216248,
      0.9999464750289917,
      0.999824047088623,
      0.9998534917831421,
      0.9998726844787598,
      0.999936044216156,
      0.9999301433563232,
      0.9999319314956665,
      0.9999633431434631,
      0.9999541640281677,
      0.9999642372131348,
      0.9998852610588074,
      0.9998353719711304,
      0.9998315572738647,
      0.999871551990509,
      0.9999330043792725,
      0.9999225735664368,
      0.9999011754989624,
      0.9995149374008179,
      0.9993640184402466,
      0.9957353472709656,
      0.9981356263160706,
      0.9969596862792969,
      0.997549831867218,
      0.9970963597297668,
      0.9987357258796692,
      0.9992395639419556,
      0.9994438886642456,
      0.9986136555671692
    ],
    [
      0.8978195190429688,
      0.9292246699333191,
      0.9330476522445679,
      0.9343581199645996,
      0.9380331039428711,
      0.9374494552612305,
      0.939290463924408,
      0.9526369571685791,
      0.9445173740386963,
      0.9327671527862549,
      0.9367872476577759,
      0.9413118362426758,
      0.9301567673683167,
      0.9297589063644409,
      0.934736967086792,
      0.9289411902427673,
      0.9263855814933777,
      0.9237861633300781,
      0.9213559627532959,
      0.9229764342308044,
      0.9266760349273682,
      0.9122650623321533,
      0.9208430647850037,
      0.9210402965545654,
      0.9191195964813232,
      0.9329314827919006,
      0.9250305891036987,
      0.9289400577545166,
      0.9316130876541138,
      0.9318560361862183,
      0.9169975519180298,
      0.9234349727630615,
      0.9288030862808228,
      0.923897385597229,
      0.9042827486991882,
      0.9221577644348145,
      0.9343118071556091,
      0.9313279390335083,
      0.9294904470443726,
      0.9343057870864868,
      0.9430084228515625,
      0.9274837374687195,
      0.9222288727760315,
      0.9328718185424805,
      0.9450984001159668,
      0.9450078010559082,
      0.9351804852485657,
      0.9479184746742249,
      0.9602222442626953,
      0.9612438678741455,
      0.9540125131607056,
      0.9460360407829285,
      0.937965452671051,
      0.9452201128005981,
      0.941547155380249,
      0.9406156539916992,
      0.9339092969894409,
      0.9395972490310669,
      0.9294083118438721,
      0.9300839900970459,
      0.9294722080230713,
      0.9346998929977417,
      0.9252665638923645,
      0.9234753847122192,
      0.93365478515625,
      0.925158679485321,
      0.9119850397109985,
      0.92281574010849,
      0.9316723942756653,
      0.9250950813293457,
      0.921149492263794,
      0.9192686080932617,
      0.9254212379455566,
      0.9115750789642334,
      0.8978166580200195,
      0.9111058712005615,
      0.904305636882782,
      0.998971164226532,
      0.9998341798782349,
      0.9998858571052551,
      0.9999288320541382,
      0.9999285340309143,
      0.999829113483429,
      0.9991421699523926,
      0.99210125207901,
      0.9896723628044128,
      0.9673880338668823,
      0.961857259273529,
      0.9769847989082336,
      0.9568070769309998,
      0.9669157266616821,
      0.9416705369949341,
      0.9374740719795227,
      0.9654567241668701,
      0.9831706881523132,
      0.9817005395889282,
      0.9902665615081787,
      0.9798226356506348,
      0.988650918006897,
      0.9891281127929688,
      0.9982858896255493,
      0.9997274279594421,
      0.9999082684516907,
      0.999793291091919,
      0.9998732805252075,
      0.9999398589134216,
      0.9999666810035706,
      0.9999651312828064,
      0.9999764561653137,
      0.9999681711196899,
      0.9999688863754272,
      0.999962568283081,
      0.9999502897262573,
      0.9998922944068909,
      0.9998210668563843,
      0.9998757243156433,
      0.9998801946640015,
      0.9999514818191528,
      0.9998553395271301,
      0.999908983707428,
      0.9998831748962402,
      0.9997730851173401,
      0.9998529553413391,
      0.9998947978019714,
      0.9998846650123596,
      0.9995121359825134,
      0.9924699664115906,
      0.9872190356254578,
      0.9735552072525024,
      0.9649738669395447,
      0.972213625907898,
      0.965766429901123,
      0.973097562789917,
      0.9927881956100464,
      0.9933980107307434,
      0.9989340901374817,
      0.9944068789482117,
      0.99031001329422,
      0.9813437461853027,
      0.9850947856903076,
      0.9898986220359802,
      0.9988142848014832,
      0.9972164034843445,
      0.9993894696235657,
      0.9967905282974243,
      0.9958685040473938,
      0.999697744846344,
      0.9998672604560852,
      0.999822735786438,
      0.9999319314956665,
      0.9999508261680603,
      0.9998378753662109,
      0.9998669028282166,
      0.9998825192451477,
      0.9999420642852783,
      0.9999343156814575,
      0.9999373555183411,
      0.999965250492096,
      0.9999568462371826,
      0.9999655485153198,
      0.9998893141746521,
      0.9998358488082886,
      0.9998336434364319,
      0.9998741745948792,
      0.9999349117279053,
      0.999927282333374,
      0.9999072551727295,
      0.9995692372322083,
      0.9993955492973328,
      0.9961349368095398,
      0.9983965158462524,
      0.9973532557487488,
      0.9978539943695068,
      0.9974218606948853,
      0.9988210797309875,
      0.9992584586143494,
      0.9994430541992188,
      0.9986081719398499
    ],
    [
      0.9133894443511963,
      0.9401482343673706,
      0.943406879901886,
      0.947219729423523,
      0.948481559753418,
      0.9487569332122803,
      0.9504690766334534,
      0.9616960287094116,
      0.9541405439376831,
      0.9448199272155762,
      0.9489971399307251,
      0.9529507160186768,
      0.9419410824775696,
      0.9423384666442871,
      0.9462026357650757,
      0.9409538507461548,
      0.9397866725921631,
      0.936761736869812,
      0.9344913959503174,
      0.9366675019264221,
      0.9384596347808838,
      0.9291164875030518,
      0.9337116479873657,
      0.9348168969154358,
      0.9359696507453918,
      0.9437242746353149,
      0.9387884140014648,
      0.9427703022956848,
      0.9439278841018677,
      0.9436098337173462,
      0.9330034255981445,
      0.9393837451934814,
      0.9419248104095459,
      0.9383007884025574,
      0.9257662892341614,
      0.9379979968070984,
      0.9462028741836548,
      0.9449771046638489,
      0.9436389803886414,
      0.946548581123352,
      0.952614426612854,
      0.9410477876663208,
      0.9383403062820435,
      0.9455609321594238,
      0.9538073539733887,
      0.9536527395248413,
      0.9456974267959595,
      0.9551096558570862,
      0.9651399850845337,
      0.9673324227333069,
      0.9606619477272034,
      0.9533647298812866,
      0.9478115439414978,
      0.9534240961074829,
      0.951015055179596,
      0.9513623714447021,
      0.9465881586074829,
      0.949819803237915,
      0.9414849281311035,
      0.9435791969299316,
      0.9413661360740662,
      0.9453453421592712,
      0.9396471381187439,
      0.9383983016014099,
      0.9445288181304932,
      0.9388869404792786,
      0.9309523105621338,
      0.9378609657287598,
      0.9425885081291199,
      0.9384177327156067,
      0.9370384216308594,
      0.9336240887641907,
      0.9367185831069946,
      0.9270884394645691,
      0.9169415831565857,
      0.9242807626724243,
      0.9172340631484985,
      0.9989980459213257,
      0.999838650226593,
      0.9998903274536133,
      0.9999311566352844,
      0.9999334216117859,
      0.99985271692276,
      0.9993675351142883,
      0.9935551881790161,
      0.9912343621253967,
      0.9718331694602966,
      0.9669396877288818,
      0.9807771444320679,
      0.9645797610282898,
      0.973589301109314,
      0.952123761177063,
      0.9482898712158203,
      0.9722042679786682,
      0.9864299893379211,
      0.9852149486541748,
      0.9918217062950134,
      0.9833880662918091,
      0.9904451370239258,
      0.9911051988601685,
      0.9986583590507507,
      0.999785840511322,
      0.9999156594276428,
      0.99980628490448,
      0.9998769164085388,
      0.9999439120292664,
      0.999968945980072,
      0.9999671578407288,
      0.9999783039093018,
      0.9999701380729675,
      0.9999712109565735,
      0.9999645948410034,
      0.9999527931213379,
      0.9998955130577087,
      0.9998236894607544,
      0.9998788237571716,
      0.9998840689659119,
      0.9999532699584961,
      0.9998611807823181,
      0.9999151825904846,
      0.9998911023139954,
      0.999782919883728,
      0.9998664855957031,
      0.9999019503593445,
      0.9999008774757385,
      0.9996504783630371,
      0.9938839673995972,
      0.9893218278884888,
      0.978778064250946,
      0.9709659218788147,
      0.9771139025688171,
      0.9722838401794434,
      0.9775714874267578,
      0.9937727451324463,
      0.9944696426391602,
      0.9991114139556885,
      0.9954988360404968,
      0.9921601414680481,
      0.9846075773239136,
      0.9878458976745605,
      0.9917567372322083,
      0.9990085959434509,
      0.997739851474762,
      0.999500572681427,
      0.9974653124809265,
      0.9967203140258789,
      0.9997355341911316,
      0.9998819231987,
      0.9998385310173035,
      0.9999357461929321,
      0.9999557733535767,
      0.9998559355735779,
      0.9998776912689209,
      0.9998930096626282,
      0.9999472498893738,
      0.9999359846115112,
      0.9999412894248962,
      0.9999666810035706,
      0.9999597072601318,
      0.9999670386314392,
      0.9998945593833923,
      0.9998378157615662,
      0.9998368620872498,
      0.9998809099197388,
      0.9999374747276306,
      0.9999315738677979,
      0.9999086856842041,
      0.9995289444923401,
      0.9993335604667664,
      0.9964805841445923,
      0.9986991286277771,
      0.9979060888290405,
      0.9982324242591858,
      0.9979210495948792,
      0.9990037083625793,
      0.9993053078651428,
      0.9994208216667175,
      0.9986094236373901
    ],
    [
      0.9302014112472534,
      0.9522409439086914,
      0.9556975364685059,
      0.9593188762664795,
      0.9609158039093018,
      0.9609184861183167,
      0.962932825088501,
      0.9713956117630005,
      0.9656869769096375,
      0.9588886499404907,
      0.9624528288841248,
      0.9646592736244202,
      0.9559600353240967,
      0.9568930864334106,
      0.9587794542312622,
      0.9548715353012085,
      0.9544938802719116,
      0.9517444372177124,
      0.9501082897186279,
      0.9511933326721191,
      0.9509987831115723,
      0.94551682472229,
      0.9480125904083252,
      0.9479337930679321,
      0.9502133131027222,
      0.9551013708114624,
      0.9533172845840454,
      0.9567176699638367,
      0.9575026035308838,
      0.9563606977462769,
      0.9500259160995483,
      0.9555870294570923,
      0.9565823674201965,
      0.954159140586853,
      0.947407603263855,
      0.955427885055542,
      0.9602884650230408,
      0.9609348177909851,
      0.9590779542922974,
      0.9603977203369141,
      0.9650800824165344,
      0.9565802812576294,
      0.9568291306495667,
      0.9611406326293945,
      0.9653679132461548,
      0.9647432565689087,
      0.9586705565452576,
      0.9668393135070801,
      0.9713746309280396,
      0.9738508462905884,
      0.968591570854187,
      0.9627401232719421,
      0.9594469666481018,
      0.9637821912765503,
      0.9636948108673096,
      0.9636527895927429,
      0.96062833070755,
      0.9628632664680481,
      0.9569500088691711,
      0.9583011865615845,
      0.9553882479667664,
      0.9592910408973694,
      0.9559804201126099,
      0.9538637399673462,
      0.957751452922821,
      0.9549318552017212,
      0.950233519077301,
      0.9540990591049194,
      0.9568668603897095,
      0.9534021615982056,
      0.9525954723358154,
      0.9495004415512085,
      0.9501266479492188,
      0.9434831142425537,
      0.9368071556091309,
      0.9394540190696716,
      0.9312317371368408,
      0.9990233778953552,
      0.9998429417610168,
      0.9998950362205505,
      0.9999338984489441,
      0.9999381303787231,
      0.999878466129303,
      0.9995719194412231,
      0.995262861251831,
      0.9931520223617554,
      0.9777584671974182,
      0.9740171432495117,
      0.9856273531913757,
      0.974216878414154,
      0.9815640449523926,
      0.9668093323707581,
      0.9624797105789185,
      0.9814642667770386,
      0.9903968572616577,
      0.9892849326133728,
      0.9936674237251282,
      0.9870204925537109,
      0.9926420450210571,
      0.9933376312255859,
      0.9990735650062561,
      0.9998357892036438,
      0.999923050403595,
      0.9998175501823425,
      0.9998807907104492,
      0.9999479651451111,
      0.9999710321426392,
      0.9999687075614929,
      0.9999798536300659,
      0.999971866607666,
      0.999973714351654,
      0.999967098236084,
      0.9999557137489319,
      0.9998999834060669,
      0.9998261332511902,
      0.9998821020126343,
      0.9998878836631775,
      0.9999561905860901,
      0.9998676180839539,
      0.9999213814735413,
      0.9998988509178162,
      0.9997960925102234,
      0.9998853802680969,
      0.999915361404419,
      0.9999114274978638,
      0.9997616410255432,
      0.9952889680862427,
      0.991524338722229,
      0.983599066734314,
      0.977228045463562,
      0.9820522665977478,
      0.9784942865371704,
      0.9820691347122192,
      0.9949464797973633,
      0.9956362843513489,
      0.9992707967758179,
      0.9966264963150024,
      0.994210422039032,
      0.9881788492202759,
      0.9908618927001953,
      0.9940729737281799,
      0.9992746114730835,
      0.9984431862831116,
      0.9996668696403503,
      0.9981430768966675,
      0.9980419278144836,
      0.9998109936714172,
      0.9999043941497803,
      0.9998605847358704,
      0.9999415278434753,
      0.9999606609344482,
      0.9998804330825806,
      0.9998921751976013,
      0.9999082088470459,
      0.9999541640281677,
      0.9999433159828186,
      0.999947190284729,
      0.9999687671661377,
      0.9999629259109497,
      0.9999687671661377,
      0.999899685382843,
      0.9998388886451721,
      0.9998388886451721,
      0.9998766779899597,
      0.9999397397041321,
      0.9999373555183411,
      0.9999194145202637,
      0.9996539950370789,
      0.9995487928390503,
      0.9971966743469238,
      0.9991849064826965,
      0.998589277267456,
      0.9987859725952148,
      0.9986487030982971,
      0.9992809295654297,
      0.9993078112602234,
      0.9994109869003296,
      0.9986051321029663
    ],
    [
      0.9479252099990845,
      0.965493381023407,
      0.9685714244842529,
      0.9716945290565491,
      0.9726067781448364,
      0.9752857685089111,
      0.9758952856063843,
      0.9816977381706238,
      0.9784899950027466,
      0.9730084538459778,
      0.9766620397567749,
      0.9774001836776733,
      0.9709421992301941,
      0.9706407785415649,
      0.9720970988273621,
      0.9687171578407288,
      0.9677298069000244,
      0.9657617807388306,
      0.9648750424385071,
      0.964907705783844,
      0.9638538360595703,
      0.9601205587387085,
      0.9621096849441528,
      0.9595823287963867,
      0.9617224931716919,
      0.9658505320549011,
      0.966568112373352,
      0.970428466796875,
      0.9716065526008606,
      0.9706680178642273,
      0.9650084972381592,
      0.969900906085968,
      0.9706947803497314,
      0.9701676368713379,
      0.965936541557312,
      0.9704424142837524,
      0.9742422103881836,
      0.9760395288467407,
      0.9744871854782104,
      0.9746307134628296,
      0.9774156808853149,
      0.9712472558021545,
      0.9726722836494446,
      0.9761748909950256,
      0.9776182174682617,
      0.9755995869636536,
      0.9706037044525146,
      0.977746844291687,
      0.9779325127601624,
      0.9797946810722351,
      0.9760255217552185,
      0.9736599922180176,
      0.9730274081230164,
      0.9755937457084656,
      0.9769120216369629,
      0.9770419597625732,
      0.9758257269859314,
      0.977353572845459,
      0.9733403921127319,
      0.9740498065948486,
      0.9707219004631042,
      0.9753233194351196,
      0.9728583693504333,
      0.9688923358917236,
      0.9725296497344971,
      0.9715566635131836,
      0.9671061038970947,
      0.9693900346755981,
      0.9722921848297119,
      0.9693236947059631,
      0.9668706059455872,
      0.9643391966819763,
      0.9642556309700012,
      0.9583405256271362,
      0.9534705877304077,
      0.9535298347473145,
      0.9449543356895447,
      0.9990516901016235,
      0.999839186668396,
      0.9998995065689087,
      0.9999361634254456,
      0.9999434351921082,
      0.9999005198478699,
      0.999733567237854,
      0.997153103351593,
      0.99504554271698,
      0.9837306141853333,
      0.9814849495887756,
      0.9902351498603821,
      0.9830635190010071,
      0.9882341623306274,
      0.9787997603416443,
      0.9760948419570923,
      0.9894267916679382,
      0.9938243627548218,
      0.9932882189750671,
      0.9955715537071228,
      0.9910705089569092,
      0.9953710436820984,
      0.9956728219985962,
      0.9994183778762817,
      0.9998796582221985,
      0.9999306201934814,
      0.9998287558555603,
      0.9998846054077148,
      0.9999514222145081,
      0.9999728202819824,
      0.9999701976776123,
      0.999981164932251,
      0.9999731779098511,
      0.9999756813049316,
      0.9999681711196899,
      0.9999583959579468,
      0.9999023079872131,
      0.9998288154602051,
      0.9998838305473328,
      0.9998908042907715,
      0.999958336353302,
      0.9998718500137329,
      0.9999275207519531,
      0.9999054074287415,
      0.9998122453689575,
      0.9999057054519653,
      0.9999309182167053,
      0.9999238848686218,
      0.9998552799224854,
      0.9973390102386475,
      0.9946491718292236,
      0.9886860251426697,
      0.9839940071105957,
      0.9872431755065918,
      0.984905481338501,
      0.9868163466453552,
      0.9962452054023743,
      0.9972660541534424,
      0.9994690418243408,
      0.9978802800178528,
      0.996306836605072,
      0.992066502571106,
      0.9941521286964417,
      0.9967118501663208,
      0.9995943903923035,
      0.9991490840911865,
      0.9998104572296143,
      0.999099850654602,
      0.9990743398666382,
      0.9998867511749268,
      0.9999239444732666,
      0.9998796582221985,
      0.9999457597732544,
      0.9999666213989258,
      0.9999008774757385,
      0.9999063611030579,
      0.9999220371246338,
      0.9999603629112244,
      0.9999483823776245,
      0.9999526739120483,
      0.9999707341194153,
      0.9999662041664124,
      0.9999706745147705,
      0.999903678894043,
      0.999839186668396,
      0.9998405575752258,
      0.9998781681060791,
      0.9999424815177917,
      0.999943196773529,
      0.9999297261238098,
      0.9997431039810181,
      0.999721109867096,
      0.9980753660202026,
      0.9995313286781311,
      0.9991601705551147,
      0.9992522597312927,
      0.9992249011993408,
      0.9994782209396362,
      0.999357283115387,
      0.9994308948516846,
      0.9986225962638855
    ],
    [
      0.963788628578186,
      0.9763003587722778,
      0.9794247150421143,
      0.9825099110603333,
      0.9824467897415161,
      0.9843943119049072,
      0.9855394959449768,
      0.9883753061294556,
      0.986611008644104,
      0.9851399660110474,
      0.9869615435600281,
      0.9867769479751587,
      0.9837076663970947,
      0.9834396243095398,
      0.9834246039390564,
      0.9820922613143921,
      0.9806289672851562,
      0.9790070056915283,
      0.9782914519309998,
      0.9777460694313049,
      0.9764482378959656,
      0.9731467962265015,
      0.9744746088981628,
      0.9701898097991943,
      0.9713848233222961,
      0.9757994413375854,
      0.977131724357605,
      0.9796785116195679,
      0.9816150665283203,
      0.9816864728927612,
      0.9775307774543762,
      0.98188716173172,
      0.9832254648208618,
      0.9825717806816101,
      0.9801386594772339,
      0.9828718900680542,
      0.9849979877471924,
      0.9852784872055054,
      0.9849318265914917,
      0.9852876663208008,
      0.9856950640678406,
      0.9829084277153015,
      0.9844551086425781,
      0.9858899116516113,
      0.9855246543884277,
      0.9834904670715332,
      0.9806489944458008,
      0.9847496151924133,
      0.9831479787826538,
      0.9851808547973633,
      0.9823634028434753,
      0.9814793467521667,
      0.9821206331253052,
      0.98345947265625,
      0.9852195978164673,
      0.9848941564559937,
      0.9851358532905579,
      0.9858638048171997,
      0.9837047457695007,
      0.9846761226654053,
      0.9828684329986572,
      0.9853076934814453,
      0.9841414093971252,
      0.981881856918335,
      0.9833770990371704,
      0.9834232330322266,
      0.9806767702102661,
      0.981344997882843,
      0.9826365113258362,
      0.9805614948272705,
      0.9784459471702576,
      0.9764149188995361,
      0.9755351543426514,
      0.9706059694290161,
      0.9660916924476624,
      0.9649562239646912,
      0.95594722032547,
      0.9990570545196533,
      0.9998399019241333,
      0.9999008774757385,
      0.9999377727508545,
      0.9999485015869141,
      0.9999197721481323,
      0.9998503923416138,
      0.9986206293106079,
      0.9974040985107422,
      0.9894057512283325,
      0.9882324934005737,
      0.9941436648368835,
      0.9893444776535034,
      0.9925032258033752,
      0.9864982962608337,
      0.9853464961051941,
      0.9940575957298279,
      0.9963276982307434,
      0.99617999792099,
      0.9977684617042542,
      0.9955407977104187,
      0.9979169368743896,
      0.9980517029762268,
      0.9996868968009949,
      0.9999143481254578,
      0.9999375343322754,
      0.9998356103897095,
      0.9998872876167297,
      0.9999551177024841,
      0.9999744892120361,
      0.9999709129333496,
      0.9999812841415405,
      0.999973475933075,
      0.9999761581420898,
      0.999968409538269,
      0.9999604821205139,
      0.9999063014984131,
      0.9998316764831543,
      0.999884843826294,
      0.9998924136161804,
      0.9999599456787109,
      0.9998733997344971,
      0.9999314546585083,
      0.9999081492424011,
      0.9998268485069275,
      0.9999188780784607,
      0.9999442100524902,
      0.9999380111694336,
      0.9999097585678101,
      0.9987308382987976,
      0.9972059726715088,
      0.9931001663208008,
      0.9891809225082397,
      0.9910773634910583,
      0.989334225654602,
      0.9901637434959412,
      0.9971499443054199,
      0.9982411861419678,
      0.999616265296936,
      0.998894453048706,
      0.9981756806373596,
      0.9963654279708862,
      0.9974212646484375,
      0.998471200466156,
      0.9997910857200623,
      0.9996082186698914,
      0.9998972415924072,
      0.9995905160903931,
      0.9996009469032288,
      0.9999265670776367,
      0.9999384880065918,
      0.9998966455459595,
      0.99994957447052,
      0.9999717473983765,
      0.9999200701713562,
      0.9999212026596069,
      0.9999357461929321,
      0.9999674558639526,
      0.9999557137489319,
      0.9999585151672363,
      0.9999724626541138,
      0.9999676942825317,
      0.9999719858169556,
      0.999908983707428,
      0.9998401403427124,
      0.9998425841331482,
      0.999879777431488,
      0.9999447464942932,
      0.9999488592147827,
      0.9999393820762634,
      0.9998341202735901,
      0.9998375773429871,
      0.9990077018737793,
      0.9997541308403015,
      0.9996612668037415,
      0.9996384382247925,
      0.9996494650840759,
      0.9996518492698669,
      0.9994282722473145,
      0.9994467496871948,
      0.9986316561698914
    ],
    [
      0.9726060628890991,
      0.9827229380607605,
      0.9853211045265198,
      0.9879606366157532,
      0.9875004887580872,
      0.9891191124916077,
      0.9904016256332397,
      0.992190420627594,
      0.991049587726593,
      0.9905565977096558,
      0.9917762279510498,
      0.9912912249565125,
      0.989606499671936,
      0.9893932342529297,
      0.9890080094337463,
      0.9884266257286072,
      0.9871956706047058,
      0.9864447116851807,
      0.9861515164375305,
      0.9851571917533875,
      0.9842334985733032,
      0.9825655221939087,
      0.9825927019119263,
      0.9780398607254028,
      0.9795434474945068,
      0.9830727577209473,
      0.9837391376495361,
      0.9852370023727417,
      0.9872224926948547,
      0.987726092338562,
      0.985297441482544,
      0.9878531694412231,
      0.9892103672027588,
      0.9886840581893921,
      0.9875303506851196,
      0.9889537692070007,
      0.9901612997055054,
      0.9900326728820801,
      0.9901063442230225,
      0.9902702569961548,
      0.9901838302612305,
      0.9886575937271118,
      0.9897767305374146,
      0.9902832508087158,
      0.9897852540016174,
      0.98836350440979,
      0.9864532947540283,
      0.98876953125,
      0.9879233241081238,
      0.9900839924812317,
      0.987847626209259,
      0.9865397214889526,
      0.9871216416358948,
      0.9879847764968872,
      0.9898616671562195,
      0.9893357157707214,
      0.9899115562438965,
      0.990522563457489,
      0.9893506765365601,
      0.990060567855835,
      0.9890794157981873,
      0.9904296398162842,
      0.9896327257156372,
      0.9882323145866394,
      0.9889050722122192,
      0.9889590740203857,
      0.9874690771102905,
      0.9875169992446899,
      0.9881491661071777,
      0.9867655038833618,
      0.9849683046340942,
      0.9833595752716064,
      0.9825984239578247,
      0.9793319702148438,
      0.9754318594932556,
      0.9738860726356506,
      0.9655534029006958,
      0.9990617632865906,
      0.9998396039009094,
      0.9999011754989624,
      0.9999381303787231,
      0.9999529123306274,
      0.9999331831932068,
      0.9999091625213623,
      0.9992926120758057,
      0.9986651539802551,
      0.9930678606033325,
      0.9928218722343445,
      0.9970292448997498,
      0.9937936067581177,
      0.9962059259414673,
      0.991400957107544,
      0.990835428237915,
      0.9967637062072754,
      0.9982856512069702,
      0.9983145594596863,
      0.9989944696426392,
      0.9979965686798096,
      0.9990100860595703,
      0.9990628361701965,
      0.9998427033424377,
      0.9999366998672485,
      0.999943196773529,
      0.9998387694358826,
      0.9998888969421387,
      0.9999576210975647,
      0.9999756217002869,
      0.9999710917472839,
      0.9999818801879883,
      0.9999732375144958,
      0.9999764561653137,
      0.9999686479568481,
      0.9999614953994751,
      0.9999064207077026,
      0.9998313784599304,
      0.9998846650123596,
      0.9998936057090759,
      0.9999610781669617,
      0.9998753666877747,
      0.9999352097511292,
      0.9999122023582458,
      0.9998355507850647,
      0.99992835521698,
      0.9999522566795349,
      0.9999468922615051,
      0.99993896484375,
      0.9993729591369629,
      0.9987736940383911,
      0.9960916638374329,
      0.9928758144378662,
      0.9936373233795166,
      0.9920634627342224,
      0.9921549558639526,
      0.9977102279663086,
      0.9987771511077881,
      0.9997098445892334,
      0.9994677901268005,
      0.9991075992584229,
      0.9983570575714111,
      0.9988440275192261,
      0.9992550611495972,
      0.999874472618103,
      0.9998278617858887,
      0.9999417066574097,
      0.9997778534889221,
      0.9997981190681458,
      0.9999433159828186,
      0.9999461770057678,
      0.999907910823822,
      0.9999516010284424,
      0.9999744296073914,
      0.9999330639839172,
      0.9999333024024963,
      0.9999460577964783,
      0.9999713897705078,
      0.9999603033065796,
      0.999962568283081,
      0.9999735951423645,
      0.9999701380729675,
      0.9999731779098511,
      0.9999128580093384,
      0.9998400211334229,
      0.9998431205749512,
      0.9998812079429626,
      0.999946653842926,
      0.999953031539917,
      0.9999464154243469,
      0.9998921751976013,
      0.999891996383667,
      0.9994800090789795,
      0.9998562335968018,
      0.9998552203178406,
      0.9998195767402649,
      0.9998264312744141,
      0.9997429251670837,
      0.9994480609893799,
      0.9994566440582275,
      0.9986381530761719
    ],
    [
      0.9804881811141968,
      0.9885947704315186,
      0.9893495440483093,
      0.9918226003646851,
      0.9912739396095276,
      0.9926117658615112,
      0.9937729835510254,
      0.9951289296150208,
      0.9942774772644043,
      0.9938548803329468,
      0.9953019618988037,
      0.994530439376831,
      0.9931136965751648,
      0.9932900071144104,
      0.9928738474845886,
      0.9920181035995483,
      0.9909608960151672,
      0.9906963109970093,
      0.9901739954948425,
      0.9891802072525024,
      0.9886597990989685,
      0.9873960018157959,
      0.9868373274803162,
      0.9824866652488708,
      0.9838696718215942,
      0.9868364930152893,
      0.9880453944206238,
      0.9889135956764221,
      0.9904462695121765,
      0.9909425377845764,
      0.9896835684776306,
      0.9915146231651306,
      0.9925353527069092,
      0.9921181201934814,
      0.9917198419570923,
      0.9930217862129211,
      0.9938158988952637,
      0.9934643507003784,
      0.9935764670372009,
      0.9938934445381165,
      0.9935670495033264,
      0.9922631978988647,
      0.9930487275123596,
      0.9932260513305664,
      0.9924276471138,
      0.9912821054458618,
      0.9900156855583191,
      0.9924473166465759,
      0.9912583231925964,
      0.9928539991378784,
      0.9913023710250854,
      0.989859938621521,
      0.9905592203140259,
      0.9911774396896362,
      0.9925693273544312,
      0.9922393560409546,
      0.992952287197113,
      0.9932645559310913,
      0.9926414489746094,
      0.9932347536087036,
      0.9926778674125671,
      0.9932373762130737,
      0.9926889538764954,
      0.9920976758003235,
      0.9922035336494446,
      0.9921486973762512,
      0.9912998676300049,
      0.9912537336349487,
      0.9914695620536804,
      0.9904922246932983,
      0.9889819622039795,
      0.987497091293335,
      0.9867686033248901,
      0.9843287467956543,
      0.9809519648551941,
      0.978877604007721,
      0.9722175598144531,
      0.9990679025650024,
      0.9998390674591064,
      0.9999009370803833,
      0.9999386668205261,
      0.999955952167511,
      0.9999417066574097,
      0.9999396204948425,
      0.9996304512023926,
      0.9993257522583008,
      0.9964796304702759,
      0.9966611862182617,
      0.9987896084785461,
      0.997087836265564,
      0.9983912110328674,
      0.9955048561096191,
      0.994848906993866,
      0.9984439611434937,
      0.9992504119873047,
      0.9993215203285217,
      0.9995251893997192,
      0.9991499781608582,
      0.9995041489601135,
      0.9995126128196716,
      0.999911367893219,
      0.9999505877494812,
      0.9999476075172424,
      0.9998412132263184,
      0.9998898506164551,
      0.9999598860740662,
      0.9999765753746033,
      0.9999713897705078,
      0.9999831318855286,
      0.9999728798866272,
      0.9999768137931824,
      0.9999696016311646,
      0.999961793422699,
      0.9999067187309265,
      0.9998301863670349,
      0.9998840093612671,
      0.9998939633369446,
      0.9999616742134094,
      0.9998759031295776,
      0.9999372363090515,
      0.9999169707298279,
      0.9998415112495422,
      0.99993497133255,
      0.9999569654464722,
      0.9999532699584961,
      0.9999547004699707,
      0.9997058510780334,
      0.9994287490844727,
      0.9977864027023315,
      0.9955614805221558,
      0.995785653591156,
      0.9942172765731812,
      0.9936563372612,
      0.9980878233909607,
      0.9991103410720825,
      0.9997714161872864,
      0.9997116327285767,
      0.9995401501655579,
      0.999286949634552,
      0.9994544982910156,
      0.9996301531791687,
      0.9999144077301025,
      0.9999109506607056,
      0.9999618530273438,
      0.9998700618743896,
      0.9998826384544373,
      0.9999523758888245,
      0.9999522566795349,
      0.9999176263809204,
      0.9999535083770752,
      0.9999761581420898,
      0.9999411702156067,
      0.9999400973320007,
      0.9999529123306274,
      0.9999749064445496,
      0.9999635815620422,
      0.9999653697013855,
      0.9999743700027466,
      0.999971866607666,
      0.9999740123748779,
      0.999915599822998,
      0.9998401403427124,
      0.9998438954353333,
      0.9998822808265686,
      0.9999481439590454,
      0.9999562501907349,
      0.9999509453773499,
      0.9999223947525024,
      0.9999200105667114,
      0.9997544884681702,
      0.9999075531959534,
      0.9999234676361084,
      0.9998917579650879,
      0.9999061822891235,
      0.9998345971107483,
      0.9995267987251282,
      0.9994849562644958,
      0.9986714720726013
    ],
    [
      0.9854061007499695,
      0.9920467734336853,
      0.9922875761985779,
      0.9948161244392395,
      0.9938160181045532,
      0.9951838254928589,
      0.996055006980896,
      0.9968200922012329,
      0.9963667988777161,
      0.9962803721427917,
      0.9972346425056458,
      0.9965518116950989,
      0.9954952001571655,
      0.9960522055625916,
      0.9955452680587769,
      0.9945356249809265,
      0.9938523769378662,
      0.9938392639160156,
      0.9929813146591187,
      0.9920415878295898,
      0.9917210340499878,
      0.990634024143219,
      0.9897828698158264,
      0.9862210750579834,
      0.9873329997062683,
      0.9895020127296448,
      0.9913138151168823,
      0.9922760128974915,
      0.9934451580047607,
      0.9932516813278198,
      0.9929790496826172,
      0.9944549798965454,
      0.995337963104248,
      0.9949721097946167,
      0.9949812889099121,
      0.995937168598175,
      0.9965210556983948,
      0.9963476657867432,
      0.9961059093475342,
      0.9962853789329529,
      0.9961802959442139,
      0.9948747754096985,
      0.9952834248542786,
      0.9956564903259277,
      0.994692862033844,
      0.9936382174491882,
      0.9923971891403198,
      0.9946252107620239,
      0.9935628175735474,
      0.9946997761726379,
      0.9936937093734741,
      0.9921287894248962,
      0.9927075505256653,
      0.993220865726471,
      0.9943779110908508,
      0.9944794774055481,
      0.9952664375305176,
      0.9952220916748047,
      0.9948844909667969,
      0.9957568049430847,
      0.995379626750946,
      0.9952380657196045,
      0.9953126907348633,
      0.9952031373977661,
      0.9946829676628113,
      0.9944149255752563,
      0.994141697883606,
      0.9939119219779968,
      0.993586540222168,
      0.9928631782531738,
      0.9917405247688293,
      0.9904106259346008,
      0.9896931052207947,
      0.9876161813735962,
      0.9850232005119324,
      0.9826101660728455,
      0.9767519235610962,
      0.9990728497505188,
      0.9998384118080139,
      0.9999006986618042,
      0.9999385476112366,
      0.9999581575393677,
      0.999947726726532,
      0.9999573826789856,
      0.9997991919517517,
      0.9996968507766724,
      0.9983131885528564,
      0.9984244704246521,
      0.9994193911552429,
      0.9987091422080994,
      0.9992753863334656,
      0.9975324869155884,
      0.9971120357513428,
      0.9991518259048462,
      0.9996535778045654,
      0.999660313129425,
      0.9997509121894836,
      0.9996187090873718,
      0.9997820854187012,
      0.9997268319129944,
      0.9999430179595947,
      0.9999594688415527,
      0.9999509453773499,
      0.9998424053192139,
      0.9998897910118103,
      0.9999610185623169,
      0.9999772906303406,
      0.999971330165863,
      0.9999832510948181,
      0.9999726414680481,
      0.999976634979248,
      0.9999693036079407,
      0.9999617338180542,
      0.999905526638031,
      0.9998281598091125,
      0.9998829364776611,
      0.9998936057090759,
      0.9999618530273438,
      0.999876081943512,
      0.9999378323554993,
      0.9999175667762756,
      0.9998437166213989,
      0.999939501285553,
      0.9999592900276184,
      0.9999567866325378,
      0.9999613761901855,
      0.9998227953910828,
      0.9996455311775208,
      0.9985334873199463,
      0.996930718421936,
      0.9971224665641785,
      0.9957459568977356,
      0.9947234392166138,
      0.9983416199684143,
      0.9993084669113159,
      0.9998095035552979,
      0.9998224973678589,
      0.9997654557228088,
      0.9996421337127686,
      0.9997016191482544,
      0.9997695684432983,
      0.9999326467514038,
      0.9999376535415649,
      0.9999693632125854,
      0.9999117851257324,
      0.9999229311943054,
      0.9999576210975647,
      0.999956488609314,
      0.9999220371246338,
      0.999954342842102,
      0.9999772310256958,
      0.9999459981918335,
      0.9999448657035828,
      0.9999575018882751,
      0.9999773502349854,
      0.9999660849571228,
      0.999967634677887,
      0.9999749660491943,
      0.9999740719795227,
      0.9999746084213257,
      0.9999173283576965,
      0.9998397827148438,
      0.999843418598175,
      0.9998821020126343,
      0.9999486207962036,
      0.999958336353302,
      0.9999546408653259,
      0.9999420642852783,
      0.99993497133255,
      0.9998618960380554,
      0.9999335408210754,
      0.9999529123306274,
      0.9999211430549622,
      0.9999356865882874,
      0.9998597502708435,
      0.999570906162262,
      0.9994850754737854,
      0.9986772537231445
    ]
  ],
  "rfd_device": "NVIDIA A30",
  "rfd_time": 56,
  "rfd_con_ref_pdb_idx": [],
  "rfd_con_hal_pdb_idx": [],
  "rfd_con_ref_idx0": [],
  "rfd_con_hal_idx0": [],
  "rfd_complex_con_ref_pdb_idx": "[('X', 282), ('X', 283), ('X', 284), ('X', 285), ('X', 286), ('X', 287), ('X', 288), ('X', 289), ('X', 290), ('X', 291), ('X', 292), ('X', 293), ('X', 294), ('X', 295), ('X', 296), ('X', 297), ('X', 298), ('X', 299), ('X', 300), ('X', 301), ('X', 302), ('X', 303), ('X', 304), ('X', 305), ('X', 306), ('X', 307), ('X', 308), ('X', 309), ('X', 310), ('X', 311), ('X', 312), ('X', 313), ('X', 314), ('X', 315), ('X', 316), ('X', 317), ('X', 318), ('X', 319), ('X', 320), ('X', 321), ('X', 322), ('X', 323), ('X', 324), ('X', 325), ('X', 326), ('X', 327), ('X', 328), ('X', 329), ('X', 330), ('X', 331), ('X', 332), ('X', 333), ('X', 334), ('X', 335), ('X', 336), ('X', 337), ('X', 338), ('X', 339), ('X', 340), ('X', 341), ('X', 342), ('X', 343), ('X', 344), ('X', 345), ('X', 346), ('X', 347), ('X', 348), ('X', 349), ('X', 350), ('X', 351), ('X', 352), ('X', 353), ('X', 354), ('X', 355), ('X', 356), ('X', 357), ('X', 358), ('X', 359), ('X', 360), ('X', 361), ('X', 362), ('X', 363), ('X', 364), ('X', 365), ('X', 366), ('X', 367), ('X', 368), ('X', 369), ('X', 370), ('X', 371), ('X', 372), ('X', 373), ('X', 374), ('X', 375), ('X', 376), ('X', 377), ('X', 378), ('X', 379), ('X', 380), ('X', 381), ('X', 382)]",
  "rfd_complex_con_hal_pdb_idx": "[('B', 78), ('B', 79), ('B', 80), ('B', 81), ('B', 82), ('B', 83), ('B', 84), ('B', 85), ('B', 86), ('B', 87), ('B', 88), ('B', 89), ('B', 90), ('B', 91), ('B', 92), ('B', 93), ('B', 94), ('B', 95), ('B', 96), ('B', 97), ('B', 98), ('B', 99), ('B', 100), ('B', 101), ('B', 102), ('B', 103), ('B', 104), ('B', 105), ('B', 106), ('B', 107), ('B', 108), ('B', 109), ('B', 110), ('B', 111), ('B', 112), ('B', 113), ('B', 114), ('B', 115), ('B', 116), ('B', 117), ('B', 118), ('B', 119), ('B', 120), ('B', 121), ('B', 122), ('B', 123), ('B', 124), ('B', 125), ('B', 126), ('B', 127), ('B', 128), ('B', 129), ('B', 130), ('B', 131), ('B', 132), ('B', 133), ('B', 134), ('B', 135), ('B', 136), ('B', 137), ('B', 138), ('B', 139), ('B', 140), ('B', 141), ('B', 142), ('B', 143), ('B', 144), ('B', 145), ('B', 146), ('B', 147), ('B', 148), ('B', 149), ('B', 150), ('B', 151), ('B', 152), ('B', 153), ('B', 154), ('B', 155), ('B', 156), ('B', 157), ('B', 158), ('B', 159), ('B', 160), ('B', 161), ('B', 162), ('B', 163), ('B', 164), ('B', 165), ('B', 166), ('B', 167), ('B', 168), ('B', 169), ('B', 170), ('B', 171), ('B', 172), ('B', 173), ('B', 174), ('B', 175), ('B', 176), ('B', 177), ('B', 178)]",
  "rfd_receptor_con_ref_pdb_idx": "[('X', 282), ('X', 283), ('X', 284), ('X', 285), ('X', 286), ('X', 287), ('X', 288), ('X', 289), ('X', 290), ('X', 291), ('X', 292), ('X', 293), ('X', 294), ('X', 295), ('X', 296), ('X', 297), ('X', 298), ('X', 299), ('X', 300), ('X', 301), ('X', 302), ('X', 303), ('X', 304), ('X', 305), ('X', 306), ('X', 307), ('X', 308), ('X', 309), ('X', 310), ('X', 311), ('X', 312), ('X', 313), ('X', 314), ('X', 315), ('X', 316), ('X', 317), ('X', 318), ('X', 319), ('X', 320), ('X', 321), ('X', 322), ('X', 323), ('X', 324), ('X', 325), ('X', 326), ('X', 327), ('X', 328), ('X', 329), ('X', 330), ('X', 331), ('X', 332), ('X', 333), ('X', 334), ('X', 335), ('X', 336), ('X', 337), ('X', 338), ('X', 339), ('X', 340), ('X', 341), ('X', 342), ('X', 343), ('X', 344), ('X', 345), ('X', 346), ('X', 347), ('X', 348), ('X', 349), ('X', 350), ('X', 351), ('X', 352), ('X', 353), ('X', 354), ('X', 355), ('X', 356), ('X', 357), ('X', 358), ('X', 359), ('X', 360), ('X', 361), ('X', 362), ('X', 363), ('X', 364), ('X', 365), ('X', 366), ('X', 367), ('X', 368), ('X', 369), ('X', 370), ('X', 371), ('X', 372), ('X', 373), ('X', 374), ('X', 375), ('X', 376), ('X', 377), ('X', 378), ('X', 379), ('X', 380), ('X', 381), ('X', 382)]",
  "rfd_receptor_con_hal_pdb_idx": "[('B', 78), ('B', 79), ('B', 80), ('B', 81), ('B', 82), ('B', 83), ('B', 84), ('B', 85), ('B', 86), ('B', 87), ('B', 88), ('B', 89), ('B', 90), ('B', 91), ('B', 92), ('B', 93), ('B', 94), ('B', 95), ('B', 96), ('B', 97), ('B', 98), ('B', 99), ('B', 100), ('B', 101), ('B', 102), ('B', 103), ('B', 104), ('B', 105), ('B', 106), ('B', 107), ('B', 108), ('B', 109), ('B', 110), ('B', 111), ('B', 112), ('B', 113), ('B', 114), ('B', 115), ('B', 116), ('B', 117), ('B', 118), ('B', 119), ('B', 120), ('B', 121), ('B', 122), ('B', 123), ('B', 124), ('B', 125), ('B', 126), ('B', 127), ('B', 128), ('B', 129), ('B', 130), ('B', 131), ('B', 132), ('B', 133), ('B', 134), ('B', 135), ('B', 136), ('B', 137), ('B', 138), ('B', 139), ('B', 140), ('B', 141), ('B', 142), ('B', 143), ('B', 144), ('B', 145), ('B', 146), ('B', 147), ('B', 148), ('B', 149), ('B', 150), ('B', 151), ('B', 152), ('B', 153), ('B', 154), ('B', 155), ('B', 156), ('B', 157), ('B', 158), ('B', 159), ('B', 160), ('B', 161), ('B', 162), ('B', 163), ('B', 164), ('B', 165), ('B', 166), ('B', 167), ('B', 168), ('B', 169), ('B', 170), ('B', 171), ('B', 172), ('B', 173), ('B', 174), ('B', 175), ('B', 176), ('B', 177), ('B', 178)]",
  "rfd_complex_con_ref_idx0": [
    0,
    1,
    2,
    3,
    4,
    5,
    6,
    7,
    8,
    9,
    10,
    11,
    12,
    13,
    14,
    15,
    16,
    17,
    18,
    19,
    20,
    21,
    22,
    23,
    24,
    25,
    26,
    27,
    28,
    29,
    30,
    31,
    32,
    33,
    34,
    35,
    36,
    37,
    38,
    39,
    40,
    41,
    42,
    43,
    44,
    45,
    46,
    47,
    48,
    49,
    50,
    51,
    52,
    53,
    54,
    55,
    56,
    57,
    58,
    59,
    60,
    61,
    62,
    63,
    64,
    65,
    66,
    67,
    68,
    69,
    70,
    71,
    72,
    73,
    74,
    75,
    76,
    77,
    78,
    79,
    80,
    81,
    82,
    83,
    84,
    85,
    86,
    87,
    88,
    89,
    90,
    91,
    92,
    93,
    94,
    95,
    96,
    97,
    98,
    99,
    100
  ],
  "rfd_complex_con_hal_idx0": [
    77,
    78,
    79,
    80,
    81,
    82,
    83,
    84,
    85,
    86,
    87,
    88,
    89,
    90,
    91,
    92,
    93,
    94,
    95,
    96,
    97,
    98,
    99,
    100,
    101,
    102,
    103,
    104,
    105,
    106,
    107,
    108,
    109,
    110,
    111,
    112,
    113,
    114,
    115,
    116,
    117,
    118,
    119,
    120,
    121,
    122,
    123,
    124,
    125,
    126,
    127,
    128,
    129,
    130,
    131,
    132,
    133,
    134,
    135,
    136,
    137,
    138,
    139,
    140,
    141,
    142,
    143,
    144,
    145,
    146,
    147,
    148,
    149,
    150,
    151,
    152,
    153,
    154,
    155,
    156,
    157,
    158,
    159,
    160,
    161,
    162,
    163,
    164,
    165,
    166,
    167,
    168,
    169,
    170,
    171,
    172,
    173,
    174,
    175,
    176,
    177
  ],
  "rfd_receptor_con_ref_idx0": [
    0,
    1,
    2,
    3,
    4,
    5,
    6,
    7,
    8,
    9,
    10,
    11,
    12,
    13,
    14,
    15,
    16,
    17,
    18,
    19,
    20,
    21,
    22,
    23,
    24,
    25,
    26,
    27,
    28,
    29,
    30,
    31,
    32,
    33,
    34,
    35,
    36,
    37,
    38,
    39,
    40,
    41,
    42,
    43,
    44,
    45,
    46,
    47,
    48,
    49,
    50,
    51,
    52,
    53,
    54,
    55,
    56,
    57,
    58,
    59,
    60,
    61,
    62,
    63,
    64,
    65,
    66,
    67,
    68,
    69,
    70,
    71,
    72,
    73,
    74,
    75,
    76,
    77,
    78,
    79,
    80,
    81,
    82,
    83,
    84,
    85,
    86,
    87,
    88,
    89,
    90,
    91,
    92,
    93,
    94,
    95,
    96,
    97,
    98,
    99,
    100
  ],
  "rfd_receptor_con_hal_idx0": [
    0,
    1,
    2,
    3,
    4,
    5,
    6,
    7,
    8,
    9,
    10,
    11,
    12,
    13,
    14,
    15,
    16,
    17,
    18,
    19,
    20,
    21,
    22,
    23,
    24,
    25,
    26,
    27,
    28,
    29,
    30,
    31,
    32,
    33,
    34,
    35,
    36,
    37,
    38,
    39,
    40,
    41,
    42,
    43,
    44,
    45,
    46,
    47,
    48,
    49,
    50,
    51,
    52,
    53,
    54,
    55,
    56,
    57,
    58,
    59,
    60,
    61,
    62,
    63,
    64,
    65,
    66,
    67,
    68,
    69,
    70,
    71,
    72,
    73,
    74,
    75,
    76,
    77,
    78,
    79,
    80,
    81,
    82,
    83,
    84,
    85,
    86,
    87,
    88,
    89,
    90,
    91,
    92,
    93,
    94,
    95,
    96,
    97,
    98,
    99,
    100
  ],
  "rfd_inpaint_str": [
    false,
    false,
    false,
    false,
    false,
    false,
    false,
    false,
    false,
    false,
    false,
    false,
    false,
    false,
    false,
    false,
    false,
    false,
    false,
    false,
    false,
    false,
    false,
    false,
    false,
    false,
    false,
    false,
    false,
    false,
    false,
    false,
    false,
    false,
    false,
    false,
    false,
    false,
    false,
    false,
    false,
    false,
    false,
    false,
    false,
    false,
    false,
    false,
    false,
    false,
    false,
    false,
    false,
    false,
    false,
    false,
    false,
    false,
    false,
    false,
    false,
    false,
    false,
    false,
    false,
    false,
    false,
    false,
    false,
    false,
    false,
    false,
    false,
    false,
    false,
    false,
    false,
    true,
    true,
    true,
    true,
    true,
    true,
    true,
    true,
    true,
    true,
    true,
    true,
    true,
    true,
    true,
    true,
    true,
    true,
    true,
    true,
    true,
    true,
    true,
    true,
    true,
    true,
    true,
    true,
    true,
    true,
    true,
    true,
    true,
    true,
    true,
    true,
    true,
    true,
    true,
    true,
    true,
    true,
    true,
    true,
    true,
    true,
    true,
    true,
    true,
    true,
    true,
    true,
    true,
    true,
    true,
    true,
    true,
    true,
    true,
    true,
    true,
    true,
    true,
    true,
    true,
    true,
    true,
    true,
    true,
    true,
    true,
    true,
    true,
    true,
    true,
    true,
    true,
    true,
    true,
    true,
    true,
    true,
    true,
    true,
    true,
    true,
    true,
    true,
    true,
    true,
    true,
    true,
    true,
    true,
    true,
    true,
    true,
    true,
    true,
    true,
    true
  ],
  "rfd_inpaint_seq": [
    false,
    false,
    false,
    false,
    false,
    false,
    false,
    false,
    false,
    false,
    false,
    false,
    false,
    false,
    false,
    false,
    false,
    false,
    false,
    false,
    false,
    false,
    false,
    false,
    false,
    false,
    false,
    false,
    false,
    false,
    false,
    false,
    false,
    false,
    false,
    false,
    false,
    false,
    false,
    false,
    false,
    false,
    false,
    false,
    false,
    false,
    false,
    false,
    false,
    false,
    false,
    false,
    false,
    false,
    false,
    false,
    false,
    false,
    false,
    false,
    false,
    false,
    false,
    false,
    false,
    false,
    false,
    false,
    false,
    false,
    false,
    false,
    false,
    false,
    false,
    false,
    false,
    true,
    true,
    true,
    true,
    true,
    true,
    true,
    true,
    true,
    true,
    true,
    true,
    true,
    true,
    true,
    true,
    true,
    true,
    true,
    true,
    true,
    true,
    true,
    true,
    true,
    true,
    true,
    true,
    true,
    true,
    true,
    true,
    true,
    true,
    true,
    true,
    true,
    true,
    true,
    true,
    true,
    true,
    true,
    true,
    true,
    true,
    true,
    true,
    true,
    true,
    true,
    true,
    true,
    true,
    true,
    true,
    true,
    true,
    true,
    true,
    true,
    true,
    true,
    true,
    true,
    true,
    true,
    true,
    true,
    true,
    true,
    true,
    true,
    true,
    true,
    true,
    true,
    true,
    true,
    true,
    true,
    true,
    true,
    true,
    true,
    true,
    true,
    true,
    true,
    true,
    true,
    true,
    true,
    true,
    true,
    true,
    true,
    true,
    true,
    true,
    true
  ],
  "rfd_sampled_mask": [
    "X282-382/0",
    "77-77"
  ],
  "rfd_mask_1d": [
    false,
    false,
    false,
    false,
    false,
    false,
    false,
    false,
    false,
    false,
    false,
    false,
    false,
    false,
    false,
    false,
    false,
    false,
    false,
    false,
    false,
    false,
    false,
    false,
    false,
    false,
    false,
    false,
    false,
    false,
    false,
    false,
    false,
    false,
    false,
    false,
    false,
    false,
    false,
    false,
    false,
    false,
    false,
    false,
    false,
    false,
    false,
    false,
    false,
    false,
    false,
    false,
    false,
    false,
    false,
    false,
    false,
    false,
    false,
    false,
    false,
    false,
    false,
    false,
    false,
    false,
    false,
    false,
    false,
    false,
    false,
    false,
    false,
    false,
    false,
    false,
    false,
    true,
    true,
    true,
    true,
    true,
    true,
    true,
    true,
    true,
    true,
    true,
    true,
    true,
    true,
    true,
    true,
    true,
    true,
    true,
    true,
    true,
    true,
    true,
    true,
    true,
    true,
    true,
    true,
    true,
    true,
    true,
    true,
    true,
    true,
    true,
    true,
    true,
    true,
    true,
    true,
    true,
    true,
    true,
    true,
    true,
    true,
    true,
    true,
    true,
    true,
    true,
    true,
    true,
    true,
    true,
    true,
    true,
    true,
    true,
    true,
    true,
    true,
    true,
    true,
    true,
    true,
    true,
    true,
    true,
    true,
    true,
    true,
    true,
    true,
    true,
    true,
    true,
    true,
    true,
    true,
    true,
    true,
    true,
    true,
    true,
    true,
    true,
    true,
    true,
    true,
    true,
    true,
    true,
    true,
    true,
    true,
    true,
    true,
    true,
    true,
    true
  ]
}
```
