## Supplementary File 1 for "ProteinDJ: a high-performance and modular protein design pipeline": fold_51.json

```
{
  "fold_id": 51,
  "rfd_config": {
    "inference": {
      "input_pdb": "1www_trka.pdb",
      "num_designs": 25,
      "design_startnum": 50,
      "ckpt_override_path": null,
      "symmetry": null,
      "recenter": true,
      "radius": 10.0,
      "model_only_neighbors": false,
      "output_prefix": "./rfd_results/fold",
      "write_trajectory": false,
      "scaffold_guided": false,
      "model_runner": "SelfConditioning",
      "cautious": true,
      "align_motif": true,
      "symmetric_self_cond": true,
      "final_step": 1,
      "deterministic": false,
      "trb_save_ckpt_path": "/app/RFdiffusion/models/Complex_base_ckpt.pt",
      "schedule_directory_path": "/app/RFdiffusion/schedules",
      "model_directory_path": "/app/RFdiffusion/models"
    },
    "contigmap": {
      "contigs": [
        "X282-382/0 50-100"
      ],
      "inpaint_seq": null,
      "inpaint_str": null,
      "inpaint_str_helix": null,
      "inpaint_str_strand": null,
      "inpaint_str_loop": null,
      "provide_seq": null,
      "length": null
    },
    "model": {
      "n_extra_block": 4,
      "n_main_block": 32,
      "n_ref_block": 4,
      "d_msa": 256,
      "d_msa_full": 64,
      "d_pair": 128,
      "d_templ": 64,
      "n_head_msa": 8,
      "n_head_pair": 4,
      "n_head_templ": 4,
      "d_hidden": 32,
      "d_hidden_templ": 32,
      "p_drop": 0.15,
      "SE3_param_full": {
        "num_layers": 1,
        "num_channels": 32,
        "num_degrees": 2,
        "n_heads": 4,
        "div": 4,
        "l0_in_features": 8,
        "l0_out_features": 8,
        "l1_in_features": 3,
        "l1_out_features": 2,
        "num_edge_features": 32
      },
      "SE3_param_topk": {
        "num_layers": 1,
        "num_channels": 32,
        "num_degrees": 2,
        "n_heads": 4,
        "div": 4,
        "l0_in_features": 64,
        "l0_out_features": 64,
        "l1_in_features": 3,
        "l1_out_features": 2,
        "num_edge_features": 64
      },
      "freeze_track_motif": false,
      "use_motif_timestep": true
    },
    "diffuser": {
      "T": 50,
      "b_0": 0.01,
      "b_T": 0.07,
      "schedule_type": "linear",
      "so3_type": "igso3",
      "crd_scale": 0.25,
      "partial_T": null,
      "so3_schedule_type": "linear",
      "min_b": 1.5,
      "max_b": 2.5,
      "min_sigma": 0.02,
      "max_sigma": 1.5
    },
    "denoiser": {
      "noise_scale_ca": 0,
      "final_noise_scale_ca": 1,
      "ca_noise_schedule_type": "constant",
      "noise_scale_frame": 0,
      "final_noise_scale_frame": 1,
      "frame_noise_schedule_type": "constant"
    },
    "ppi": {
      "hotspot_res": [
        "X294",
        "X296",
        "X333"
      ]
    },
    "potentials": {
      "guiding_potentials": null,
      "guide_scale": 10,
      "guide_decay": "constant",
      "olig_inter_all": null,
      "olig_intra_all": null,
      "olig_custom_contact": null,
      "substrate": null
    },
    "contig_settings": {
      "ref_idx": null,
      "hal_idx": null,
      "idx_rf": null,
      "inpaint_seq_tensor": null
    },
    "preprocess": {
      "sidechain_input": false,
      "motif_sidechain_input": true,
      "d_t1d": 24,
      "d_t2d": 44,
      "prob_self_cond": 0.5,
      "str_self_cond": true,
      "predict_previous": false
    },
    "logging": {
      "inputs": false
    },
    "scaffoldguided": {
      "scaffoldguided": false,
      "target_pdb": false,
      "target_path": null,
      "scaffold_list": null,
      "scaffold_dir": null,
      "sampled_insertion": 0,
      "sampled_N": 0,
      "sampled_C": 0,
      "ss_mask": 0,
      "systematic": false,
      "target_ss": null,
      "target_adj": null,
      "mask_loops": true,
      "contig_crop": null
    }
  },
  "rfd_plddt": [
    [
      0.10479287058115005,
      0.10869134962558746,
      0.10962637513875961,
      0.10983747243881226,
      0.1116776242852211,
      0.10905764997005463,
      0.10584133118391037,
      0.10404573380947113,
      0.10120490193367004,
      0.10233791172504425,
      0.10453775525093079,
      0.09980210661888123,
      0.09720753133296967,
      0.0970771312713623,
      0.09977582097053528,
      0.09764435142278671,
      0.0937572494149208,
      0.0918630063533783,
      0.09129788726568222,
      0.08801642060279846,
      0.08276855945587158,
      0.0829637423157692,
      0.08487726747989655,
      0.07978746294975281,
      0.08004783093929291,
      0.08421160280704498,
      0.0834515243768692,
      0.08310443162918091,
      0.08735789358615875,
      0.09817630052566528,
      0.09969930350780487,
      0.09715530276298523,
      0.10761252045631409,
      0.11055274307727814,
      0.1027580201625824,
      0.10096847265958786,
      0.10715425759553909,
      0.10142327100038528,
      0.0916280597448349,
      0.0963115394115448,
      0.0966896116733551,
      0.09644925594329834,
      0.095035120844841,
      0.10073433071374893,
      0.09657091647386551,
      0.08837608247995377,
      0.08728771656751633,
      0.08318110555410385,
      0.08336098492145538,
      0.08698679506778717,
      0.08776555210351944,
      0.08741052448749542,
      0.08995375037193298,
      0.09351573884487152,
      0.09792971611022949,
      0.10314587503671646,
      0.1028929352760315,
      0.10550758242607117,
      0.11095429956912994,
      0.11873462051153183,
      0.12976984679698944,
      0.13756510615348816,
      0.1463356614112854,
      0.15513652563095093,
      0.1653958559036255,
      0.16072231531143188,
      0.9442635774612427,
      0.9515437483787537,
      0.9477400779724121,
      0.9548450112342834,
      0.9494765996932983,
      0.9397261738777161,
      0.942687451839447,
      0.9164613485336304,
      0.913230299949646,
      0.880875825881958,
      0.8742328882217407,
      0.8888800740242004,
      0.8567085862159729,
      0.8553637266159058,
      0.8256930708885193,
      0.8279619216918945,
      0.8597087860107422,
      0.8738718032836914,
      0.8999804258346558,
      0.9243658781051636,
      0.9055430889129639,
      0.9230565428733826,
      0.9041186571121216,
      0.9400908350944519,
      0.9364397525787354,
      0.9554579257965088,
      0.9649417400360107,
      0.9765393733978271,
      0.9859192967414856,
      0.9897124767303467,
      0.9957562685012817,
      0.9977293014526367,
      0.9984633326530457,
      0.9988855719566345,
      0.9982772469520569,
      0.9984375834465027,
      0.9970491528511047,
      0.9932585954666138,
      0.9953972697257996,
      0.9968257546424866,
      0.9979060292243958,
      0.9949364066123962,
      0.9932584166526794,
      0.98893141746521,
      0.9709385633468628,
      0.9754088521003723,
      0.9901740550994873,
      0.9842759370803833,
      0.9782012701034546,
      0.9339167475700378,
      0.9115568995475769,
      0.8489853143692017,
      0.8239324688911438,
      0.8369352221488953,
      0.774705171585083,
      0.7543401718139648,
      0.8328118920326233,
      0.8577090501785278,
      0.9119679927825928,
      0.8930301666259766,
      0.8973933458328247,
      0.8850885629653931,
      0.9104312658309937,
      0.9247307181358337,
      0.9761530160903931,
      0.942173957824707,
      0.9602470397949219,
      0.937408447265625,
      0.9349377751350403,
      0.9695172905921936,
      0.9689825773239136,
      0.9702838063240051,
      0.9931546449661255,
      0.9948668479919434,
      0.990522563457489,
      0.9934660196304321,
      0.9931382536888123,
      0.9972228407859802,
      0.9964597821235657,
      0.9965460300445557,
      0.9964087009429932,
      0.9927387237548828,
      0.9870269298553467,
      0.9737380743026733,
      0.9671955704689026,
      0.952019214630127,
      0.9708768129348755,
      0.9763599038124084,
      0.9696930646896362,
      0.9807443618774414,
      0.9745293259620667,
      0.982297956943512,
      0.9712108373641968,
      0.9737063050270081,
      0.969114363193512,
      0.9591498374938965,
      0.9523710608482361,
      0.9389640092849731,
      0.9374237656593323,
      0.9416314363479614,
      0.9517664909362793
    ],
    [
      0.12774263322353363,
      0.13283804059028625,
      0.13249026238918304,
      0.13115982711315155,
      0.12352432310581207,
      0.1177254319190979,
      0.11476185917854309,
      0.11506263166666031,
      0.10966697335243225,
      0.10540346801280975,
      0.10992828011512756,
      0.11155498027801514,
      0.10486562550067902,
      0.1010918915271759,
      0.10638482123613358,
      0.10298743844032288,
      0.0958891212940216,
      0.09356958419084549,
      0.09654012322425842,
      0.09616835415363312,
      0.09326422214508057,
      0.09246785938739777,
      0.09533389657735825,
      0.09175674617290497,
      0.08950088918209076,
      0.09529571235179901,
      0.09336783736944199,
      0.09320580959320068,
      0.09531700611114502,
      0.09938569366931915,
      0.09523870050907135,
      0.09670370817184448,
      0.10147963464260101,
      0.10341483354568481,
      0.10513240098953247,
      0.10142132639884949,
      0.10613058507442474,
      0.10300824791193008,
      0.09675566852092743,
      0.09247598052024841,
      0.09127802401781082,
      0.08747422695159912,
      0.08628031611442566,
      0.09019897878170013,
      0.09379561245441437,
      0.09367867559194565,
      0.09593410789966583,
      0.0923728197813034,
      0.09204074740409851,
      0.09305915236473083,
      0.0918792262673378,
      0.08956509828567505,
      0.09295682609081268,
      0.09218765795230865,
      0.09202564507722855,
      0.09649654477834702,
      0.09824487566947937,
      0.10225214064121246,
      0.10581222176551819,
      0.10965944826602936,
      0.11437180638313293,
      0.12476356327533722,
      0.13384130597114563,
      0.14242155849933624,
      0.15269464254379272,
      0.14448176324367523,
      0.9560506939888,
      0.9660273790359497,
      0.9651696085929871,
      0.9644384384155273,
      0.9530900716781616,
      0.9417548179626465,
      0.9405710697174072,
      0.914507269859314,
      0.9106873273849487,
      0.8730983734130859,
      0.8703520894050598,
      0.8914145827293396,
      0.8538419008255005,
      0.8585041761398315,
      0.8138030171394348,
      0.8283653259277344,
      0.8602882623672485,
      0.879747211933136,
      0.9083675742149353,
      0.9295753836631775,
      0.9072104692459106,
      0.9246607422828674,
      0.91004478931427,
      0.9452687501907349,
      0.9431949853897095,
      0.962104320526123,
      0.9723077416419983,
      0.9813040494918823,
      0.9876288175582886,
      0.9894882440567017,
      0.9944204092025757,
      0.9966345429420471,
      0.9962332248687744,
      0.9972286820411682,
      0.9937908053398132,
      0.995254635810852,
      0.9910408854484558,
      0.9843056201934814,
      0.9862493276596069,
      0.9915530681610107,
      0.9935771822929382,
      0.9868378043174744,
      0.9841454029083252,
      0.9733741283416748,
      0.9489858746528625,
      0.9620549082756042,
      0.9832261204719543,
      0.9761707186698914,
      0.9742391705513,
      0.933379054069519,
      0.9164233803749084,
      0.8498956561088562,
      0.8211267590522766,
      0.8335607647895813,
      0.7589569091796875,
      0.7488213777542114,
      0.8393260836601257,
      0.8682048916816711,
      0.9224628806114197,
      0.9019597172737122,
      0.9049199819564819,
      0.8877813816070557,
      0.9127352237701416,
      0.9317867755889893,
      0.974000096321106,
      0.9430593252182007,
      0.9577376246452332,
      0.9281556606292725,
      0.9236235022544861,
      0.9614856839179993,
      0.9527828097343445,
      0.9488726258277893,
      0.9828360676765442,
      0.9889046549797058,
      0.9827958345413208,
      0.9854080677032471,
      0.985044002532959,
      0.99432772397995,
      0.9916837811470032,
      0.9940335750579834,
      0.9920897483825684,
      0.9900321960449219,
      0.9844539165496826,
      0.9746989011764526,
      0.9727364182472229,
      0.9650663733482361,
      0.9740611910820007,
      0.9741842150688171,
      0.964857816696167,
      0.972158670425415,
      0.9648171663284302,
      0.9710083603858948,
      0.9606376886367798,
      0.962837815284729,
      0.9624080061912537,
      0.9503501653671265,
      0.9414112567901611,
      0.9227447509765625,
      0.9095292687416077,
      0.9055624008178711,
      0.9225406646728516
    ],
    [
      0.13810096681118011,
      0.1428905427455902,
      0.14115767180919647,
      0.14108403027057648,
      0.130111962556839,
      0.11899985373020172,
      0.11926255375146866,
      0.11728639900684357,
      0.11062830686569214,
      0.10819022357463837,
      0.1127118468284607,
      0.11279794573783875,
      0.10571356862783432,
      0.1047465056180954,
      0.10488972067832947,
      0.1011245846748352,
      0.09581904113292694,
      0.08935606479644775,
      0.0956118181347847,
      0.09282530844211578,
      0.08907407522201538,
      0.08708339929580688,
      0.0914948582649231,
      0.0923750251531601,
      0.09263790398836136,
      0.10081862658262253,
      0.10063541680574417,
      0.09937527775764465,
      0.0979858785867691,
      0.10765750706195831,
      0.10347113013267517,
      0.09973688423633575,
      0.10522613674402237,
      0.11069224774837494,
      0.11232171952724457,
      0.10791526734828949,
      0.10616396367549896,
      0.1045534610748291,
      0.09662878513336182,
      0.0908704474568367,
      0.09233416616916656,
      0.08997371792793274,
      0.08826116472482681,
      0.08916599303483963,
      0.09338895231485367,
      0.09953660517930984,
      0.10230475664138794,
      0.1041766107082367,
      0.10360069572925568,
      0.10649793595075607,
      0.1005149781703949,
      0.10001449286937714,
      0.10396067798137665,
      0.10353413224220276,
      0.10154366493225098,
      0.10613948851823807,
      0.10917459428310394,
      0.10892587155103683,
      0.11494412273168564,
      0.12127168476581573,
      0.12946361303329468,
      0.14309242367744446,
      0.14906732738018036,
      0.15421466529369354,
      0.19051378965377808,
      0.15298327803611755,
      0.9565154910087585,
      0.9656615257263184,
      0.9639269709587097,
      0.9628406763076782,
      0.9523802995681763,
      0.9412598609924316,
      0.9391251802444458,
      0.9132205247879028,
      0.9089295864105225,
      0.8684428334236145,
      0.8614422082901001,
      0.8845430016517639,
      0.84914231300354,
      0.8585854768753052,
      0.8049021363258362,
      0.8256715536117554,
      0.8618112802505493,
      0.8805299997329712,
      0.9095959067344666,
      0.9276010990142822,
      0.9057456851005554,
      0.9243109226226807,
      0.9100605845451355,
      0.94474196434021,
      0.9432555437088013,
      0.9614302515983582,
      0.9720207452774048,
      0.9808522462844849,
      0.987273633480072,
      0.9891512393951416,
      0.9942670464515686,
      0.9966050982475281,
      0.9962217211723328,
      0.9971774220466614,
      0.993586540222168,
      0.9950385093688965,
      0.9902779459953308,
      0.9832195043563843,
      0.9857052564620972,
      0.9913662672042847,
      0.9935271143913269,
      0.9870133996009827,
      0.9843075275421143,
      0.9731677770614624,
      0.9482738375663757,
      0.9617526531219482,
      0.983620822429657,
      0.9768309593200684,
      0.9746947288513184,
      0.9338017702102661,
      0.9141926765441895,
      0.8392708897590637,
      0.8113314509391785,
      0.8217144012451172,
      0.7478156685829163,
      0.7445508241653442,
      0.8429306149482727,
      0.869985818862915,
      0.9225826859474182,
      0.9019700884819031,
      0.9039357304573059,
      0.8843846321105957,
      0.9113911390304565,
      0.9319205284118652,
      0.9749736785888672,
      0.9443135261535645,
      0.9570733308792114,
      0.9264644384384155,
      0.919320285320282,
      0.958109974861145,
      0.9440485835075378,
      0.9426885843276978,
      0.9808192253112793,
      0.987849235534668,
      0.9803336262702942,
      0.9835202693939209,
      0.9826350808143616,
      0.9936256408691406,
      0.9904226064682007,
      0.9933711290359497,
      0.9915274977684021,
      0.9895555973052979,
      0.9835502505302429,
      0.973825216293335,
      0.9718782901763916,
      0.9633346796035767,
      0.9724818468093872,
      0.9723036289215088,
      0.9625804424285889,
      0.9701810479164124,
      0.9622339606285095,
      0.967864453792572,
      0.9575598239898682,
      0.9597481489181519,
      0.9596981406211853,
      0.9462336301803589,
      0.9355194568634033,
      0.9138970375061035,
      0.9005315899848938,
      0.8972355127334595,
      0.916490375995636
    ],
    [
      0.1282249391078949,
      0.13948103785514832,
      0.13620798289775848,
      0.133360356092453,
      0.12413325905799866,
      0.11639419198036194,
      0.11371871829032898,
      0.11152529716491699,
      0.10633587837219238,
      0.10588967800140381,
      0.11196397989988327,
      0.11156128346920013,
      0.10469579696655273,
      0.10584484040737152,
      0.10209240764379501,
      0.09836231172084808,
      0.09209442883729935,
      0.09026544541120529,
      0.08872274309396744,
      0.08774437755346298,
      0.08685595542192459,
      0.0902879536151886,
      0.09472290426492691,
      0.09473181515932083,
      0.09283387660980225,
      0.1013147234916687,
      0.10379782319068909,
      0.1003078743815422,
      0.10031639039516449,
      0.10847221314907074,
      0.10612986236810684,
      0.10386042296886444,
      0.10682272911071777,
      0.11202927678823471,
      0.11218497157096863,
      0.1094750165939331,
      0.10569027066230774,
      0.1072252094745636,
      0.09963379800319672,
      0.09164144098758698,
      0.08938074111938477,
      0.0933409035205841,
      0.08932128548622131,
      0.09088540077209473,
      0.09649667143821716,
      0.10337035357952118,
      0.10526030510663986,
      0.1102619618177414,
      0.11374987661838531,
      0.11540460586547852,
      0.10939833521842957,
      0.10991757363080978,
      0.10988257080316544,
      0.11205656826496124,
      0.11303035914897919,
      0.1157541498541832,
      0.11887823045253754,
      0.1221553236246109,
      0.1286306083202362,
      0.13134357333183289,
      0.14251908659934998,
      0.16757769882678986,
      0.16987857222557068,
      0.17597094178199768,
      0.21654440462589264,
      0.1854938566684723,
      0.957673966884613,
      0.9671546816825867,
      0.9651734828948975,
      0.9648343920707703,
      0.9550657868385315,
      0.942818820476532,
      0.9401149749755859,
      0.9142571687698364,
      0.9122022390365601,
      0.8722470998764038,
      0.8644861578941345,
      0.8851584196090698,
      0.8469945192337036,
      0.8518752455711365,
      0.7911633253097534,
      0.8238909244537354,
      0.8634411096572876,
      0.879409670829773,
      0.9080497026443481,
      0.9286827445030212,
      0.9059076309204102,
      0.9241440296173096,
      0.9091939330101013,
      0.9445372819900513,
      0.9435564875602722,
      0.9621901512145996,
      0.9726868867874146,
      0.9812765717506409,
      0.9871779680252075,
      0.9892902970314026,
      0.9943510293960571,
      0.9966647624969482,
      0.9965017437934875,
      0.9974924921989441,
      0.9948557019233704,
      0.995975136756897,
      0.9923833012580872,
      0.9859188795089722,
      0.9879121780395508,
      0.9922760725021362,
      0.9940931797027588,
      0.9870438575744629,
      0.9833524227142334,
      0.9710273742675781,
      0.9437609910964966,
      0.9577329158782959,
      0.9817301630973816,
      0.9739567041397095,
      0.9719353914260864,
      0.9291543960571289,
      0.909416139125824,
      0.8341280221939087,
      0.8081066608428955,
      0.8251510262489319,
      0.7448693513870239,
      0.7464612722396851,
      0.8424953818321228,
      0.8659265041351318,
      0.921270489692688,
      0.8983812928199768,
      0.8998016119003296,
      0.8789083957672119,
      0.9070354104042053,
      0.9290210008621216,
      0.9735228419303894,
      0.9413637518882751,
      0.953933835029602,
      0.9208810329437256,
      0.9146395325660706,
      0.9551100730895996,
      0.9414235949516296,
      0.9437604546546936,
      0.9814419150352478,
      0.9884001612663269,
      0.9820343255996704,
      0.9858676791191101,
      0.9857921600341797,
      0.9946591854095459,
      0.9920877814292908,
      0.9941578507423401,
      0.9925589561462402,
      0.9902637004852295,
      0.9849628210067749,
      0.9758856892585754,
      0.9738402366638184,
      0.9656708836555481,
      0.9754061102867126,
      0.9750896692276001,
      0.9654024243354797,
      0.9728489518165588,
      0.9658633470535278,
      0.971755862236023,
      0.9615465402603149,
      0.9631024599075317,
      0.9622159004211426,
      0.9481182098388672,
      0.935942530632019,
      0.9136635661125183,
      0.9020166397094727,
      0.8995979428291321,
      0.9183701276779175
    ],
    [
      0.11327798664569855,
      0.12158345431089401,
      0.1207895502448082,
      0.11796370148658752,
      0.11571809649467468,
      0.10954409092664719,
      0.10841509699821472,
      0.108456552028656,
      0.10352353006601334,
      0.10383893549442291,
      0.11078324168920517,
      0.1094977855682373,
      0.10335341095924377,
      0.10420533269643784,
      0.10212232172489166,
      0.09762372821569443,
      0.09415604174137115,
      0.08988405764102936,
      0.09159289300441742,
      0.09306711703538895,
      0.09512443840503693,
      0.09397199749946594,
      0.10103441029787064,
      0.09723032265901566,
      0.0969013199210167,
      0.10518184304237366,
      0.10784256458282471,
      0.10536481440067291,
      0.10839921981096268,
      0.11396704614162445,
      0.1107264906167984,
      0.11286523938179016,
      0.11498663574457169,
      0.11747634410858154,
      0.12037094682455063,
      0.11652892827987671,
      0.11335230618715286,
      0.11302180588245392,
      0.10602370649576187,
      0.0972018837928772,
      0.09408442676067352,
      0.09590987861156464,
      0.09390032291412354,
      0.09779815375804901,
      0.10875232517719269,
      0.11769269406795502,
      0.12025301903486252,
      0.12503233551979065,
      0.1281750202178955,
      0.1321304440498352,
      0.12461608648300171,
      0.12072204798460007,
      0.12201905250549316,
      0.13078346848487854,
      0.1255737841129303,
      0.12483038008213043,
      0.12905189394950867,
      0.13723474740982056,
      0.14058279991149902,
      0.1428280919790268,
      0.15933503210544586,
      0.19057387113571167,
      0.1967957764863968,
      0.20752185583114624,
      0.257099986076355,
      0.23472003638744354,
      0.9592722654342651,
      0.9693799018859863,
      0.9675443768501282,
      0.9678047895431519,
      0.9579011797904968,
      0.9445946216583252,
      0.9418776631355286,
      0.9150425791740417,
      0.9134187698364258,
      0.8753128051757812,
      0.8686360716819763,
      0.8867833614349365,
      0.8485784530639648,
      0.8530855178833008,
      0.7914361357688904,
      0.8151010274887085,
      0.8623847961425781,
      0.8785973191261292,
      0.907078742980957,
      0.9282438158988953,
      0.9050804376602173,
      0.9227121472358704,
      0.9048813581466675,
      0.9437699317932129,
      0.9430770874023438,
      0.9627271294593811,
      0.9732565879821777,
      0.9820955991744995,
      0.9871799945831299,
      0.9897514581680298,
      0.9947012066841125,
      0.9968631267547607,
      0.9969053268432617,
      0.9978365302085876,
      0.995936930179596,
      0.9966733455657959,
      0.9940001964569092,
      0.9884638786315918,
      0.9899729490280151,
      0.9933043718338013,
      0.9947429299354553,
      0.987655520439148,
      0.9833452701568604,
      0.9707108736038208,
      0.94269859790802,
      0.9563329815864563,
      0.9808574914932251,
      0.9727799892425537,
      0.9701038002967834,
      0.926663875579834,
      0.9059769511222839,
      0.831707239151001,
      0.8069863319396973,
      0.8230386972427368,
      0.7424426078796387,
      0.7458561658859253,
      0.8419991135597229,
      0.8651403188705444,
      0.9202364683151245,
      0.8959378004074097,
      0.8953055739402771,
      0.8720518350601196,
      0.9019577503204346,
      0.926049530506134,
      0.9722753763198853,
      0.9386730790138245,
      0.9519675970077515,
      0.9186927080154419,
      0.9126312732696533,
      0.9546225666999817,
      0.9416691064834595,
      0.9454301595687866,
      0.9822986125946045,
      0.9889925122261047,
      0.983493447303772,
      0.9878776669502258,
      0.9881996512413025,
      0.9954192042350769,
      0.9936495423316956,
      0.994896650314331,
      0.9938980340957642,
      0.9913529753684998,
      0.9869734048843384,
      0.978369951248169,
      0.9769893288612366,
      0.9697673916816711,
      0.9788181781768799,
      0.9786304831504822,
      0.9690157771110535,
      0.9760804176330566,
      0.9693635106086731,
      0.9751949310302734,
      0.963700532913208,
      0.9650761485099792,
      0.9630511999130249,
      0.9488707780838013,
      0.9354641437530518,
      0.9144678711891174,
      0.904414176940918,
      0.9033660292625427,
      0.9210890531539917
    ],
    [
      0.10494275391101837,
      0.11535318195819855,
      0.11870680749416351,
      0.11965103447437286,
      0.1197926476597786,
      0.11810252070426941,
      0.12238015234470367,
      0.12333264946937561,
      0.11828358471393585,
      0.12231777608394623,
      0.12412437796592712,
      0.12320619821548462,
      0.11751547455787659,
      0.12039968371391296,
      0.1227232813835144,
      0.11509376764297485,
      0.11068929731845856,
      0.10534931719303131,
      0.10240870714187622,
      0.09791091829538345,
      0.10336266458034515,
      0.0977390706539154,
      0.10520588606595993,
      0.10916091501712799,
      0.11450639367103577,
      0.12618306279182434,
      0.1272222101688385,
      0.12631471455097198,
      0.12764769792556763,
      0.1341637521982193,
      0.13243985176086426,
      0.1316094696521759,
      0.12994343042373657,
      0.13128605484962463,
      0.135270357131958,
      0.1305750608444214,
      0.12815450131893158,
      0.12766671180725098,
      0.12509244680404663,
      0.11534447968006134,
      0.1093139499425888,
      0.11321863532066345,
      0.11603294312953949,
      0.12316228449344635,
      0.13325056433677673,
      0.14477325975894928,
      0.1493484079837799,
      0.1548323631286621,
      0.15958108007907867,
      0.16076262295246124,
      0.16378065943717957,
      0.15840522944927216,
      0.1564841866493225,
      0.16901274025440216,
      0.17268486320972443,
      0.17473386228084564,
      0.18449290096759796,
      0.20554770529270172,
      0.21910381317138672,
      0.2306024134159088,
      0.25941064953804016,
      0.2832695543766022,
      0.2881346344947815,
      0.2934567332267761,
      0.3167722821235657,
      0.2893108129501343,
      0.9626812934875488,
      0.9733453392982483,
      0.9719447493553162,
      0.9720883965492249,
      0.961027979850769,
      0.9464372396469116,
      0.9434605836868286,
      0.9103370904922485,
      0.9094370603561401,
      0.8704503774642944,
      0.875103771686554,
      0.8876736760139465,
      0.842867374420166,
      0.8496116399765015,
      0.7911403179168701,
      0.8035507798194885,
      0.8613638281822205,
      0.877043604850769,
      0.9042894244194031,
      0.9247499704360962,
      0.8950951099395752,
      0.9144665002822876,
      0.8960791826248169,
      0.9415379166603088,
      0.9418021440505981,
      0.964777946472168,
      0.9750213027000427,
      0.983705461025238,
      0.9875203371047974,
      0.990419864654541,
      0.9952386617660522,
      0.9971818327903748,
      0.9973528385162354,
      0.9981879591941833,
      0.9968464374542236,
      0.9973106384277344,
      0.9951277375221252,
      0.9901018738746643,
      0.9916813969612122,
      0.9943647384643555,
      0.9955028891563416,
      0.9888888597488403,
      0.984178364276886,
      0.9726476669311523,
      0.9455095529556274,
      0.9582264423370361,
      0.9815024137496948,
      0.9735172986984253,
      0.9700405597686768,
      0.9246634244918823,
      0.9014213681221008,
      0.8263932466506958,
      0.8081803321838379,
      0.8246219158172607,
      0.7426968812942505,
      0.7528038024902344,
      0.8424205780029297,
      0.8596615791320801,
      0.9180019497871399,
      0.8894345760345459,
      0.8879358172416687,
      0.862663209438324,
      0.891941249370575,
      0.9210067987442017,
      0.9702876806259155,
      0.9365130662918091,
      0.9527071118354797,
      0.9193641543388367,
      0.91329425573349,
      0.9551613926887512,
      0.944976806640625,
      0.9488245844841003,
      0.9839572906494141,
      0.9900454878807068,
      0.9849759340286255,
      0.989382803440094,
      0.9896690845489502,
      0.9958021640777588,
      0.9945129752159119,
      0.9954724907875061,
      0.9949485659599304,
      0.9922208786010742,
      0.9893117547035217,
      0.981808066368103,
      0.9814030528068542,
      0.9748675227165222,
      0.9827774167060852,
      0.9825658202171326,
      0.972601056098938,
      0.978399395942688,
      0.9710174798965454,
      0.9772799611091614,
      0.964733362197876,
      0.9666948318481445,
      0.9635131359100342,
      0.9512524604797363,
      0.9377731084823608,
      0.9180835485458374,
      0.9092764258384705,
      0.9098308086395264,
      0.9259800910949707
    ],
    [
      0.11420558393001556,
      0.12320129573345184,
      0.13010092079639435,
      0.13129471242427826,
      0.12819576263427734,
      0.1267741322517395,
      0.1332620531320572,
      0.13421979546546936,
      0.12868234515190125,
      0.1334054172039032,
      0.1360081434249878,
      0.13188357651233673,
      0.1282762587070465,
      0.1344340741634369,
      0.13812385499477386,
      0.126606285572052,
      0.12261597812175751,
      0.11706244945526123,
      0.11228558421134949,
      0.10799521952867508,
      0.11627635359764099,
      0.11328135430812836,
      0.12479357421398163,
      0.1285870373249054,
      0.13868698477745056,
      0.14816217124462128,
      0.1490446776151657,
      0.14460799098014832,
      0.14245657622814178,
      0.14365191757678986,
      0.1477217972278595,
      0.15039324760437012,
      0.15102973580360413,
      0.1474463939666748,
      0.15371833741664886,
      0.15193523466587067,
      0.15643462538719177,
      0.14983633160591125,
      0.15371134877204895,
      0.1552085280418396,
      0.15459974110126495,
      0.1644921600818634,
      0.17163635790348053,
      0.1713298261165619,
      0.17832037806510925,
      0.1902090311050415,
      0.1929909735918045,
      0.19788306951522827,
      0.1945829689502716,
      0.20148423314094543,
      0.20970608294010162,
      0.2045237421989441,
      0.20580178499221802,
      0.2288779467344284,
      0.24553057551383972,
      0.24928195774555206,
      0.2640654444694519,
      0.29648569226264954,
      0.31599944829940796,
      0.326433002948761,
      0.34295713901519775,
      0.3705313503742218,
      0.3744911253452301,
      0.371785968542099,
      0.3968208432197571,
      0.3966537415981293,
      0.9618085622787476,
      0.9731786847114563,
      0.9717152118682861,
      0.9713871479034424,
      0.9601842164993286,
      0.9419711232185364,
      0.9379809498786926,
      0.9009345769882202,
      0.8981677293777466,
      0.8599511384963989,
      0.8664705157279968,
      0.8831812739372253,
      0.8332352638244629,
      0.8457216620445251,
      0.784128725528717,
      0.792037844657898,
      0.8532247543334961,
      0.8684256076812744,
      0.897651195526123,
      0.9164426326751709,
      0.8852453231811523,
      0.9052687287330627,
      0.8874105215072632,
      0.9353505373001099,
      0.9371472597122192,
      0.9625536203384399,
      0.974178671836853,
      0.9839985370635986,
      0.9877680540084839,
      0.9904510378837585,
      0.9952498078346252,
      0.997122585773468,
      0.9973010420799255,
      0.9980708360671997,
      0.9966527223587036,
      0.9971497654914856,
      0.9949474334716797,
      0.9898526668548584,
      0.991590678691864,
      0.9942308068275452,
      0.9953336119651794,
      0.9885826706886292,
      0.9834290742874146,
      0.9713726043701172,
      0.9430174827575684,
      0.955901563167572,
      0.9793567657470703,
      0.9706106185913086,
      0.9666186571121216,
      0.9198182821273804,
      0.8962041735649109,
      0.8156908750534058,
      0.8028889894485474,
      0.8195188045501709,
      0.7465097308158875,
      0.7514681816101074,
      0.8418245911598206,
      0.8578331470489502,
      0.9154191613197327,
      0.8848478198051453,
      0.8820313215255737,
      0.8554920554161072,
      0.8839969635009766,
      0.9142899513244629,
      0.966010570526123,
      0.9322476983070374,
      0.9499236941337585,
      0.917293131351471,
      0.9145567417144775,
      0.9561463594436646,
      0.9516921043395996,
      0.9551695585250854,
      0.9860162734985352,
      0.9908285140991211,
      0.9857874512672424,
      0.9890834093093872,
      0.9888051748275757,
      0.9952504634857178,
      0.9938974976539612,
      0.9949421882629395,
      0.9948379993438721,
      0.9918679594993591,
      0.9895235300064087,
      0.9824939966201782,
      0.9821274280548096,
      0.9754335880279541,
      0.9831147789955139,
      0.9822486639022827,
      0.9720423221588135,
      0.9775995016098022,
      0.9687590003013611,
      0.9749755263328552,
      0.9616376161575317,
      0.965753972530365,
      0.9626409411430359,
      0.9532912969589233,
      0.9422411322593689,
      0.9277909994125366,
      0.9212468862533569,
      0.922303318977356,
      0.9349629878997803
    ],
    [
      0.19072219729423523,
      0.19573669135570526,
      0.19491980969905853,
      0.18017274141311646,
      0.17173033952713013,
      0.1712595522403717,
      0.1705600619316101,
      0.1733354777097702,
      0.16930808126926422,
      0.1730778068304062,
      0.16775721311569214,
      0.16329610347747803,
      0.1551773101091385,
      0.15953673422336578,
      0.16106636822223663,
      0.1413773000240326,
      0.13670092821121216,
      0.13575011491775513,
      0.12799879908561707,
      0.12418101727962494,
      0.13639914989471436,
      0.14376522600650787,
      0.1546485871076584,
      0.16667765378952026,
      0.17087392508983612,
      0.18267422914505005,
      0.17709296941757202,
      0.17621372640132904,
      0.1784784495830536,
      0.18134324252605438,
      0.17732258141040802,
      0.1850787252187729,
      0.19221681356430054,
      0.18898402154445648,
      0.19433405995368958,
      0.1935393214225769,
      0.19599759578704834,
      0.1948617547750473,
      0.20873939990997314,
      0.21122941374778748,
      0.21372894942760468,
      0.21448367834091187,
      0.2244863361120224,
      0.23981910943984985,
      0.25504839420318604,
      0.2607215344905853,
      0.2662585377693176,
      0.27141138911247253,
      0.2571636438369751,
      0.25740155577659607,
      0.28513193130493164,
      0.2845175862312317,
      0.27408331632614136,
      0.30180951952934265,
      0.32358071208000183,
      0.32824087142944336,
      0.32196134328842163,
      0.35075584053993225,
      0.373794823884964,
      0.3820011615753174,
      0.3837990164756775,
      0.41479402780532837,
      0.421029269695282,
      0.41233885288238525,
      0.4442291557788849,
      0.43562352657318115,
      0.9596436619758606,
      0.9711823463439941,
      0.9690859913825989,
      0.9681416153907776,
      0.9571307897567749,
      0.9371600151062012,
      0.9336382150650024,
      0.8982768654823303,
      0.8947076201438904,
      0.8592817187309265,
      0.8592578172683716,
      0.8777351379394531,
      0.8182168006896973,
      0.8311554193496704,
      0.7746561765670776,
      0.776593804359436,
      0.8473732471466064,
      0.8621742725372314,
      0.8918321132659912,
      0.9132665991783142,
      0.8807641863822937,
      0.9023914337158203,
      0.884981632232666,
      0.9331045150756836,
      0.934398889541626,
      0.9606005549430847,
      0.9729882478713989,
      0.9843569993972778,
      0.9885408878326416,
      0.990831732749939,
      0.995545506477356,
      0.997183084487915,
      0.9974246025085449,
      0.9981167912483215,
      0.9968277215957642,
      0.9972604513168335,
      0.9951827526092529,
      0.9901676774024963,
      0.992045521736145,
      0.994536280632019,
      0.9956357479095459,
      0.9890149831771851,
      0.9839402437210083,
      0.9719338417053223,
      0.9430267214775085,
      0.9542101621627808,
      0.9782282114028931,
      0.9699183702468872,
      0.9656078815460205,
      0.9182486534118652,
      0.8931387662887573,
      0.8035721182823181,
      0.7945184707641602,
      0.821517825126648,
      0.7498132586479187,
      0.753341794013977,
      0.840221643447876,
      0.8586921095848083,
      0.9154228568077087,
      0.8852888941764832,
      0.8837581872940063,
      0.8521807789802551,
      0.8777254223823547,
      0.9071965217590332,
      0.9625955820083618,
      0.9292774796485901,
      0.9481551647186279,
      0.9153479337692261,
      0.914266049861908,
      0.9562438130378723,
      0.9528777003288269,
      0.957718551158905,
      0.986988365650177,
      0.9910104274749756,
      0.98594069480896,
      0.9893680214881897,
      0.9890133142471313,
      0.9951304793357849,
      0.9936569929122925,
      0.9946209192276001,
      0.9945709109306335,
      0.9913807511329651,
      0.9894110560417175,
      0.982492983341217,
      0.9817867875099182,
      0.9741117358207703,
      0.9822983741760254,
      0.9811793565750122,
      0.9703734517097473,
      0.976606011390686,
      0.9673131108283997,
      0.9738376140594482,
      0.9609363079071045,
      0.9663271903991699,
      0.9628975987434387,
      0.9538909196853638,
      0.9429638385772705,
      0.9314253926277161,
      0.9283488392829895,
      0.9319086670875549,
      0.9424142837524414
    ],
    [
      0.2715325951576233,
      0.2985571324825287,
      0.2812567949295044,
      0.2555728256702423,
      0.23206764459609985,
      0.23257187008857727,
      0.22694601118564606,
      0.2201749086380005,
      0.21513783931732178,
      0.22145092487335205,
      0.21714815497398376,
      0.20272637903690338,
      0.1950208991765976,
      0.1949021816253662,
      0.19088014960289001,
      0.16905272006988525,
      0.17327441275119781,
      0.17406858503818512,
      0.16760782897472382,
      0.16481271386146545,
      0.16679146885871887,
      0.17103374004364014,
      0.18632501363754272,
      0.20529967546463013,
      0.20994070172309875,
      0.2134465128183365,
      0.22207900881767273,
      0.22448880970478058,
      0.22512370347976685,
      0.2272774875164032,
      0.22720617055892944,
      0.2358194887638092,
      0.23610912263393402,
      0.2341807335615158,
      0.23004043102264404,
      0.22643911838531494,
      0.2289024293422699,
      0.22470912337303162,
      0.23972256481647491,
      0.24162909388542175,
      0.2404075711965561,
      0.24790742993354797,
      0.26450812816619873,
      0.2924909293651581,
      0.3173050284385681,
      0.3203168511390686,
      0.3314136862754822,
      0.36753952503204346,
      0.3403208255767822,
      0.32982954382896423,
      0.3624434769153595,
      0.35294458270072937,
      0.3358027935028076,
      0.35151028633117676,
      0.37898680567741394,
      0.3658697009086609,
      0.36304885149002075,
      0.3898923993110657,
      0.4101791977882385,
      0.4112425744533539,
      0.40746426582336426,
      0.438200443983078,
      0.44469982385635376,
      0.43396005034446716,
      0.4564483165740967,
      0.45030757784843445,
      0.9595171213150024,
      0.9722208380699158,
      0.9697089791297913,
      0.9690797328948975,
      0.9597645998001099,
      0.9369301795959473,
      0.9335296154022217,
      0.8964194059371948,
      0.8932772874832153,
      0.8561888933181763,
      0.8484929800033569,
      0.8722668886184692,
      0.8087091445922852,
      0.8175433278083801,
      0.7580752968788147,
      0.7512601613998413,
      0.8404349088668823,
      0.8582066297531128,
      0.8835183382034302,
      0.9067677855491638,
      0.8759174346923828,
      0.8986659646034241,
      0.885109543800354,
      0.9307681322097778,
      0.9338946342468262,
      0.9613850116729736,
      0.9738135933876038,
      0.9863333702087402,
      0.9899875521659851,
      0.9925676584243774,
      0.996468186378479,
      0.9974952936172485,
      0.9978312849998474,
      0.9983382821083069,
      0.9973608255386353,
      0.9976589679718018,
      0.995926558971405,
      0.9917557835578918,
      0.9935261011123657,
      0.9954091906547546,
      0.9964586496353149,
      0.9904502630233765,
      0.9857795238494873,
      0.9750159978866577,
      0.9462196230888367,
      0.9548252820968628,
      0.9788970947265625,
      0.9708541631698608,
      0.9657268524169922,
      0.9178091287612915,
      0.8882241249084473,
      0.802171528339386,
      0.7872627973556519,
      0.8226093053817749,
      0.757485032081604,
      0.7560610175132751,
      0.8410019874572754,
      0.8614990711212158,
      0.913155198097229,
      0.8869349956512451,
      0.8843371868133545,
      0.8536860942840576,
      0.8756811618804932,
      0.9055558443069458,
      0.9589933753013611,
      0.9266035556793213,
      0.947089672088623,
      0.9135409593582153,
      0.9115079641342163,
      0.9559179544448853,
      0.9552457332611084,
      0.9640032052993774,
      0.9894013404846191,
      0.9923141002655029,
      0.9872665405273438,
      0.9902027249336243,
      0.9896202087402344,
      0.9951503872871399,
      0.9939077496528625,
      0.994655966758728,
      0.9951968193054199,
      0.9922521710395813,
      0.9913030862808228,
      0.9856154918670654,
      0.9849094748497009,
      0.9769843816757202,
      0.9838020205497742,
      0.982804536819458,
      0.9716947674751282,
      0.9775176048278809,
      0.9672523736953735,
      0.9737424254417419,
      0.9603151082992554,
      0.9670034050941467,
      0.9620208740234375,
      0.9534119367599487,
      0.9406684637069702,
      0.9332791566848755,
      0.9343889951705933,
      0.9420753121376038,
      0.9501030445098877
    ],
    [
      0.31784144043922424,
      0.34637144207954407,
      0.3532877266407013,
      0.3482908010482788,
      0.33261752128601074,
      0.344402015209198,
      0.3418521285057068,
      0.3070072531700134,
      0.2965214252471924,
      0.29509636759757996,
      0.2773915231227875,
      0.2673605680465698,
      0.24885833263397217,
      0.24284929037094116,
      0.22614534199237823,
      0.21083615720272064,
      0.2129359245300293,
      0.21897202730178833,
      0.20617784559726715,
      0.19890707731246948,
      0.19977682828903198,
      0.20188933610916138,
      0.21995972096920013,
      0.23733845353126526,
      0.24712061882019043,
      0.2603590190410614,
      0.2644633650779724,
      0.27126970887184143,
      0.2810550034046173,
      0.2859892249107361,
      0.28303560614585876,
      0.28648632764816284,
      0.27630412578582764,
      0.2731338143348694,
      0.2612127363681793,
      0.25159934163093567,
      0.24824117124080658,
      0.2450122982263565,
      0.2555621564388275,
      0.2630031406879425,
      0.2633914351463318,
      0.26436078548431396,
      0.28613099455833435,
      0.32024893164634705,
      0.3522247076034546,
      0.3628581166267395,
      0.3794395327568054,
      0.43062740564346313,
      0.4215734004974365,
      0.39946600794792175,
      0.43974536657333374,
      0.43215230107307434,
      0.3886672258377075,
      0.40955615043640137,
      0.43612316250801086,
      0.4107423722743988,
      0.40480566024780273,
      0.42561227083206177,
      0.44170695543289185,
      0.4373842477798462,
      0.4294164180755615,
      0.454372763633728,
      0.4626995921134949,
      0.4515140652656555,
      0.4685809314250946,
      0.46304771304130554,
      0.9641478657722473,
      0.9769901037216187,
      0.9739452600479126,
      0.9731708765029907,
      0.9641076326370239,
      0.9398726224899292,
      0.9357807636260986,
      0.8973607420921326,
      0.8929476737976074,
      0.8533110022544861,
      0.8388272523880005,
      0.8658984899520874,
      0.7944542169570923,
      0.8008520007133484,
      0.7354222536087036,
      0.720804750919342,
      0.8295120000839233,
      0.8498167991638184,
      0.8727326989173889,
      0.9013588428497314,
      0.8724485635757446,
      0.8981113433837891,
      0.8859321475028992,
      0.9300683736801147,
      0.935436487197876,
      0.9642521739006042,
      0.9773041009902954,
      0.989246129989624,
      0.9917853474617004,
      0.9942111968994141,
      0.9972814917564392,
      0.9979148507118225,
      0.9982203841209412,
      0.9985333681106567,
      0.997875452041626,
      0.997978150844574,
      0.9966124892234802,
      0.993292510509491,
      0.9946510791778564,
      0.9960947632789612,
      0.9970715045928955,
      0.9918549656867981,
      0.9881578087806702,
      0.9781568646430969,
      0.9507468938827515,
      0.9561306834220886,
      0.9799603223800659,
      0.9726702570915222,
      0.9669729471206665,
      0.9191800355911255,
      0.8864378929138184,
      0.7967777848243713,
      0.781764030456543,
      0.8250494003295898,
      0.756232500076294,
      0.7589474320411682,
      0.8400349617004395,
      0.8639254570007324,
      0.9169762134552002,
      0.8889506459236145,
      0.8859653472900391,
      0.8529050946235657,
      0.8755121827125549,
      0.9000056385993958,
      0.9562931060791016,
      0.9258607625961304,
      0.9453829526901245,
      0.9117292165756226,
      0.9087579846382141,
      0.9547569155693054,
      0.9549771547317505,
      0.9655470848083496,
      0.9903295040130615,
      0.9928198456764221,
      0.987726092338562,
      0.99102783203125,
      0.9903719425201416,
      0.9951608180999756,
      0.9943040013313293,
      0.9949178695678711,
      0.9961106181144714,
      0.9936928749084473,
      0.9936464428901672,
      0.9896851778030396,
      0.9890912175178528,
      0.9822985529899597,
      0.986977219581604,
      0.9858124256134033,
      0.9749048948287964,
      0.979568600654602,
      0.96848464012146,
      0.9740972518920898,
      0.9593883752822876,
      0.9668769836425781,
      0.9601843953132629,
      0.9515141844749451,
      0.9360153675079346,
      0.9310730695724487,
      0.9369663000106812,
      0.9473447799682617,
      0.9546092748641968
    ],
    [
      0.3152259588241577,
      0.34680354595184326,
      0.3684222996234894,
      0.37734800577163696,
      0.384154349565506,
      0.4027583599090576,
      0.39469051361083984,
      0.36665934324264526,
      0.3611091077327728,
      0.3638571500778198,
      0.3358229696750641,
      0.3108057379722595,
      0.29925718903541565,
      0.2924639582633972,
      0.26190832257270813,
      0.242667555809021,
      0.24699188768863678,
      0.253532350063324,
      0.23282699286937714,
      0.23293161392211914,
      0.2287341058254242,
      0.22868603467941284,
      0.2505091428756714,
      0.26395586133003235,
      0.27432021498680115,
      0.2882871627807617,
      0.30399128794670105,
      0.32161378860473633,
      0.3262801766395569,
      0.33791637420654297,
      0.32688966393470764,
      0.31660887598991394,
      0.30001723766326904,
      0.293192982673645,
      0.27402809262275696,
      0.269621342420578,
      0.2687303125858307,
      0.2600243389606476,
      0.2612181603908539,
      0.2764485478401184,
      0.2782110571861267,
      0.28571662306785583,
      0.31108877062797546,
      0.34041905403137207,
      0.38315826654434204,
      0.4032578468322754,
      0.4192206859588623,
      0.47567838430404663,
      0.4729169011116028,
      0.447767049074173,
      0.49368372559547424,
      0.4910098612308502,
      0.45395907759666443,
      0.46072879433631897,
      0.49480292201042175,
      0.4689750373363495,
      0.4538545608520508,
      0.4670916199684143,
      0.48408862948417664,
      0.4778316020965576,
      0.46044978499412537,
      0.48048463463783264,
      0.4875391125679016,
      0.47696056962013245,
      0.4801088571548462,
      0.4707540273666382,
      0.968973696231842,
      0.9806628227233887,
      0.9762031435966492,
      0.975205659866333,
      0.9663341045379639,
      0.9408841133117676,
      0.9344608783721924,
      0.8944928646087646,
      0.8929306864738464,
      0.8483071327209473,
      0.8306312561035156,
      0.8604903817176819,
      0.7862510681152344,
      0.7907350063323975,
      0.7249984741210938,
      0.7162254452705383,
      0.826288640499115,
      0.8453791737556458,
      0.868022620677948,
      0.8988504409790039,
      0.8681412935256958,
      0.895235538482666,
      0.8861788511276245,
      0.9287338256835938,
      0.9356986284255981,
      0.9658247232437134,
      0.9797469973564148,
      0.9918885231018066,
      0.9937516450881958,
      0.9955945611000061,
      0.9980723857879639,
      0.9983022212982178,
      0.9985964894294739,
      0.9987649917602539,
      0.998349130153656,
      0.9983387589454651,
      0.9973416328430176,
      0.9949341416358948,
      0.9957422018051147,
      0.9969426393508911,
      0.9978242516517639,
      0.9941881895065308,
      0.9921028017997742,
      0.9841271638870239,
      0.9594823718070984,
      0.9612524509429932,
      0.982876181602478,
      0.9765739440917969,
      0.9706344604492188,
      0.923849880695343,
      0.8912426233291626,
      0.801538348197937,
      0.7858944535255432,
      0.8311160206794739,
      0.7694582939147949,
      0.7703980207443237,
      0.8475554585456848,
      0.87052321434021,
      0.9203463792800903,
      0.8906038403511047,
      0.8906595706939697,
      0.856110692024231,
      0.8777279853820801,
      0.9001581072807312,
      0.9582688808441162,
      0.9292093515396118,
      0.9474235773086548,
      0.9140810966491699,
      0.9098697304725647,
      0.9551661610603333,
      0.9546777009963989,
      0.966242253780365,
      0.9910821318626404,
      0.9933553338050842,
      0.9882280826568604,
      0.9918506741523743,
      0.9911815524101257,
      0.9954983592033386,
      0.994642972946167,
      0.9951304793357849,
      0.9965941905975342,
      0.9945377707481384,
      0.9954041242599487,
      0.993112325668335,
      0.9924297332763672,
      0.9860756397247314,
      0.9890077710151672,
      0.9873582124710083,
      0.9759250283241272,
      0.9802739024162292,
      0.9677606225013733,
      0.9742618799209595,
      0.9581650495529175,
      0.9660281538963318,
      0.9588135480880737,
      0.9498010277748108,
      0.932836651802063,
      0.9269918203353882,
      0.935878336429596,
      0.9493290185928345,
      0.9559885263442993
    ],
    [
      0.3217708170413971,
      0.35646671056747437,
      0.38218629360198975,
      0.39238324761390686,
      0.39826497435569763,
      0.4203477203845978,
      0.4099423885345459,
      0.3918714225292206,
      0.3846738636493683,
      0.3895765542984009,
      0.36609044671058655,
      0.33563923835754395,
      0.32457974553108215,
      0.3216719925403595,
      0.29273706674575806,
      0.26568925380706787,
      0.2716066837310791,
      0.27366042137145996,
      0.258137971162796,
      0.24868416786193848,
      0.2543570399284363,
      0.2544096112251282,
      0.27363044023513794,
      0.28548935055732727,
      0.29969578981399536,
      0.3183998763561249,
      0.33695629239082336,
      0.34821006655693054,
      0.34799090027809143,
      0.35529881715774536,
      0.34023788571357727,
      0.32152384519577026,
      0.3076882064342499,
      0.29495489597320557,
      0.28595197200775146,
      0.28248926997184753,
      0.28109288215637207,
      0.26972174644470215,
      0.2865053415298462,
      0.2960721254348755,
      0.30149075388908386,
      0.31135261058807373,
      0.33484116196632385,
      0.36374393105506897,
      0.41201961040496826,
      0.43782415986061096,
      0.4561244547367096,
      0.5162279605865479,
      0.5141759514808655,
      0.48085346817970276,
      0.5359218120574951,
      0.5408484935760498,
      0.49617552757263184,
      0.506026029586792,
      0.546217679977417,
      0.5226767659187317,
      0.4917704463005066,
      0.5106241106987,
      0.5318378210067749,
      0.5219225287437439,
      0.4973978102207184,
      0.5060585737228394,
      0.5087587833404541,
      0.49756887555122375,
      0.49561166763305664,
      0.48248380422592163,
      0.9728467464447021,
      0.9834986925125122,
      0.9779874682426453,
      0.976988673210144,
      0.9680293798446655,
      0.9413341283798218,
      0.9346771240234375,
      0.8956354856491089,
      0.8940929174423218,
      0.8459575176239014,
      0.8287558555603027,
      0.8577920198440552,
      0.7819129824638367,
      0.7852116823196411,
      0.7152325510978699,
      0.712895393371582,
      0.817252516746521,
      0.8423621654510498,
      0.860795795917511,
      0.8968582153320312,
      0.862918496131897,
      0.8930801153182983,
      0.8848511576652527,
      0.9253408312797546,
      0.9341754913330078,
      0.9667737483978271,
      0.98155277967453,
      0.9937683343887329,
      0.9949209690093994,
      0.9966200590133667,
      0.9986247420310974,
      0.9986283183097839,
      0.9989361763000488,
      0.9989901781082153,
      0.9988034963607788,
      0.9986961483955383,
      0.9981188178062439,
      0.9966078400611877,
      0.9971508383750916,
      0.9979020953178406,
      0.998440146446228,
      0.9959292411804199,
      0.9944418668746948,
      0.9878461360931396,
      0.965198814868927,
      0.9647096395492554,
      0.9846247434616089,
      0.9794854521751404,
      0.9740583896636963,
      0.9276854395866394,
      0.8911104202270508,
      0.8056984543800354,
      0.793432354927063,
      0.8423010110855103,
      0.7822288274765015,
      0.7835143208503723,
      0.8560303449630737,
      0.8764929175376892,
      0.9233852624893188,
      0.8921539783477783,
      0.8894757032394409,
      0.8571510314941406,
      0.8742222189903259,
      0.8981607556343079,
      0.9604724049568176,
      0.9293323755264282,
      0.9477250576019287,
      0.9140410423278809,
      0.909842848777771,
      0.9553150534629822,
      0.9556892514228821,
      0.9689679145812988,
      0.992347002029419,
      0.9940124750137329,
      0.9892761707305908,
      0.9931626319885254,
      0.9926096200942993,
      0.9959873557090759,
      0.9953320622444153,
      0.9956505298614502,
      0.9972231388092041,
      0.9954782128334045,
      0.9967691898345947,
      0.9951921105384827,
      0.9945416450500488,
      0.990280032157898,
      0.9918456673622131,
      0.9897741079330444,
      0.9779182076454163,
      0.9821045994758606,
      0.9684951901435852,
      0.9754751324653625,
      0.9587526321411133,
      0.96719890832901,
      0.9588983058929443,
      0.9502413868904114,
      0.9308090209960938,
      0.9288743138313293,
      0.9382256865501404,
      0.9546768665313721,
      0.9600936770439148
    ],
    [
      0.3307633101940155,
      0.36547693610191345,
      0.390505313873291,
      0.39679235219955444,
      0.40112900733947754,
      0.4262826442718506,
      0.419191837310791,
      0.40190884470939636,
      0.39834073185920715,
      0.40147966146469116,
      0.3830339014530182,
      0.3492582142353058,
      0.34281033277511597,
      0.33895760774612427,
      0.31498873233795166,
      0.2873589098453522,
      0.29090678691864014,
      0.2973109781742096,
      0.2822214365005493,
      0.2670380175113678,
      0.27976298332214355,
      0.27661484479904175,
      0.29115861654281616,
      0.30460911989212036,
      0.32477331161499023,
      0.34269750118255615,
      0.3536425232887268,
      0.3667981028556824,
      0.36449429392814636,
      0.36579814553260803,
      0.3487216830253601,
      0.33772844076156616,
      0.32530176639556885,
      0.3142486810684204,
      0.3067445158958435,
      0.31321364641189575,
      0.302520751953125,
      0.296078085899353,
      0.32242491841316223,
      0.3336664140224457,
      0.33597296476364136,
      0.33941930532455444,
      0.363994300365448,
      0.40082472562789917,
      0.44954898953437805,
      0.45361918210983276,
      0.4932212233543396,
      0.5559685826301575,
      0.5460621118545532,
      0.5160690546035767,
      0.5722438097000122,
      0.585458517074585,
      0.5270757079124451,
      0.5442949533462524,
      0.5936928987503052,
      0.5743563175201416,
      0.5326804518699646,
      0.5584686994552612,
      0.5734100937843323,
      0.559802770614624,
      0.5274025797843933,
      0.529791533946991,
      0.52641361951828,
      0.5157437920570374,
      0.5062781572341919,
      0.49118706583976746,
      0.9763821959495544,
      0.9860408306121826,
      0.9798681735992432,
      0.9794646501541138,
      0.9707110524177551,
      0.9429110288619995,
      0.9369068145751953,
      0.8994629383087158,
      0.8928205966949463,
      0.8430955410003662,
      0.8303201198577881,
      0.8587689399719238,
      0.7795389294624329,
      0.7783141136169434,
      0.7083485722541809,
      0.7108805775642395,
      0.8140857219696045,
      0.8420616388320923,
      0.8581618070602417,
      0.8991244435310364,
      0.8631162047386169,
      0.8925747871398926,
      0.8870218992233276,
      0.9252326488494873,
      0.9335469007492065,
      0.9697851538658142,
      0.9840748310089111,
      0.9953027367591858,
      0.9959697127342224,
      0.9974329471588135,
      0.9989091157913208,
      0.9988570213317871,
      0.9991502165794373,
      0.9991535544395447,
      0.9990902543067932,
      0.9989586472511292,
      0.9986503720283508,
      0.9977233409881592,
      0.9982441663742065,
      0.9986650943756104,
      0.9988842606544495,
      0.9972701668739319,
      0.9960225820541382,
      0.990334153175354,
      0.9695428609848022,
      0.9674797058105469,
      0.9861336350440979,
      0.9825590252876282,
      0.977981448173523,
      0.9291700124740601,
      0.8986291885375977,
      0.8152275085449219,
      0.8068299293518066,
      0.8523526191711426,
      0.7970964908599854,
      0.7979068756103516,
      0.8668375611305237,
      0.8812792301177979,
      0.9266049861907959,
      0.89208984375,
      0.8923190832138062,
      0.8596365451812744,
      0.8748388290405273,
      0.9020335674285889,
      0.9652018547058105,
      0.9322912693023682,
      0.9499831199645996,
      0.9146420955657959,
      0.9102723002433777,
      0.9565492272377014,
      0.9576172828674316,
      0.9721141457557678,
      0.9935199022293091,
      0.9946202039718628,
      0.990449070930481,
      0.994478702545166,
      0.9939132928848267,
      0.9964935779571533,
      0.9959334135055542,
      0.9961145520210266,
      0.9976158738136292,
      0.9962800145149231,
      0.9976178407669067,
      0.9964595437049866,
      0.9961485862731934,
      0.9931645393371582,
      0.9941614270210266,
      0.9922980070114136,
      0.9803447127342224,
      0.9836562871932983,
      0.9695665836334229,
      0.9771154522895813,
      0.9611903429031372,
      0.9694784283638,
      0.9609739780426025,
      0.9529266357421875,
      0.9324065446853638,
      0.931155800819397,
      0.9410673975944519,
      0.9586676955223083,
      0.963085412979126
    ],
    [
      0.35723942518234253,
      0.38574495911598206,
      0.4095926880836487,
      0.4148116707801819,
      0.4188874065876007,
      0.4470807909965515,
      0.44862133264541626,
      0.4311046004295349,
      0.4306906461715698,
      0.44115015864372253,
      0.4182701110839844,
      0.3869689106941223,
      0.3802952170372009,
      0.3777613639831543,
      0.349839985370636,
      0.3200700879096985,
      0.3271749019622803,
      0.3393002152442932,
      0.3235101103782654,
      0.29874563217163086,
      0.3179323971271515,
      0.32084164023399353,
      0.32637864351272583,
      0.32848823070526123,
      0.3602103888988495,
      0.3761255741119385,
      0.3760480284690857,
      0.3960849940776825,
      0.393687903881073,
      0.3875229060649872,
      0.3741341233253479,
      0.3683188259601593,
      0.351930171251297,
      0.3446430563926697,
      0.3356916904449463,
      0.34455281496047974,
      0.32658103108406067,
      0.3219028413295746,
      0.34545785188674927,
      0.3608897924423218,
      0.35999661684036255,
      0.3621644973754883,
      0.3870965838432312,
      0.4302999973297119,
      0.47647881507873535,
      0.46425172686576843,
      0.5152105093002319,
      0.5832805037498474,
      0.5660252571105957,
      0.5351622104644775,
      0.5995100736618042,
      0.6110595464706421,
      0.5525348782539368,
      0.5694375038146973,
      0.6273595690727234,
      0.6079712510108948,
      0.5616470575332642,
      0.5915191769599915,
      0.6035976409912109,
      0.5848897099494934,
      0.5440387725830078,
      0.5443559885025024,
      0.5452840328216553,
      0.5333870649337769,
      0.5214910507202148,
      0.5069683194160461,
      0.9800753593444824,
      0.9883468151092529,
      0.9819708466529846,
      0.9817707538604736,
      0.9734896421432495,
      0.9453314542770386,
      0.9362220764160156,
      0.9042928814888,
      0.8960924744606018,
      0.8414851427078247,
      0.8326274752616882,
      0.8593965768814087,
      0.7765899300575256,
      0.7732398509979248,
      0.7035238742828369,
      0.7052767872810364,
      0.8093536496162415,
      0.8401047587394714,
      0.8575978875160217,
      0.9008293151855469,
      0.8634970188140869,
      0.8942724466323853,
      0.8882138729095459,
      0.9273296594619751,
      0.9345287680625916,
      0.9731810092926025,
      0.9864125847816467,
      0.996356189250946,
      0.9967201948165894,
      0.9980086088180542,
      0.9991376996040344,
      0.9990110397338867,
      0.9992780089378357,
      0.9992607235908508,
      0.9992815852165222,
      0.9991227388381958,
      0.9989532232284546,
      0.9984622597694397,
      0.9988240003585815,
      0.9990732669830322,
      0.9991507530212402,
      0.9981146454811096,
      0.9970790147781372,
      0.9924007654190063,
      0.9732725024223328,
      0.9698718786239624,
      0.9872252941131592,
      0.9846502542495728,
      0.9808375239372253,
      0.9324390888214111,
      0.9081217646598816,
      0.826855480670929,
      0.8195250630378723,
      0.8592095971107483,
      0.8095109462738037,
      0.8118700981140137,
      0.8776179552078247,
      0.8859950304031372,
      0.930906355381012,
      0.8942990303039551,
      0.8971257209777832,
      0.8644874691963196,
      0.8805302381515503,
      0.9081730842590332,
      0.9661848545074463,
      0.9316178560256958,
      0.9514772891998291,
      0.9163291454315186,
      0.9108228087425232,
      0.957403302192688,
      0.9593931436538696,
      0.9743728637695312,
      0.9943254590034485,
      0.9950385093688965,
      0.9913522601127625,
      0.9952886700630188,
      0.9949795007705688,
      0.9968928098678589,
      0.9965047240257263,
      0.9964809417724609,
      0.9978495240211487,
      0.9967355132102966,
      0.9980190396308899,
      0.9972079992294312,
      0.9970600008964539,
      0.9949284791946411,
      0.9955883026123047,
      0.9936008453369141,
      0.9820258021354675,
      0.985001802444458,
      0.970517635345459,
      0.9789389371871948,
      0.9632503390312195,
      0.9713481664657593,
      0.9625792503356934,
      0.9546695351600647,
      0.932803750038147,
      0.9314028024673462,
      0.9428543448448181,
      0.9612449407577515,
      0.9650671482086182
    ],
    [
      0.38705018162727356,
      0.41119956970214844,
      0.4361937642097473,
      0.44083666801452637,
      0.4331163763999939,
      0.47050389647483826,
      0.48029467463493347,
      0.4604605436325073,
      0.46456456184387207,
      0.4802556037902832,
      0.4565914273262024,
      0.43560710549354553,
      0.4280340373516083,
      0.4223893880844116,
      0.3962961435317993,
      0.36262452602386475,
      0.37179505825042725,
      0.3923491835594177,
      0.36834749579429626,
      0.3427203297615051,
      0.36441949009895325,
      0.38514983654022217,
      0.365334689617157,
      0.3640221655368805,
      0.4054061770439148,
      0.42048361897468567,
      0.40898776054382324,
      0.4333191514015198,
      0.43928980827331543,
      0.4229591488838196,
      0.4140869379043579,
      0.4129813611507416,
      0.39802590012550354,
      0.37755024433135986,
      0.38020846247673035,
      0.38608819246292114,
      0.36986643075942993,
      0.356123685836792,
      0.3795245289802551,
      0.4018618166446686,
      0.3906451165676117,
      0.3975644111633301,
      0.4172725975513458,
      0.4802126884460449,
      0.514569878578186,
      0.49190470576286316,
      0.5474156141281128,
      0.615645170211792,
      0.590042233467102,
      0.5629136562347412,
      0.6244986653327942,
      0.6373451948165894,
      0.576826810836792,
      0.5915001034736633,
      0.6603978872299194,
      0.6325458884239197,
      0.5861337780952454,
      0.6265012621879578,
      0.6347609162330627,
      0.6098573207855225,
      0.5617555379867554,
      0.5610337257385254,
      0.5718139410018921,
      0.5614514946937561,
      0.54036545753479,
      0.5412900447845459,
      0.9849876761436462,
      0.991571307182312,
      0.9853026270866394,
      0.9851329922676086,
      0.9774808883666992,
      0.9493679404258728,
      0.9360950589179993,
      0.9090628027915955,
      0.8979706764221191,
      0.8416633605957031,
      0.8355438113212585,
      0.857999324798584,
      0.7758485078811646,
      0.7701009511947632,
      0.7047219276428223,
      0.7085793614387512,
      0.8081125617027283,
      0.8415751457214355,
      0.859978437423706,
      0.9023308753967285,
      0.8635509014129639,
      0.895267128944397,
      0.8901656866073608,
      0.9312875270843506,
      0.9384023547172546,
      0.9778660535812378,
      0.9896162748336792,
      0.9973832368850708,
      0.9974045157432556,
      0.9984710216522217,
      0.9993247985839844,
      0.9991533160209656,
      0.9993972778320312,
      0.9993637800216675,
      0.999445378780365,
      0.999293863773346,
      0.9991924166679382,
      0.9989979863166809,
      0.9992642998695374,
      0.9993868470191956,
      0.999375581741333,
      0.9986984133720398,
      0.9978452920913696,
      0.9945151805877686,
      0.9786965250968933,
      0.9741150140762329,
      0.9890300035476685,
      0.986823320388794,
      0.98401939868927,
      0.9376614093780518,
      0.9138158559799194,
      0.8409678936004639,
      0.8343720436096191,
      0.8672482371330261,
      0.8194015026092529,
      0.8311845064163208,
      0.892336368560791,
      0.8957133889198303,
      0.9361621141433716,
      0.8997815847396851,
      0.9033187627792358,
      0.870858907699585,
      0.8875545263290405,
      0.9115415811538696,
      0.9649108052253723,
      0.935734748840332,
      0.9565466046333313,
      0.9222217798233032,
      0.9134001731872559,
      0.961197018623352,
      0.9657304883003235,
      0.9787116646766663,
      0.9954513907432556,
      0.9957984089851379,
      0.9927722215652466,
      0.9961722493171692,
      0.9960583448410034,
      0.9973548650741577,
      0.9970850944519043,
      0.9968281984329224,
      0.998166024684906,
      0.9973056316375732,
      0.9985857009887695,
      0.9980149269104004,
      0.9982563257217407,
      0.996880292892456,
      0.9973743557929993,
      0.9955379366874695,
      0.9847916960716248,
      0.9866877794265747,
      0.9723491072654724,
      0.9811819195747375,
      0.9661193490028381,
      0.9742026329040527,
      0.9653865098953247,
      0.9583905339241028,
      0.9359275102615356,
      0.9385498762130737,
      0.9505237936973572,
      0.9689884781837463,
      0.9715310335159302
    ],
    [
      0.4212152361869812,
      0.43511977791786194,
      0.4740954637527466,
      0.48493701219558716,
      0.4718610346317291,
      0.5147284269332886,
      0.5363442897796631,
      0.5102885961532593,
      0.5059075951576233,
      0.5340015888214111,
      0.5176379680633545,
      0.47900083661079407,
      0.47808176279067993,
      0.4870587885379791,
      0.4475567936897278,
      0.4128369092941284,
      0.41785120964050293,
      0.4415236711502075,
      0.43117842078208923,
      0.3969005346298218,
      0.4195781350135803,
      0.4461013376712799,
      0.42465880513191223,
      0.40471377968788147,
      0.45092111825942993,
      0.4753090441226959,
      0.45093199610710144,
      0.4705793857574463,
      0.4984656870365143,
      0.4707871675491333,
      0.453940212726593,
      0.46196216344833374,
      0.44932204484939575,
      0.41095641255378723,
      0.4162560701370239,
      0.42239516973495483,
      0.41070684790611267,
      0.3815995752811432,
      0.40580514073371887,
      0.41869622468948364,
      0.41593265533447266,
      0.42431390285491943,
      0.4477027356624603,
      0.5155895948410034,
      0.5401053428649902,
      0.5129240155220032,
      0.573893666267395,
      0.6387340426445007,
      0.6062783002853394,
      0.5838253498077393,
      0.6445474028587341,
      0.6562439203262329,
      0.599252462387085,
      0.6158000230789185,
      0.6831334829330444,
      0.6541329622268677,
      0.6074315905570984,
      0.6563082337379456,
      0.6629736423492432,
      0.6349877119064331,
      0.5827605128288269,
      0.5862853527069092,
      0.6108541488647461,
      0.5905026197433472,
      0.5600841641426086,
      0.5657885074615479,
      0.9894466400146484,
      0.9944427013397217,
      0.9885978102684021,
      0.9878498911857605,
      0.9806223511695862,
      0.9521035552024841,
      0.9403928518295288,
      0.9149982929229736,
      0.9009896516799927,
      0.8441376686096191,
      0.838004469871521,
      0.8600131273269653,
      0.7756528854370117,
      0.7715375423431396,
      0.7107374668121338,
      0.7151936888694763,
      0.8124722838401794,
      0.8416345715522766,
      0.8659669756889343,
      0.9060148000717163,
      0.8680947422981262,
      0.898819088935852,
      0.8939594030380249,
      0.9358054399490356,
      0.9432165622711182,
      0.9815899133682251,
      0.9922811388969421,
      0.9981358647346497,
      0.9978899359703064,
      0.9987713694572449,
      0.9994485974311829,
      0.9992604851722717,
      0.9994955658912659,
      0.9994502067565918,
      0.9995646476745605,
      0.9994478821754456,
      0.9993883371353149,
      0.9992940425872803,
      0.9994982481002808,
      0.9995554685592651,
      0.9995219111442566,
      0.9990427494049072,
      0.9983241558074951,
      0.9961678385734558,
      0.9846221208572388,
      0.978235125541687,
      0.9904718995094299,
      0.9886021018028259,
      0.9862455129623413,
      0.9434522986412048,
      0.919719398021698,
      0.8496699333190918,
      0.8442367911338806,
      0.8746001720428467,
      0.8300952911376953,
      0.8497626781463623,
      0.9088883399963379,
      0.9054369926452637,
      0.9407883882522583,
      0.9069663882255554,
      0.9091110229492188,
      0.8763517141342163,
      0.8940049409866333,
      0.9147995710372925,
      0.9664630889892578,
      0.9403567314147949,
      0.9601948857307434,
      0.9290260076522827,
      0.9187712073326111,
      0.964838981628418,
      0.9705470204353333,
      0.9817690253257751,
      0.9962002038955688,
      0.9962843060493469,
      0.9938782453536987,
      0.9969819784164429,
      0.9970178008079529,
      0.9978908896446228,
      0.9976581931114197,
      0.9971326589584351,
      0.9984782338142395,
      0.9976978898048401,
      0.9989965558052063,
      0.9985459446907043,
      0.9988421201705933,
      0.9980534911155701,
      0.9983987808227539,
      0.9969195127487183,
      0.9868622422218323,
      0.9881442785263062,
      0.9745864272117615,
      0.9843167662620544,
      0.970416247844696,
      0.9790655374526978,
      0.9698923826217651,
      0.9638014435768127,
      0.9410163164138794,
      0.9447442293167114,
      0.9596091508865356,
      0.9763092994689941,
      0.9776639938354492
    ],
    [
      0.45773768424987793,
      0.47331058979034424,
      0.5041727423667908,
      0.5269203186035156,
      0.5159115195274353,
      0.5594114661216736,
      0.5918869376182556,
      0.5619361996650696,
      0.5502820014953613,
      0.5848842859268188,
      0.5805444717407227,
      0.5250067114830017,
      0.5279154777526855,
      0.556143581867218,
      0.5067683458328247,
      0.4499792456626892,
      0.46512818336486816,
      0.4841823875904083,
      0.4651442766189575,
      0.4515784978866577,
      0.47198089957237244,
      0.4870765805244446,
      0.4794958829879761,
      0.4511830806732178,
      0.5071611404418945,
      0.5429699420928955,
      0.503849446773529,
      0.5155004858970642,
      0.5636818408966064,
      0.5340098142623901,
      0.5056496858596802,
      0.5249421000480652,
      0.5133809447288513,
      0.4575594365596771,
      0.46284857392311096,
      0.483904629945755,
      0.4709317088127136,
      0.41665026545524597,
      0.44430646300315857,
      0.43843403458595276,
      0.45897847414016724,
      0.4548548758029938,
      0.48750194907188416,
      0.5714513659477234,
      0.5834528207778931,
      0.544635534286499,
      0.6052169799804688,
      0.6671404242515564,
      0.6296738386154175,
      0.6060503125190735,
      0.6662948727607727,
      0.6784099340438843,
      0.6248642206192017,
      0.6391924023628235,
      0.7013013958930969,
      0.6724840402603149,
      0.6274322867393494,
      0.6741672158241272,
      0.6824605464935303,
      0.6556618809700012,
      0.6068487167358398,
      0.6142154932022095,
      0.6528147459030151,
      0.624128520488739,
      0.5829471945762634,
      0.5905061960220337,
      0.9918809533119202,
      0.9959994554519653,
      0.9909032583236694,
      0.9900364875793457,
      0.9837644696235657,
      0.9540408253669739,
      0.9450637102127075,
      0.9198890924453735,
      0.9062771797180176,
      0.8497097492218018,
      0.842584490776062,
      0.8649556040763855,
      0.7800233364105225,
      0.7724488973617554,
      0.7176823616027832,
      0.7171465754508972,
      0.8168504238128662,
      0.8482977151870728,
      0.8728014230728149,
      0.9108227491378784,
      0.8742741346359253,
      0.9039814472198486,
      0.9030118584632874,
      0.9408279061317444,
      0.9502965211868286,
      0.9840481877326965,
      0.9938032627105713,
      0.9986013174057007,
      0.9982774257659912,
      0.9990571737289429,
      0.9995623826980591,
      0.9994266629219055,
      0.9995764493942261,
      0.9995310306549072,
      0.9996424317359924,
      0.9995452761650085,
      0.999498188495636,
      0.9994527101516724,
      0.9996159076690674,
      0.999652624130249,
      0.999613881111145,
      0.999238908290863,
      0.9986234903335571,
      0.9970167875289917,
      0.9885625243186951,
      0.9814016222953796,
      0.9917635917663574,
      0.9904597401618958,
      0.988841712474823,
      0.9464997053146362,
      0.9255337715148926,
      0.8597376346588135,
      0.8577460646629333,
      0.8861958980560303,
      0.8418673872947693,
      0.8679025769233704,
      0.9228708148002625,
      0.9126940965652466,
      0.9456774592399597,
      0.9172192215919495,
      0.9153556823730469,
      0.8841803073883057,
      0.9022237062454224,
      0.9191012382507324,
      0.9692090153694153,
      0.9446530342102051,
      0.9638133645057678,
      0.9319065809249878,
      0.9198089838027954,
      0.9666872024536133,
      0.9712768793106079,
      0.9822014570236206,
      0.9963313341140747,
      0.996465265750885,
      0.9943749904632568,
      0.9973461627960205,
      0.9974967241287231,
      0.9982295036315918,
      0.998010516166687,
      0.9973815679550171,
      0.9987373352050781,
      0.9980898499488831,
      0.9992961287498474,
      0.9988895058631897,
      0.9991751909255981,
      0.9986487030982971,
      0.9989316463470459,
      0.997941792011261,
      0.98894202709198,
      0.9896590113639832,
      0.9766254425048828,
      0.9866772294044495,
      0.9745079278945923,
      0.9838080406188965,
      0.9742529392242432,
      0.9667255878448486,
      0.9442877173423767,
      0.946021556854248,
      0.962421715259552,
      0.9785880446434021,
      0.9794044494628906
    ],
    [
      0.4940412640571594,
      0.5216832160949707,
      0.5526024103164673,
      0.5782050490379333,
      0.561393678188324,
      0.6025921106338501,
      0.6412646770477295,
      0.6048513650894165,
      0.5913451313972473,
      0.623905599117279,
      0.6276764869689941,
      0.5625911951065063,
      0.5709086656570435,
      0.6068020462989807,
      0.5554609298706055,
      0.48044952750205994,
      0.5066440105438232,
      0.525895357131958,
      0.4910714626312256,
      0.5006677508354187,
      0.5077819228172302,
      0.5100856423377991,
      0.5302445888519287,
      0.4952199161052704,
      0.5508040189743042,
      0.5983754396438599,
      0.5594795942306519,
      0.5664041638374329,
      0.6230675578117371,
      0.5939155220985413,
      0.5555096864700317,
      0.5838625431060791,
      0.5705168843269348,
      0.5055621862411499,
      0.5107818245887756,
      0.5338040590286255,
      0.5186039805412292,
      0.4578166902065277,
      0.4776061177253723,
      0.4592125713825226,
      0.5025662183761597,
      0.4935432970523834,
      0.5423491597175598,
      0.6250773072242737,
      0.6272457838058472,
      0.5842925310134888,
      0.6391918063163757,
      0.6925984621047974,
      0.6524483561515808,
      0.6304304003715515,
      0.6854709386825562,
      0.6986084580421448,
      0.6465812921524048,
      0.663688600063324,
      0.7180691361427307,
      0.693830668926239,
      0.6510946750640869,
      0.6899504065513611,
      0.7019883394241333,
      0.6803470253944397,
      0.6296103000640869,
      0.6380908489227295,
      0.6813094615936279,
      0.6489970684051514,
      0.5994775891304016,
      0.6078310012817383,
      0.993744432926178,
      0.9971201419830322,
      0.9929638504981995,
      0.9919515252113342,
      0.9861979484558105,
      0.9577673673629761,
      0.9494270086288452,
      0.9265637397766113,
      0.9141071438789368,
      0.8596112132072449,
      0.852206289768219,
      0.8741288185119629,
      0.7913087606430054,
      0.7860938906669617,
      0.7263883948326111,
      0.721784234046936,
      0.8234633207321167,
      0.8588259816169739,
      0.8848877549171448,
      0.9195373058319092,
      0.8847761750221252,
      0.9120938777923584,
      0.9111714959144592,
      0.9459744691848755,
      0.954517126083374,
      0.9858061075210571,
      0.9949129819869995,
      0.9989063143730164,
      0.9986160397529602,
      0.9992585778236389,
      0.9996465444564819,
      0.9995285272598267,
      0.9996482133865356,
      0.999599277973175,
      0.9997092485427856,
      0.9996432065963745,
      0.9995999932289124,
      0.9995611906051636,
      0.999697208404541,
      0.9997130036354065,
      0.9996846914291382,
      0.9993635416030884,
      0.99887615442276,
      0.9976558089256287,
      0.9913523197174072,
      0.9845581650733948,
      0.9931272268295288,
      0.9917227029800415,
      0.9893203377723694,
      0.9497150182723999,
      0.9311738610267639,
      0.8705036044120789,
      0.8702306151390076,
      0.8958860635757446,
      0.8525878190994263,
      0.8834246397018433,
      0.9337365627288818,
      0.9197405576705933,
      0.9504932761192322,
      0.9240686297416687,
      0.922254204750061,
      0.894248366355896,
      0.9107617139816284,
      0.9235235452651978,
      0.9726523756980896,
      0.9501039981842041,
      0.9689558744430542,
      0.9365578889846802,
      0.9231631755828857,
      0.9695180654525757,
      0.9728349447250366,
      0.9837549328804016,
      0.99669349193573,
      0.9968906044960022,
      0.9953131079673767,
      0.9978954792022705,
      0.9980846643447876,
      0.9986477494239807,
      0.9983727335929871,
      0.9975471496582031,
      0.9989188313484192,
      0.9982619285583496,
      0.9994659423828125,
      0.9991206526756287,
      0.9993849396705627,
      0.9990197420120239,
      0.9992291927337646,
      0.9985634088516235,
      0.9905316233634949,
      0.9909656047821045,
      0.9789602756500244,
      0.9893621802330017,
      0.9801596403121948,
      0.9893800616264343,
      0.9814477562904358,
      0.9729355573654175,
      0.9497107267379761,
      0.9404139518737793,
      0.9666844606399536,
      0.9810189604759216,
      0.9817773699760437
    ],
    [
      0.5334969162940979,
      0.5666038990020752,
      0.6170549392700195,
      0.6359391212463379,
      0.5992361307144165,
      0.6346930265426636,
      0.6760503053665161,
      0.6379170417785645,
      0.6250550746917725,
      0.6545681953430176,
      0.6634782552719116,
      0.5983451008796692,
      0.6070553064346313,
      0.647239625453949,
      0.6008388996124268,
      0.5253625512123108,
      0.5592968463897705,
      0.5685189962387085,
      0.5291829705238342,
      0.5478293895721436,
      0.5406424403190613,
      0.5320271253585815,
      0.560572624206543,
      0.5267943143844604,
      0.5756850838661194,
      0.6244521141052246,
      0.5918375253677368,
      0.6017589569091797,
      0.6526985764503479,
      0.6242094039916992,
      0.5914653539657593,
      0.6263320446014404,
      0.6101833581924438,
      0.5347049832344055,
      0.5418068170547485,
      0.5651845932006836,
      0.5396747589111328,
      0.48373937606811523,
      0.5044915676116943,
      0.47979074716567993,
      0.5296412110328674,
      0.5208625793457031,
      0.5671838521957397,
      0.6505776643753052,
      0.653567373752594,
      0.6092950105667114,
      0.6560690999031067,
      0.7062661051750183,
      0.6705572605133057,
      0.6441048979759216,
      0.6939592957496643,
      0.710706353187561,
      0.6585405468940735,
      0.675227165222168,
      0.7248643636703491,
      0.708599328994751,
      0.6687489748001099,
      0.6993720531463623,
      0.7180880308151245,
      0.6999654769897461,
      0.64969801902771,
      0.6605709791183472,
      0.6989257335662842,
      0.6674901843070984,
      0.6148115396499634,
      0.6196140646934509,
      0.9950256943702698,
      0.9978817105293274,
      0.9946770071983337,
      0.9940556287765503,
      0.9884914755821228,
      0.9620146751403809,
      0.953337550163269,
      0.9315391778945923,
      0.92017662525177,
      0.8679239749908447,
      0.8602945804595947,
      0.8830541372299194,
      0.8006015419960022,
      0.795886218547821,
      0.7336833477020264,
      0.7259862422943115,
      0.8322319984436035,
      0.8677545785903931,
      0.8940377831459045,
      0.9262759685516357,
      0.8923865556716919,
      0.9184014797210693,
      0.9177308678627014,
      0.9498529434204102,
      0.9580925107002258,
      0.9873620867729187,
      0.9956443309783936,
      0.999092161655426,
      0.9988535642623901,
      0.9993869066238403,
      0.9997009038925171,
      0.9996116757392883,
      0.9996964931488037,
      0.9996463656425476,
      0.9997531175613403,
      0.999708890914917,
      0.9996612071990967,
      0.99962317943573,
      0.9997432827949524,
      0.9997484087944031,
      0.9997329711914062,
      0.9994423389434814,
      0.9990449547767639,
      0.9980931282043457,
      0.9933949708938599,
      0.9872899651527405,
      0.9941444396972656,
      0.9924212098121643,
      0.9882184267044067,
      0.952416181564331,
      0.9357775449752808,
      0.8783060908317566,
      0.8791769742965698,
      0.9010441899299622,
      0.8649159669876099,
      0.8924288749694824,
      0.9396003484725952,
      0.9255070686340332,
      0.9544582366943359,
      0.9294012784957886,
      0.9277651309967041,
      0.9010021686553955,
      0.9165091514587402,
      0.9290377497673035,
      0.9760624170303345,
      0.9530688524246216,
      0.9727426767349243,
      0.9429135322570801,
      0.9283701181411743,
      0.9726482629776001,
      0.9762552976608276,
      0.9863681793212891,
      0.997339129447937,
      0.9974498748779297,
      0.9962782859802246,
      0.998370349407196,
      0.9985383749008179,
      0.9989279508590698,
      0.9986118674278259,
      0.9976480007171631,
      0.999025285243988,
      0.9985036849975586,
      0.9995720386505127,
      0.9992708563804626,
      0.9995141625404358,
      0.9992472529411316,
      0.9994075894355774,
      0.9989355802536011,
      0.9917895793914795,
      0.9919344782829285,
      0.9808205962181091,
      0.9906811714172363,
      0.9833692908287048,
      0.9928407073020935,
      0.9864979982376099,
      0.9785454869270325,
      0.9567475318908691,
      0.9539386630058289,
      0.972267746925354,
      0.9852103590965271,
      0.9857035875320435
    ],
    [
      0.5669732093811035,
      0.6018335223197937,
      0.654697060585022,
      0.6674230098724365,
      0.6220386028289795,
      0.65523761510849,
      0.698801577091217,
      0.6621605157852173,
      0.648533821105957,
      0.6767444610595703,
      0.6906269788742065,
      0.6316409111022949,
      0.638481855392456,
      0.679501473903656,
      0.6392115950584412,
      0.5717195272445679,
      0.6053627729415894,
      0.6031858921051025,
      0.568554162979126,
      0.5891510248184204,
      0.5688061714172363,
      0.5579370856285095,
      0.5909580588340759,
      0.5642423033714294,
      0.6112316846847534,
      0.6554527282714844,
      0.6248326897621155,
      0.6344107389450073,
      0.6809086799621582,
      0.6541699767112732,
      0.6204248666763306,
      0.6544578075408936,
      0.6402387619018555,
      0.5635705590248108,
      0.5682076215744019,
      0.5921049118041992,
      0.5565630793571472,
      0.5067158341407776,
      0.5284349918365479,
      0.5047064423561096,
      0.5615799427032471,
      0.5543314814567566,
      0.5915794372558594,
      0.6747898459434509,
      0.674139678478241,
      0.6292720437049866,
      0.6717687845230103,
      0.7192471027374268,
      0.6866269111633301,
      0.657575786113739,
      0.7042802572250366,
      0.7225192785263062,
      0.6734494566917419,
      0.6915975213050842,
      0.7355800271034241,
      0.7239499092102051,
      0.6884210705757141,
      0.7130774259567261,
      0.7369526624679565,
      0.7207685708999634,
      0.6728962659835815,
      0.6854298710823059,
      0.718704342842102,
      0.6893510222434998,
      0.6344776153564453,
      0.638411819934845,
      0.9961079359054565,
      0.9985108971595764,
      0.9963422417640686,
      0.9960425496101379,
      0.9906602501869202,
      0.966480016708374,
      0.9573899507522583,
      0.9368904829025269,
      0.9274249076843262,
      0.8780349493026733,
      0.8717336058616638,
      0.8929002285003662,
      0.8124565482139587,
      0.8052236437797546,
      0.7458456754684448,
      0.7353693842887878,
      0.841411828994751,
      0.8774733543395996,
      0.9012132883071899,
      0.9321125149726868,
      0.8995523452758789,
      0.9248714447021484,
      0.9240896105766296,
      0.953791618347168,
      0.9620441794395447,
      0.9890646934509277,
      0.9963478446006775,
      0.9992388486862183,
      0.9990509748458862,
      0.9995031952857971,
      0.9997497797012329,
      0.9996883273124695,
      0.9997408390045166,
      0.9996894598007202,
      0.9997887015342712,
      0.9997588396072388,
      0.9997126460075378,
      0.9996717572212219,
      0.9997764229774475,
      0.9997736811637878,
      0.9997698664665222,
      0.9995003342628479,
      0.9991722702980042,
      0.9983924627304077,
      0.9947238564491272,
      0.9892176985740662,
      0.9949485659599304,
      0.9934164881706238,
      0.9890779852867126,
      0.9551490545272827,
      0.9406182169914246,
      0.8870939612388611,
      0.8882808685302734,
      0.9083086252212524,
      0.8743867874145508,
      0.9018456935882568,
      0.9465733766555786,
      0.9316734075546265,
      0.9589821100234985,
      0.9352637529373169,
      0.9337583780288696,
      0.9075992107391357,
      0.9217514991760254,
      0.9329718947410583,
      0.9766767621040344,
      0.9555640816688538,
      0.9767991900444031,
      0.9474750757217407,
      0.9325814843177795,
      0.9749451279640198,
      0.978891909122467,
      0.9884587526321411,
      0.9977970123291016,
      0.9978752732276917,
      0.9971161484718323,
      0.9987599849700928,
      0.998941957950592,
      0.9991621375083923,
      0.9988137483596802,
      0.9978276491165161,
      0.9991592168807983,
      0.9987592697143555,
      0.9996600151062012,
      0.9993852376937866,
      0.9996078610420227,
      0.9994169473648071,
      0.9995384812355042,
      0.9992221593856812,
      0.9931073188781738,
      0.9929834008216858,
      0.9828022122383118,
      0.992377519607544,
      0.9868709444999695,
      0.9954080581665039,
      0.9910850524902344,
      0.9833047389984131,
      0.9629442095756531,
      0.9607234001159668,
      0.9782334566116333,
      0.9884850978851318,
      0.9889160990715027
    ],
    [
      0.5980672836303711,
      0.6210993528366089,
      0.6761506795883179,
      0.6859398484230042,
      0.6398107409477234,
      0.6679407358169556,
      0.7132182717323303,
      0.6790921092033386,
      0.6628538370132446,
      0.6907374858856201,
      0.7055954337120056,
      0.6506800055503845,
      0.6578478813171387,
      0.6972523331642151,
      0.6595606803894043,
      0.600085973739624,
      0.6337558031082153,
      0.6359389424324036,
      0.6001839637756348,
      0.6205431818962097,
      0.5939400792121887,
      0.5816833972930908,
      0.616931676864624,
      0.5964678525924683,
      0.6404099464416504,
      0.6762063503265381,
      0.6453672647476196,
      0.657123327255249,
      0.7019442319869995,
      0.6740400195121765,
      0.6416501998901367,
      0.6749894618988037,
      0.6639707088470459,
      0.5910060405731201,
      0.5943843722343445,
      0.6120313405990601,
      0.564429759979248,
      0.5257888436317444,
      0.5528284311294556,
      0.5496174097061157,
      0.5987817645072937,
      0.5984011888504028,
      0.6169837117195129,
      0.7024194598197937,
      0.6942843198776245,
      0.6515117287635803,
      0.6885017156600952,
      0.7350606322288513,
      0.7015668749809265,
      0.6714981198310852,
      0.7157449722290039,
      0.7340250015258789,
      0.6871082782745361,
      0.7059328556060791,
      0.7480037808418274,
      0.7378888130187988,
      0.7056332230567932,
      0.7283872365951538,
      0.7546192407608032,
      0.7370492815971375,
      0.6920328736305237,
      0.7045610547065735,
      0.73505038022995,
      0.7088130116462708,
      0.6515113115310669,
      0.654941201210022,
      0.997103750705719,
      0.9988933801651001,
      0.9972885251045227,
      0.996995747089386,
      0.9919074773788452,
      0.9693262577056885,
      0.9603337049484253,
      0.9412623643875122,
      0.934023380279541,
      0.8886072635650635,
      0.8812647461891174,
      0.9007906913757324,
      0.8241038918495178,
      0.814586877822876,
      0.75771564245224,
      0.7459720373153687,
      0.848895788192749,
      0.8853267431259155,
      0.9070395231246948,
      0.9368808269500732,
      0.9054710865020752,
      0.9308381676673889,
      0.9295145273208618,
      0.9568851590156555,
      0.9649255871772766,
      0.9901407361030579,
      0.9968213438987732,
      0.9993336796760559,
      0.9991586804389954,
      0.9995580911636353,
      0.9997793436050415,
      0.9997338652610779,
      0.9997714161872864,
      0.9997237324714661,
      0.9998162388801575,
      0.9997953176498413,
      0.9997490048408508,
      0.9997034668922424,
      0.9997993111610413,
      0.9997929334640503,
      0.9997991323471069,
      0.999553918838501,
      0.9993014335632324,
      0.9987111687660217,
      0.9959601163864136,
      0.9914553761482239,
      0.9957961440086365,
      0.9943812489509583,
      0.9898440837860107,
      0.9581512212753296,
      0.9453021287918091,
      0.8954151272773743,
      0.8974609375,
      0.9149201512336731,
      0.8810080885887146,
      0.9107660055160522,
      0.9523219466209412,
      0.9367910027503967,
      0.9627171754837036,
      0.9402579665184021,
      0.9389356374740601,
      0.9137411713600159,
      0.9265449643135071,
      0.9364739060401917,
      0.9781633615493774,
      0.9565955400466919,
      0.9769493341445923,
      0.951585054397583,
      0.9364224076271057,
      0.9759965538978577,
      0.9812685251235962,
      0.9901906251907349,
      0.9981770515441895,
      0.9981998801231384,
      0.9975963830947876,
      0.9989901185035706,
      0.9992014169692993,
      0.9993163347244263,
      0.9989559054374695,
      0.9979429841041565,
      0.9992480278015137,
      0.9988234043121338,
      0.9997079968452454,
      0.9994570016860962,
      0.9996570944786072,
      0.9995036125183105,
      0.999603807926178,
      0.9993464946746826,
      0.9937404990196228,
      0.9935263991355896,
      0.9839662909507751,
      0.9930281639099121,
      0.9886679649353027,
      0.9965164661407471,
      0.9931931495666504,
      0.9865041971206665,
      0.9677740335464478,
      0.9665954113006592,
      0.9809966683387756,
      0.9907506704330444,
      0.9910567998886108
    ],
    [
      0.6229234933853149,
      0.6369138956069946,
      0.6926519870758057,
      0.7006744742393494,
      0.6570430397987366,
      0.6819854974746704,
      0.7256350517272949,
      0.696240246295929,
      0.67756587266922,
      0.7063984274864197,
      0.7215569615364075,
      0.6751673221588135,
      0.6771469712257385,
      0.7162815928459167,
      0.6802660822868347,
      0.6321535706520081,
      0.670239269733429,
      0.6746974587440491,
      0.64247727394104,
      0.66294926404953,
      0.6400045156478882,
      0.6298823356628418,
      0.6563754081726074,
      0.6312301158905029,
      0.6698801517486572,
      0.6976271867752075,
      0.6639341115951538,
      0.6748727560043335,
      0.720586359500885,
      0.6939354538917542,
      0.6648150086402893,
      0.6958996057510376,
      0.6881352066993713,
      0.6211123466491699,
      0.620076060295105,
      0.6360743641853333,
      0.5930476188659668,
      0.5494214296340942,
      0.584234893321991,
      0.5985686779022217,
      0.6419708728790283,
      0.6549705266952515,
      0.6511068344116211,
      0.7218002676963806,
      0.7164252996444702,
      0.6761093139648438,
      0.7031861543655396,
      0.7472342252731323,
      0.7151840925216675,
      0.6856911778450012,
      0.7286638021469116,
      0.7455090284347534,
      0.7025384306907654,
      0.7186323404312134,
      0.7580065727233887,
      0.7521348595619202,
      0.7224924564361572,
      0.7422352433204651,
      0.768596887588501,
      0.7529360055923462,
      0.7101069688796997,
      0.7206100225448608,
      0.7495492696762085,
      0.7268468141555786,
      0.666651725769043,
      0.6702031493186951,
      0.9974275231361389,
      0.9991392493247986,
      0.9978525042533875,
      0.9975560903549194,
      0.9927255511283875,
      0.9711650609970093,
      0.9622939825057983,
      0.9440953731536865,
      0.9388679265975952,
      0.8968496918678284,
      0.8888805508613586,
      0.9059308171272278,
      0.8335620760917664,
      0.8243911266326904,
      0.7709987759590149,
      0.7580358386039734,
      0.857069730758667,
      0.8924157619476318,
      0.9123566150665283,
      0.9404454231262207,
      0.9102957248687744,
      0.9352591037750244,
      0.9336299896240234,
      0.9592323899269104,
      0.9669986367225647,
      0.9909387230873108,
      0.9971088767051697,
      0.9994038343429565,
      0.999248206615448,
      0.9996027946472168,
      0.9997994303703308,
      0.9997670650482178,
      0.9997928738594055,
      0.9997574687004089,
      0.9998349547386169,
      0.9998183846473694,
      0.9997718930244446,
      0.9997245073318481,
      0.9998149275779724,
      0.9998067617416382,
      0.9998199939727783,
      0.9995976686477661,
      0.9994096755981445,
      0.9989417195320129,
      0.9969693422317505,
      0.9938249588012695,
      0.9965507984161377,
      0.99518883228302,
      0.9898437261581421,
      0.9608076810836792,
      0.9489179253578186,
      0.9012202024459839,
      0.9035952687263489,
      0.9194120168685913,
      0.8875884413719177,
      0.9141016006469727,
      0.9560345411300659,
      0.9403359889984131,
      0.9650245904922485,
      0.944616436958313,
      0.9427756071090698,
      0.918150007724762,
      0.9300217628479004,
      0.9390381574630737,
      0.9793396592140198,
      0.9588445425033569,
      0.9781239032745361,
      0.9550552368164062,
      0.9406155943870544,
      0.978124737739563,
      0.9838027358055115,
      0.9919811487197876,
      0.9984626770019531,
      0.9984496831893921,
      0.9980197548866272,
      0.9992184638977051,
      0.9993678331375122,
      0.999415934085846,
      0.9990448951721191,
      0.9980195760726929,
      0.9992968440055847,
      0.9987691044807434,
      0.999733030796051,
      0.9995031356811523,
      0.9996901154518127,
      0.9995602965354919,
      0.9996479749679565,
      0.999428391456604,
      0.9942847490310669,
      0.9939672946929932,
      0.9847865104675293,
      0.9936659932136536,
      0.9900287985801697,
      0.9972652792930603,
      0.9950591325759888,
      0.9896301031112671,
      0.972208559513092,
      0.9710065722465515,
      0.9838716983795166,
      0.9923510551452637,
      0.9926255345344543
    ],
    [
      0.6432906985282898,
      0.6516105532646179,
      0.7059410810470581,
      0.7145391702651978,
      0.6723836064338684,
      0.6942659020423889,
      0.7375118136405945,
      0.7137908935546875,
      0.6934839487075806,
      0.7223513126373291,
      0.7381721138954163,
      0.6972121596336365,
      0.6968632936477661,
      0.7336381673812866,
      0.6995795965194702,
      0.6593648195266724,
      0.6976116299629211,
      0.7028750777244568,
      0.6722807884216309,
      0.6897900104522705,
      0.6660458445549011,
      0.6550066471099854,
      0.6770653128623962,
      0.650666356086731,
      0.6889902353286743,
      0.7125788927078247,
      0.6783578395843506,
      0.6874240636825562,
      0.7361315488815308,
      0.708539605140686,
      0.6819138526916504,
      0.7113832235336304,
      0.7093666195869446,
      0.6506414413452148,
      0.6446936130523682,
      0.6649370193481445,
      0.6302348971366882,
      0.5901572704315186,
      0.6288497447967529,
      0.6612404584884644,
      0.6842289566993713,
      0.7016925811767578,
      0.6800491213798523,
      0.7405804991722107,
      0.7367252111434937,
      0.6958891153335571,
      0.7175827026367188,
      0.7608718276023865,
      0.7298155426979065,
      0.7017278671264648,
      0.7415331602096558,
      0.7579424977302551,
      0.7204512357711792,
      0.7360385060310364,
      0.7703611850738525,
      0.7662222981452942,
      0.7390212416648865,
      0.7583326697349548,
      0.7828723192214966,
      0.7663022875785828,
      0.7291318774223328,
      0.7369069457054138,
      0.7649105787277222,
      0.7409971356391907,
      0.6807371973991394,
      0.6821258068084717,
      0.9978299736976624,
      0.9992899298667908,
      0.9982806444168091,
      0.9980558753013611,
      0.9936034679412842,
      0.9733320474624634,
      0.9644567966461182,
      0.9479511976242065,
      0.9436589479446411,
      0.90363609790802,
      0.8963837027549744,
      0.9130171537399292,
      0.8441792726516724,
      0.8366801738739014,
      0.7859147191047668,
      0.7731232643127441,
      0.8660865426063538,
      0.900518536567688,
      0.9183189868927002,
      0.9443659782409668,
      0.9153174161911011,
      0.9398349523544312,
      0.9380981922149658,
      0.9619597792625427,
      0.9693083763122559,
      0.9917897582054138,
      0.9974275827407837,
      0.9994884729385376,
      0.999354362487793,
      0.9996512532234192,
      0.999823272228241,
      0.999808132648468,
      0.9998176693916321,
      0.9997915029525757,
      0.9998518824577332,
      0.99983811378479,
      0.99979168176651,
      0.9997416138648987,
      0.9998269081115723,
      0.9998188018798828,
      0.9998390078544617,
      0.9996320009231567,
      0.9995014667510986,
      0.9991432428359985,
      0.9977080225944519,
      0.9959209561347961,
      0.9973071217536926,
      0.9961268305778503,
      0.9905838370323181,
      0.9633495807647705,
      0.952046275138855,
      0.9067912697792053,
      0.9093894958496094,
      0.9238633513450623,
      0.8942022323608398,
      0.9200997352600098,
      0.9598157405853271,
      0.9441344738006592,
      0.9676262140274048,
      0.9492020606994629,
      0.9468030333518982,
      0.9229225516319275,
      0.9338275194168091,
      0.9419949054718018,
      0.9807789325714111,
      0.9627768993377686,
      0.9804999232292175,
      0.959959089756012,
      0.9459023475646973,
      0.9808862805366516,
      0.9860903024673462,
      0.9935184121131897,
      0.9987308979034424,
      0.9986770749092102,
      0.998323917388916,
      0.9993737936019897,
      0.9994922876358032,
      0.9995058178901672,
      0.9991291165351868,
      0.9981162548065186,
      0.9993733167648315,
      0.9987359642982483,
      0.9997693300247192,
      0.999557614326477,
      0.9997232556343079,
      0.9996135830879211,
      0.999690592288971,
      0.999512255191803,
      0.9949914216995239,
      0.9946054220199585,
      0.9857242107391357,
      0.9944509863853455,
      0.991283655166626,
      0.9977656006813049,
      0.9960960745811462,
      0.99149489402771,
      0.9754395484924316,
      0.9757658243179321,
      0.9860546588897705,
      0.9939271807670593,
      0.9940521717071533
    ],
    [
      0.6596928834915161,
      0.6645950675010681,
      0.7170552015304565,
      0.7257322669029236,
      0.6854677796363831,
      0.7074590921401978,
      0.7489157915115356,
      0.7293264269828796,
      0.7084477543830872,
      0.7367568016052246,
      0.7522305250167847,
      0.7142572402954102,
      0.7136989831924438,
      0.7479727268218994,
      0.7151831984519958,
      0.6816893219947815,
      0.7169830799102783,
      0.7246648073196411,
      0.6933332085609436,
      0.7121948599815369,
      0.6892598867416382,
      0.6791247129440308,
      0.6938909292221069,
      0.664566159248352,
      0.703458309173584,
      0.7263632416725159,
      0.6909528374671936,
      0.6985625624656677,
      0.7484027147293091,
      0.7206342816352844,
      0.6943850517272949,
      0.7222365736961365,
      0.7296029925346375,
      0.6727808117866516,
      0.6631572842597961,
      0.6922515630722046,
      0.6582918167114258,
      0.6182255744934082,
      0.6709890365600586,
      0.695015013217926,
      0.7182965874671936,
      0.727375864982605,
      0.6966521739959717,
      0.754011332988739,
      0.7532109618186951,
      0.713402271270752,
      0.7299119234085083,
      0.7703821063041687,
      0.7421979308128357,
      0.7165489792823792,
      0.7530488967895508,
      0.7685467004776001,
      0.737194836139679,
      0.7519949674606323,
      0.7857372760772705,
      0.780122697353363,
      0.7556985020637512,
      0.7745828628540039,
      0.7975080013275146,
      0.7804138660430908,
      0.7474971413612366,
      0.7529157400131226,
      0.779445230960846,
      0.7530629634857178,
      0.6969033479690552,
      0.6950876712799072,
      0.9980666637420654,
      0.9993854761123657,
      0.9985055327415466,
      0.998349130153656,
      0.9943093061447144,
      0.9755738973617554,
      0.9672877192497253,
      0.9523221254348755,
      0.9482641816139221,
      0.910137414932251,
      0.9032630920410156,
      0.9185587167739868,
      0.8541727662086487,
      0.8486458659172058,
      0.8002073764801025,
      0.7877202033996582,
      0.8742900490760803,
      0.907107949256897,
      0.923574686050415,
      0.9484035968780518,
      0.9207826852798462,
      0.9449423551559448,
      0.9440122842788696,
      0.9652771949768066,
      0.9719598889350891,
      0.9925402402877808,
      0.9976496696472168,
      0.999545693397522,
      0.9994443655014038,
      0.9996986389160156,
      0.9998471736907959,
      0.9998397827148438,
      0.9998424053192139,
      0.9998201131820679,
      0.9998670220375061,
      0.9998566508293152,
      0.9998095035552979,
      0.9997572898864746,
      0.9998373985290527,
      0.9998281598091125,
      0.9998548626899719,
      0.9996657371520996,
      0.9995747208595276,
      0.9992879629135132,
      0.9982016682624817,
      0.9968918561935425,
      0.9977845549583435,
      0.9968146681785583,
      0.9914988875389099,
      0.9662736058235168,
      0.9563112854957581,
      0.9134905934333801,
      0.916523814201355,
      0.9290765523910522,
      0.9029929637908936,
      0.9261155724525452,
      0.9636106491088867,
      0.9479737281799316,
      0.9702014923095703,
      0.9536543488502502,
      0.9511414766311646,
      0.9286114573478699,
      0.9389647245407104,
      0.945715069770813,
      0.9822651743888855,
      0.964372992515564,
      0.982697069644928,
      0.9620727300643921,
      0.9500230550765991,
      0.9830487370491028,
      0.9879775643348694,
      0.994773805141449,
      0.9989573359489441,
      0.998913586139679,
      0.9986163973808289,
      0.9995041489601135,
      0.999584436416626,
      0.9995726943016052,
      0.9992552399635315,
      0.9982503652572632,
      0.9994686245918274,
      0.9990320801734924,
      0.9998019933700562,
      0.9996002912521362,
      0.9997441172599792,
      0.9996464252471924,
      0.9997177124023438,
      0.9995694756507874,
      0.9953957200050354,
      0.9950958490371704,
      0.9863922595977783,
      0.9947065114974976,
      0.9919989109039307,
      0.998117208480835,
      0.9970804452896118,
      0.9940832257270813,
      0.9800000786781311,
      0.9807491302490234,
      0.98905348777771,
      0.9951371550559998,
      0.9951238036155701
    ],
    [
      0.6730635762214661,
      0.6758840680122375,
      0.7265363335609436,
      0.734965443611145,
      0.6971590518951416,
      0.7170611619949341,
      0.7582416534423828,
      0.7420164942741394,
      0.7211159467697144,
      0.7478961944580078,
      0.7637754678726196,
      0.7285964488983154,
      0.727996826171875,
      0.7600554823875427,
      0.7289148569107056,
      0.6999138593673706,
      0.7309886813163757,
      0.7388162612915039,
      0.7106401920318604,
      0.7328575849533081,
      0.7131932377815247,
      0.7038290500640869,
      0.7108666300773621,
      0.6792905330657959,
      0.7193562984466553,
      0.7415177226066589,
      0.705187201499939,
      0.7102268934249878,
      0.7604010105133057,
      0.7339253425598145,
      0.7063837051391602,
      0.7325111627578735,
      0.748125433921814,
      0.6932585835456848,
      0.682085394859314,
      0.718580961227417,
      0.6891388893127441,
      0.6413334012031555,
      0.7112414836883545,
      0.7190113663673401,
      0.7459883093833923,
      0.7444686889648438,
      0.7096564769744873,
      0.7658042907714844,
      0.7665762901306152,
      0.7283776998519897,
      0.7428365349769592,
      0.7799028754234314,
      0.7530121803283691,
      0.7303745746612549,
      0.7652968168258667,
      0.7798157334327698,
      0.7521743774414062,
      0.7680933475494385,
      0.7988513708114624,
      0.7918562293052673,
      0.7712428569793701,
      0.7904552817344666,
      0.809562623500824,
      0.7918669581413269,
      0.7652151584625244,
      0.7705056667327881,
      0.7915846109390259,
      0.7631083726882935,
      0.7120048999786377,
      0.7070419788360596,
      0.998266875743866,
      0.9994599223136902,
      0.9986571669578552,
      0.9984703063964844,
      0.9947530031204224,
      0.9775996804237366,
      0.971211850643158,
      0.9563168883323669,
      0.9526432752609253,
      0.9167640805244446,
      0.9106507897377014,
      0.9247951507568359,
      0.8638318181037903,
      0.8592148423194885,
      0.8133241534233093,
      0.8008943200111389,
      0.88255774974823,
      0.9131032824516296,
      0.9287347793579102,
      0.9526271820068359,
      0.9263770580291748,
      0.9493972659111023,
      0.9492098093032837,
      0.9681482911109924,
      0.9743043780326843,
      0.993124783039093,
      0.9978299736976624,
      0.9995936751365662,
      0.9995207190513611,
      0.9997324347496033,
      0.9998639822006226,
      0.9998640418052673,
      0.9998610615730286,
      0.9998474717140198,
      0.999881386756897,
      0.9998719692230225,
      0.999822199344635,
      0.9997676610946655,
      0.9998447895050049,
      0.9998371005058289,
      0.9998692274093628,
      0.9996957778930664,
      0.999638020992279,
      0.9994102120399475,
      0.9985719323158264,
      0.9977258443832397,
      0.9982037544250488,
      0.9975353479385376,
      0.9923101663589478,
      0.9689520001411438,
      0.9599710702896118,
      0.9195530414581299,
      0.922525942325592,
      0.9340325593948364,
      0.9089833498001099,
      0.9341523051261902,
      0.9666890501976013,
      0.9514774084091187,
      0.9726250171661377,
      0.9576367139816284,
      0.9550660848617554,
      0.9345158934593201,
      0.9440335035324097,
      0.9492693543434143,
      0.983823835849762,
      0.9673023223876953,
      0.984618067741394,
      0.9662628769874573,
      0.9514569640159607,
      0.9849621057510376,
      0.9894153475761414,
      0.9957056045532227,
      0.9991178512573242,
      0.9991217851638794,
      0.9988210201263428,
      0.9995883107185364,
      0.9996485710144043,
      0.9996237754821777,
      0.9993418455123901,
      0.9983293414115906,
      0.9995068311691284,
      0.9989556670188904,
      0.9998189210891724,
      0.9996350407600403,
      0.9997588992118835,
      0.9996710419654846,
      0.9997348785400391,
      0.9996087551116943,
      0.9956749081611633,
      0.9954142570495605,
      0.9870937466621399,
      0.9948288798332214,
      0.9925363063812256,
      0.998367965221405,
      0.9977194666862488,
      0.9954058527946472,
      0.9831007719039917,
      0.9844099283218384,
      0.991773784160614,
      0.9960928559303284,
      0.9958322644233704
    ],
    [
      0.6867413520812988,
      0.6879034042358398,
      0.7360720634460449,
      0.744837760925293,
      0.7100939750671387,
      0.7270316481590271,
      0.7680903673171997,
      0.7549429535865784,
      0.7334311604499817,
      0.7590963244438171,
      0.7754524946212769,
      0.7441087365150452,
      0.7433595657348633,
      0.772734522819519,
      0.7441465258598328,
      0.7197756767272949,
      0.7459818720817566,
      0.7526582479476929,
      0.7269320487976074,
      0.7534643411636353,
      0.7347949147224426,
      0.7269003391265869,
      0.7307162284851074,
      0.6979985237121582,
      0.7361198663711548,
      0.7561042308807373,
      0.7212832570075989,
      0.7228983640670776,
      0.7722252607345581,
      0.7460253238677979,
      0.7174652814865112,
      0.7443246245384216,
      0.762813925743103,
      0.7105785608291626,
      0.7016444206237793,
      0.7455928325653076,
      0.7182084918022156,
      0.6735711693763733,
      0.74580317735672,
      0.742684006690979,
      0.7743974924087524,
      0.7588905096054077,
      0.7244662642478943,
      0.7797902226448059,
      0.779873788356781,
      0.7418946027755737,
      0.7562540173530579,
      0.7905116677284241,
      0.7637888789176941,
      0.7444714903831482,
      0.7790420055389404,
      0.7913690805435181,
      0.7665206789970398,
      0.7847312688827515,
      0.8124557733535767,
      0.8026236891746521,
      0.7869396209716797,
      0.8056699633598328,
      0.8198281526565552,
      0.8028664588928223,
      0.7802501916885376,
      0.7858392000198364,
      0.8011777997016907,
      0.7727974057197571,
      0.7241612076759338,
      0.716127336025238,
      0.998370885848999,
      0.9994988441467285,
      0.998734712600708,
      0.9985377192497253,
      0.9950838088989258,
      0.9794527292251587,
      0.9731525778770447,
      0.9595015048980713,
      0.9562705755233765,
      0.9224610328674316,
      0.9170304536819458,
      0.9307621717453003,
      0.8727720975875854,
      0.8696621060371399,
      0.8258479833602905,
      0.8138651251792908,
      0.8902301788330078,
      0.9192748665809631,
      0.9336968660354614,
      0.9566552639007568,
      0.9315898418426514,
      0.9531979560852051,
      0.953263521194458,
      0.9704564809799194,
      0.9760413765907288,
      0.9935508370399475,
      0.9979352355003357,
      0.9996227622032166,
      0.999576210975647,
      0.9997621178627014,
      0.9998791813850403,
      0.9998831748962402,
      0.9998787045478821,
      0.9998677968978882,
      0.9998930096626282,
      0.9998846650123596,
      0.9998335242271423,
      0.999776303768158,
      0.9998509883880615,
      0.9998441934585571,
      0.9998810291290283,
      0.9997214078903198,
      0.9996897578239441,
      0.9995052218437195,
      0.9988375902175903,
      0.9982426762580872,
      0.9985390305519104,
      0.9981822371482849,
      0.993269145488739,
      0.971572995185852,
      0.96315997838974,
      0.9256288409233093,
      0.9284926652908325,
      0.938926100730896,
      0.9128549098968506,
      0.9392363429069519,
      0.9692817330360413,
      0.9541710615158081,
      0.9743083715438843,
      0.9605201482772827,
      0.9576090574264526,
      0.9382504224777222,
      0.9486676454544067,
      0.9533941149711609,
      0.9853127598762512,
      0.9705097675323486,
      0.9864703416824341,
      0.9700375199317932,
      0.9543371796607971,
      0.9865808486938477,
      0.9905791878700256,
      0.9964492321014404,
      0.9992612600326538,
      0.9992934465408325,
      0.9990097880363464,
      0.9996581077575684,
      0.9997014999389648,
      0.9996724128723145,
      0.9994197487831116,
      0.9984524250030518,
      0.9995592832565308,
      0.9989340305328369,
      0.9998364448547363,
      0.9996588826179504,
      0.9997674822807312,
      0.9996861219406128,
      0.9997478723526001,
      0.9996418356895447,
      0.9958627820014954,
      0.9956235289573669,
      0.9876407980918884,
      0.9950732588768005,
      0.9931376576423645,
      0.9986441731452942,
      0.9983119964599609,
      0.996572732925415,
      0.9858322143554688,
      0.9875326156616211,
      0.9937535524368286,
      0.9968409538269043,
      0.9964149594306946
    ],
    [
      0.6986677050590515,
      0.6991389393806458,
      0.7452120780944824,
      0.7536958456039429,
      0.7216585874557495,
      0.738416314125061,
      0.7766618728637695,
      0.7651642560958862,
      0.746507465839386,
      0.7713108062744141,
      0.7867557406425476,
      0.7600908279418945,
      0.7628364562988281,
      0.7890323400497437,
      0.7608130574226379,
      0.7418432235717773,
      0.7659631371498108,
      0.7669612169265747,
      0.7459602355957031,
      0.7770612239837646,
      0.7656759023666382,
      0.7551448941230774,
      0.755109429359436,
      0.7305124402046204,
      0.7630832195281982,
      0.7736566066741943,
      0.7425317168235779,
      0.7446988821029663,
      0.7880851030349731,
      0.7598863244056702,
      0.7364628314971924,
      0.7621476650238037,
      0.776531457901001,
      0.7281805276870728,
      0.7275668382644653,
      0.7772601842880249,
      0.7574946284294128,
      0.7133376002311707,
      0.7770525217056274,
      0.7695164084434509,
      0.8043738603591919,
      0.775204062461853,
      0.7426695823669434,
      0.7946084141731262,
      0.7944566011428833,
      0.7547382116317749,
      0.7677251100540161,
      0.8011572360992432,
      0.7751693725585938,
      0.7567957639694214,
      0.7901211977005005,
      0.8019188642501831,
      0.7811737060546875,
      0.7992849946022034,
      0.8221638202667236,
      0.8117861747741699,
      0.8006635308265686,
      0.8182178139686584,
      0.8288414478302002,
      0.8129284381866455,
      0.7941552400588989,
      0.8010277152061462,
      0.8110092282295227,
      0.7826457619667053,
      0.7358798980712891,
      0.723656177520752,
      0.9984604120254517,
      0.9995282888412476,
      0.9987834692001343,
      0.9985724687576294,
      0.9952601194381714,
      0.9804477691650391,
      0.9745593070983887,
      0.9622617959976196,
      0.9592874646186829,
      0.9274396896362305,
      0.9223717451095581,
      0.935937762260437,
      0.8812307119369507,
      0.8796573877334595,
      0.8376455903053284,
      0.8266105055809021,
      0.8982211351394653,
      0.9254868030548096,
      0.9383758306503296,
      0.960218608379364,
      0.9362614750862122,
      0.9565685391426086,
      0.9570606350898743,
      0.972358226776123,
      0.9775158762931824,
      0.9938574433326721,
      0.9980079531669617,
      0.999644935131073,
      0.9996110200881958,
      0.9997795820236206,
      0.9998893737792969,
      0.9998957514762878,
      0.9998907446861267,
      0.9998824000358582,
      0.9999009966850281,
      0.999894380569458,
      0.9998421669006348,
      0.9997761249542236,
      0.9998552799224854,
      0.9998490810394287,
      0.9998914003372192,
      0.9997439980506897,
      0.9997336268424988,
      0.9995853900909424,
      0.999060869216919,
      0.9986523389816284,
      0.9988731145858765,
      0.9986754655838013,
      0.9941406846046448,
      0.974000096321106,
      0.965941846370697,
      0.9303584694862366,
      0.9333600997924805,
      0.9429060220718384,
      0.9182201623916626,
      0.9435805082321167,
      0.9720587730407715,
      0.9574623107910156,
      0.9758498668670654,
      0.9632306098937988,
      0.9603440761566162,
      0.9427931904792786,
      0.9530378580093384,
      0.9575601816177368,
      0.987648069858551,
      0.9731385111808777,
      0.9884971976280212,
      0.9748463034629822,
      0.9586629867553711,
      0.9887062311172485,
      0.9923380017280579,
      0.9973229765892029,
      0.999413788318634,
      0.9994511008262634,
      0.9992117881774902,
      0.9997093081474304,
      0.9997491836547852,
      0.9997112154960632,
      0.9994471073150635,
      0.998487114906311,
      0.9995741248130798,
      0.9989469647407532,
      0.9998463988304138,
      0.9996752738952637,
      0.9997737407684326,
      0.9996961951255798,
      0.9997554421424866,
      0.9996581077575684,
      0.9958750009536743,
      0.9956159591674805,
      0.9877287149429321,
      0.994996190071106,
      0.9933521151542664,
      0.9987979531288147,
      0.9986597895622253,
      0.997343122959137,
      0.9878458380699158,
      0.9882755279541016,
      0.9948508143424988,
      0.9974270462989807,
      0.9969139099121094
    ],
    [
      0.7067511081695557,
      0.7088033556938171,
      0.755378007888794,
      0.761396050453186,
      0.732447624206543,
      0.7489312291145325,
      0.7848314642906189,
      0.7731112241744995,
      0.7586272954940796,
      0.7828525900840759,
      0.7957326769828796,
      0.7747346758842468,
      0.7804694771766663,
      0.804646372795105,
      0.7756311893463135,
      0.7634037733078003,
      0.7868058681488037,
      0.7813841700553894,
      0.763321042060852,
      0.796549379825592,
      0.792411208152771,
      0.7813097834587097,
      0.7760248780250549,
      0.7662461996078491,
      0.7894002199172974,
      0.7888893485069275,
      0.7619365453720093,
      0.7669675946235657,
      0.8030450344085693,
      0.7735066413879395,
      0.7553093433380127,
      0.7797104716300964,
      0.7880408763885498,
      0.7440698146820068,
      0.7461076974868774,
      0.8000560998916626,
      0.7858979105949402,
      0.7394619584083557,
      0.7885522842407227,
      0.7840368151664734,
      0.8183338642120361,
      0.7846447825431824,
      0.7553378343582153,
      0.8024492263793945,
      0.8032345175743103,
      0.7651568651199341,
      0.7761638164520264,
      0.8085447549819946,
      0.7844748497009277,
      0.7664967775344849,
      0.7974844574928284,
      0.8097882866859436,
      0.7906447052955627,
      0.8079835772514343,
      0.828620433807373,
      0.8184854388237,
      0.8101263046264648,
      0.8257785439491272,
      0.8347809314727783,
      0.8206244707107544,
      0.8026884198188782,
      0.8100104331970215,
      0.8173978328704834,
      0.7900882959365845,
      0.7420448064804077,
      0.7292823791503906,
      0.9984974265098572,
      0.9995425343513489,
      0.9988062977790833,
      0.9985899925231934,
      0.9953485727310181,
      0.9810680150985718,
      0.9754630923271179,
      0.964031457901001,
      0.9612715244293213,
      0.930518627166748,
      0.9264630079269409,
      0.9395976066589355,
      0.887428879737854,
      0.8867167234420776,
      0.8462013602256775,
      0.8363539576530457,
      0.903723418712616,
      0.9295951128005981,
      0.941163182258606,
      0.9624335765838623,
      0.9391317367553711,
      0.9586557149887085,
      0.9592777490615845,
      0.9735661745071411,
      0.9784361124038696,
      0.9940351247787476,
      0.9980471134185791,
      0.9996584057807922,
      0.9996375441551208,
      0.9997938275337219,
      0.999896764755249,
      0.999903678894043,
      0.9998980164527893,
      0.9998918771743774,
      0.9999064207077026,
      0.9999014735221863,
      0.9998487234115601,
      0.9997854828834534,
      0.9998587965965271,
      0.9998523592948914,
      0.9998985528945923,
      0.9997588396072388,
      0.9997590780258179,
      0.9996320009231567,
      0.9991825222969055,
      0.9988516569137573,
      0.9990712404251099,
      0.9989193677902222,
      0.99463951587677,
      0.9754232168197632,
      0.9677610397338867,
      0.9334084987640381,
      0.9372800588607788,
      0.945679783821106,
      0.921870768070221,
      0.9447112083435059,
      0.9739282727241516,
      0.9594710469245911,
      0.9767314195632935,
      0.9648534059524536,
      0.962058424949646,
      0.9454118609428406,
      0.9554605484008789,
      0.9599753618240356,
      0.9886494278907776,
      0.9764467477798462,
      0.9896727204322815,
      0.9764614105224609,
      0.9619031548500061,
      0.990767240524292,
      0.9945621490478516,
      0.9979839324951172,
      0.999533474445343,
      0.9995702505111694,
      0.9993621110916138,
      0.9997465014457703,
      0.9997723698616028,
      0.99974125623703,
      0.999477744102478,
      0.9985519051551819,
      0.9995917677879333,
      0.9989837408065796,
      0.9998542666435242,
      0.9996863007545471,
      0.9997764229774475,
      0.9997007250785828,
      0.999758780002594,
      0.9996665716171265,
      0.9958805441856384,
      0.9956102967262268,
      0.9878478050231934,
      0.9950485229492188,
      0.9936233758926392,
      0.9988994598388672,
      0.998917818069458,
      0.9978858232498169,
      0.9894822835922241,
      0.9900447130203247,
      0.995952308177948,
      0.9978930354118347,
      0.9972959756851196
    ],
    [
      0.7159587144851685,
      0.7168895602226257,
      0.764614462852478,
      0.7702410221099854,
      0.7443152070045471,
      0.7581652402877808,
      0.7931860685348511,
      0.7830385565757751,
      0.7688941955566406,
      0.7925657033920288,
      0.8044028878211975,
      0.7878990173339844,
      0.7954341173171997,
      0.8166568875312805,
      0.7891230583190918,
      0.7806827425956726,
      0.8042200803756714,
      0.7930086851119995,
      0.7747330665588379,
      0.810623049736023,
      0.811731219291687,
      0.8000339269638062,
      0.7895112037658691,
      0.7909510135650635,
      0.8067761659622192,
      0.7993853092193604,
      0.7756023406982422,
      0.7826938629150391,
      0.8137868642807007,
      0.7837865948677063,
      0.7681179046630859,
      0.7911317348480225,
      0.7973557710647583,
      0.7579766511917114,
      0.7602871060371399,
      0.8139215707778931,
      0.8044886589050293,
      0.7564359307289124,
      0.7982385158538818,
      0.7949411869049072,
      0.8267552852630615,
      0.7936031818389893,
      0.7658237814903259,
      0.8112105131149292,
      0.8088454008102417,
      0.7734587788581848,
      0.7858394384384155,
      0.8158599138259888,
      0.7921534776687622,
      0.7772514224052429,
      0.8073997497558594,
      0.8175133466720581,
      0.8001077175140381,
      0.8208683729171753,
      0.8371541500091553,
      0.8259698152542114,
      0.8206909894943237,
      0.836347222328186,
      0.8417154550552368,
      0.827049970626831,
      0.8136641979217529,
      0.8207220435142517,
      0.8234328031539917,
      0.796248197555542,
      0.7506020069122314,
      0.7355415225028992,
      0.9985527396202087,
      0.9995651245117188,
      0.9988637566566467,
      0.9986482858657837,
      0.9955852031707764,
      0.9819678664207458,
      0.9767952561378479,
      0.9662594795227051,
      0.9637893438339233,
      0.9352902173995972,
      0.9307121634483337,
      0.9440253973007202,
      0.8952571153640747,
      0.8953272104263306,
      0.8561651706695557,
      0.8471328020095825,
      0.9096267223358154,
      0.934746503829956,
      0.9448035359382629,
      0.965492844581604,
      0.9431712627410889,
      0.9615654945373535,
      0.9621962904930115,
      0.9751942157745361,
      0.979688286781311,
      0.9943443536758423,
      0.9981220364570618,
      0.9996750950813293,
      0.9996606111526489,
      0.9998121857643127,
      0.9999047517776489,
      0.9999122023582458,
      0.9999045729637146,
      0.999901533126831,
      0.9999122619628906,
      0.9999088048934937,
      0.9998552203178406,
      0.9997879862785339,
      0.9998607635498047,
      0.9998551607131958,
      0.9999052882194519,
      0.9997720718383789,
      0.9997826814651489,
      0.9996747970581055,
      0.9992863535881042,
      0.99903804063797,
      0.9992367625236511,
      0.9991214871406555,
      0.9951983094215393,
      0.9772924184799194,
      0.9701938033103943,
      0.9376572966575623,
      0.9420100450515747,
      0.9492861032485962,
      0.9265495538711548,
      0.9491519331932068,
      0.9761332273483276,
      0.9620170593261719,
      0.9780041575431824,
      0.9669339060783386,
      0.9643372297286987,
      0.9490398168563843,
      0.9587802290916443,
      0.9633315801620483,
      0.9897724390029907,
      0.9773877263069153,
      0.9905185103416443,
      0.9771803617477417,
      0.9666314125061035,
      0.9927669763565063,
      0.9966167211532593,
      0.9986305236816406,
      0.9996469616889954,
      0.9996775984764099,
      0.99951171875,
      0.9997842311859131,
      0.9998002052307129,
      0.999775230884552,
      0.9995341300964355,
      0.9986631870269775,
      0.9996286034584045,
      0.9990531206130981,
      0.9998655319213867,
      0.9997000098228455,
      0.9997812509536743,
      0.9997082948684692,
      0.9997650980949402,
      0.9996852278709412,
      0.9960338473320007,
      0.9957714080810547,
      0.9883399605751038,
      0.995286226272583,
      0.9940552115440369,
      0.999050498008728,
      0.9991546273231506,
      0.9984466433525085,
      0.9919252395629883,
      0.9938983917236328,
      0.9973098635673523,
      0.9983883500099182,
      0.9977090954780579
    ],
    [
      0.7221522331237793,
      0.7233298420906067,
      0.7711102962493896,
      0.7779563069343567,
      0.7540450096130371,
      0.7657406330108643,
      0.7998799085617065,
      0.7907664775848389,
      0.7782222628593445,
      0.8008500337600708,
      0.8117315769195557,
      0.7986554503440857,
      0.8078445196151733,
      0.8244940042495728,
      0.8001282215118408,
      0.7950167655944824,
      0.8204670548439026,
      0.7983100414276123,
      0.7820309400558472,
      0.8223490118980408,
      0.8284671306610107,
      0.8169997930526733,
      0.8015471696853638,
      0.8112273812294006,
      0.8225118517875671,
      0.8095576763153076,
      0.7874554991722107,
      0.7951743006706238,
      0.8232697248458862,
      0.7926705479621887,
      0.778700590133667,
      0.8013289570808411,
      0.8061285018920898,
      0.7677386999130249,
      0.7706690430641174,
      0.8244711756706238,
      0.8188966512680054,
      0.7691555023193359,
      0.8070437908172607,
      0.8034710884094238,
      0.8344541192054749,
      0.8022647500038147,
      0.7760409116744995,
      0.8174031972885132,
      0.813751220703125,
      0.781567394733429,
      0.7939554452896118,
      0.8226897716522217,
      0.7992610931396484,
      0.7868478298187256,
      0.8166354894638062,
      0.8250423669815063,
      0.8091480135917664,
      0.8323262333869934,
      0.8452120423316956,
      0.8340932130813599,
      0.8301786184310913,
      0.84679114818573,
      0.8483719825744629,
      0.8331927061080933,
      0.824596643447876,
      0.830987811088562,
      0.8288499116897583,
      0.8029536604881287,
      0.7584015727043152,
      0.7423475384712219,
      0.9986100792884827,
      0.9995884895324707,
      0.9989292025566101,
      0.9987167119979858,
      0.9958748817443848,
      0.9830234050750732,
      0.9781795740127563,
      0.9685755372047424,
      0.9662734270095825,
      0.9388231039047241,
      0.9344403147697449,
      0.947711706161499,
      0.9025486707687378,
      0.9026068449020386,
      0.8647507429122925,
      0.8554787039756775,
      0.9151206612586975,
      0.9404823780059814,
      0.9493752717971802,
      0.9686351418495178,
      0.9470049142837524,
      0.9643731117248535,
      0.965086817741394,
      0.9768537282943726,
      0.9809588193893433,
      0.9946712255477905,
      0.9982039928436279,
      0.999692976474762,
      0.9996922612190247,
      0.9998281002044678,
      0.9999119639396667,
      0.9999201893806458,
      0.999915361404419,
      0.9999101161956787,
      0.99991774559021,
      0.9999147653579712,
      0.9998606443405151,
      0.9997900724411011,
      0.9998621940612793,
      0.9998576045036316,
      0.9999115467071533,
      0.9997882843017578,
      0.9998042583465576,
      0.9997131824493408,
      0.9993782639503479,
      0.9991984367370605,
      0.9993733763694763,
      0.999284029006958,
      0.995794415473938,
      0.9791862368583679,
      0.972651481628418,
      0.9423549175262451,
      0.9466884136199951,
      0.9528834223747253,
      0.931313157081604,
      0.9558452367782593,
      0.98055499792099,
      0.9651775360107422,
      0.9793753623962402,
      0.9690930843353271,
      0.9667036533355713,
      0.9528697729110718,
      0.9620761871337891,
      0.9666745662689209,
      0.9909094572067261,
      0.979783296585083,
      0.9916199445724487,
      0.9798176884651184,
      0.9690371751785278,
      0.9944355487823486,
      0.9979848265647888,
      0.9990523457527161,
      0.9997292160987854,
      0.9997563362121582,
      0.9996159076690674,
      0.9998140335083008,
      0.9998227953910828,
      0.9998027086257935,
      0.9995757937431335,
      0.9987531900405884,
      0.9996560215950012,
      0.999117374420166,
      0.9998746514320374,
      0.9997138977050781,
      0.9997865557670593,
      0.9997155666351318,
      0.9997711181640625,
      0.9997016191482544,
      0.9961838126182556,
      0.9959254264831543,
      0.988814651966095,
      0.9955161213874817,
      0.9944506287574768,
      0.9991653561592102,
      0.999322235584259,
      0.9987896680831909,
      0.9933741688728333,
      0.9951062798500061,
      0.9979488253593445,
      0.9987618923187256,
      0.9980140924453735
    ],
    [
      0.7306724786758423,
      0.7322616577148438,
      0.7793009281158447,
      0.7864139080047607,
      0.7647465467453003,
      0.7765412330627441,
      0.8088818788528442,
      0.798846423625946,
      0.7908357381820679,
      0.8133435249328613,
      0.8213769793510437,
      0.8133008480072021,
      0.825965940952301,
      0.8357282280921936,
      0.8137705326080322,
      0.8127748966217041,
      0.8415328860282898,
      0.8030470609664917,
      0.7928920388221741,
      0.8373687863349915,
      0.8499529957771301,
      0.8406827449798584,
      0.8181264400482178,
      0.8356305360794067,
      0.8441136479377747,
      0.8228836059570312,
      0.8040708303451538,
      0.8146724700927734,
      0.836593508720398,
      0.8044431209564209,
      0.7935534715652466,
      0.8163888454437256,
      0.815349280834198,
      0.7789748311042786,
      0.7853869795799255,
      0.837504506111145,
      0.8343266248703003,
      0.7834243774414062,
      0.8159107565879822,
      0.8106797933578491,
      0.8412442207336426,
      0.8109153509140015,
      0.7887431979179382,
      0.824335515499115,
      0.8193368911743164,
      0.791254460811615,
      0.8023675680160522,
      0.8296371698379517,
      0.8089974522590637,
      0.7978057861328125,
      0.8246673345565796,
      0.8342488408088684,
      0.8198277950286865,
      0.8430668115615845,
      0.8536776304244995,
      0.8431001305580139,
      0.8404719233512878,
      0.8570734262466431,
      0.8559364080429077,
      0.841156005859375,
      0.8338623642921448,
      0.8406034708023071,
      0.8345128297805786,
      0.8103430271148682,
      0.7669734954833984,
      0.749355137348175,
      0.9986572861671448,
      0.9996077418327332,
      0.9989745020866394,
      0.9987649917602539,
      0.9960803985595703,
      0.9840192794799805,
      0.9795840382575989,
      0.9708151817321777,
      0.9685778617858887,
      0.9423350095748901,
      0.9378827810287476,
      0.9514062404632568,
      0.9098683595657349,
      0.9093242883682251,
      0.8732368350028992,
      0.8634698390960693,
      0.9200469255447388,
      0.9453591704368591,
      0.9539015293121338,
      0.9712929129600525,
      0.9504297375679016,
      0.9669753909111023,
      0.9676991105079651,
      0.978471040725708,
      0.9821965098381042,
      0.9949183464050293,
      0.998250424861908,
      0.9997090101242065,
      0.9997198581695557,
      0.9998422861099243,
      0.9999186396598816,
      0.9999276995658875,
      0.9999216794967651,
      0.9999175667762756,
      0.9999222159385681,
      0.9999202489852905,
      0.9998679161071777,
      0.9997918009757996,
      0.9998632073402405,
      0.9998598694801331,
      0.9999170303344727,
      0.9997979998588562,
      0.9998217821121216,
      0.9997425079345703,
      0.9994476437568665,
      0.9993211627006531,
      0.9994745850563049,
      0.9994004964828491,
      0.9963346719741821,
      0.9810272455215454,
      0.9750097393989563,
      0.9474563002586365,
      0.9507598280906677,
      0.9566187858581543,
      0.93666672706604,
      0.9594626426696777,
      0.982252836227417,
      0.9676306247711182,
      0.9807586669921875,
      0.9714477062225342,
      0.9693939685821533,
      0.9567168951034546,
      0.9649925231933594,
      0.9695613384246826,
      0.991775631904602,
      0.9816857576370239,
      0.9927049875259399,
      0.9819933176040649,
      0.9730105996131897,
      0.995928168296814,
      0.9988202452659607,
      0.9993252158164978,
      0.9997866153717041,
      0.9998146891593933,
      0.999697744846344,
      0.9998400211334229,
      0.9998441934585571,
      0.9998291730880737,
      0.9996203780174255,
      0.9988552927970886,
      0.9996870160102844,
      0.9991891384124756,
      0.9998836517333984,
      0.9997273087501526,
      0.9997913241386414,
      0.9997227787971497,
      0.9997775554656982,
      0.9997177124023438,
      0.9963471293449402,
      0.9961126446723938,
      0.9893803596496582,
      0.995787501335144,
      0.9949086904525757,
      0.9992848038673401,
      0.9994670152664185,
      0.9990770816802979,
      0.9948153495788574,
      0.9960573315620422,
      0.9983695149421692,
      0.9989305138587952,
      0.9981633424758911
    ],
    [
      0.7406238317489624,
      0.7437485456466675,
      0.788084089756012,
      0.7970424890518188,
      0.7781745195388794,
      0.788371741771698,
      0.8189423084259033,
      0.8106674551963806,
      0.8046613335609436,
      0.8249948024749756,
      0.8321534395217896,
      0.8294103145599365,
      0.84259033203125,
      0.8490110635757446,
      0.8290374279022217,
      0.8295500874519348,
      0.856492817401886,
      0.8162223100662231,
      0.8083764314651489,
      0.8500280976295471,
      0.8642476201057434,
      0.8565068244934082,
      0.8306406736373901,
      0.8531651496887207,
      0.8599069118499756,
      0.8340961933135986,
      0.8174256086349487,
      0.8304334282875061,
      0.8480535745620728,
      0.814004123210907,
      0.8059015274047852,
      0.827305018901825,
      0.8246776461601257,
      0.7885549664497375,
      0.7963905334472656,
      0.847725510597229,
      0.8449398279190063,
      0.7962536811828613,
      0.8269503712654114,
      0.8205828666687012,
      0.849716067314148,
      0.8209423422813416,
      0.799961268901825,
      0.8327494859695435,
      0.8263192176818848,
      0.8006792068481445,
      0.8122349381446838,
      0.8379611372947693,
      0.8186683654785156,
      0.808910071849823,
      0.8345217108726501,
      0.8439041376113892,
      0.8322980403900146,
      0.8553358912467957,
      0.8644695281982422,
      0.852972149848938,
      0.8514763712882996,
      0.8688294887542725,
      0.8643286824226379,
      0.8502299785614014,
      0.84446120262146,
      0.8512793183326721,
      0.8418400883674622,
      0.8181278705596924,
      0.7763147354125977,
      0.7570228576660156,
      0.9987043738365173,
      0.999626100063324,
      0.999033510684967,
      0.9988358616828918,
      0.996372401714325,
      0.9850162267684937,
      0.981043815612793,
      0.9730406999588013,
      0.971220850944519,
      0.9472793936729431,
      0.9417895078659058,
      0.9556609392166138,
      0.9181103110313416,
      0.9171037673950195,
      0.8835462331771851,
      0.8732988834381104,
      0.9257649183273315,
      0.9505573511123657,
      0.9586864709854126,
      0.9744899868965149,
      0.9554089307785034,
      0.970126211643219,
      0.9706341028213501,
      0.9802044630050659,
      0.9835222959518433,
      0.9952580332756042,
      0.9983353614807129,
      0.9997259974479675,
      0.9997496604919434,
      0.9998582601547241,
      0.9999256730079651,
      0.9999355673789978,
      0.9999281764030457,
      0.999925971031189,
      0.9999272227287292,
      0.9999257326126099,
      0.999873161315918,
      0.9997926950454712,
      0.9998642206192017,
      0.9998616576194763,
      0.9999222159385681,
      0.9998074173927307,
      0.9998400211334229,
      0.9997724890708923,
      0.9995132684707642,
      0.9994280934333801,
      0.9995683431625366,
      0.9995133876800537,
      0.9969326257705688,
      0.9829962849617004,
      0.9776144027709961,
      0.9526447057723999,
      0.9549598693847656,
      0.9605038166046143,
      0.9420722126960754,
      0.9630364775657654,
      0.98438560962677,
      0.9700493812561035,
      0.9822273254394531,
      0.9737523794174194,
      0.9719266891479492,
      0.9605055451393127,
      0.9681329727172852,
      0.9728094339370728,
      0.9928953647613525,
      0.9836714863777161,
      0.9937188029289246,
      0.9836582541465759,
      0.9761762619018555,
      0.9969011545181274,
      0.9992368221282959,
      0.9995182752609253,
      0.9998324513435364,
      0.9998573064804077,
      0.9997622966766357,
      0.9998629093170166,
      0.9998648166656494,
      0.9998564124107361,
      0.9996702671051025,
      0.9989745616912842,
      0.9997220635414124,
      0.9992731809616089,
      0.9998931288719177,
      0.9997405409812927,
      0.999795138835907,
      0.9997289180755615,
      0.9997831583023071,
      0.9997339844703674,
      0.9964519143104553,
      0.9959213733673096,
      0.9898816347122192,
      0.9960970282554626,
      0.9954219460487366,
      0.9993992447853088,
      0.9995843172073364,
      0.999299168586731,
      0.9959841966629028,
      0.997208297252655,
      0.9987110495567322,
      0.9990734457969666,
      0.9983450174331665
    ],
    [
      0.749883770942688,
      0.757003664970398,
      0.7974587082862854,
      0.8072063326835632,
      0.7920583486557007,
      0.8010693788528442,
      0.8288196325302124,
      0.8235844373703003,
      0.8187347650527954,
      0.8376006484031677,
      0.8442596197128296,
      0.845996618270874,
      0.8581433296203613,
      0.8633733987808228,
      0.8448911309242249,
      0.8456831574440002,
      0.8708845376968384,
      0.8308888077735901,
      0.8238321542739868,
      0.8630684018135071,
      0.8768388032913208,
      0.8695670962333679,
      0.8434866070747375,
      0.8676143288612366,
      0.8736231327056885,
      0.8449126482009888,
      0.8297159671783447,
      0.845137894153595,
      0.8585445284843445,
      0.8222530484199524,
      0.8164591789245605,
      0.8364457488059998,
      0.8316768407821655,
      0.7959518432617188,
      0.8060228824615479,
      0.8552776575088501,
      0.8516837358474731,
      0.807148277759552,
      0.8391685485839844,
      0.8303886651992798,
      0.858033299446106,
      0.8292429447174072,
      0.8101827502250671,
      0.8405016660690308,
      0.8339731097221375,
      0.809320330619812,
      0.8226704001426697,
      0.8460707068443298,
      0.8284837603569031,
      0.8201698064804077,
      0.845320463180542,
      0.8532402515411377,
      0.8453028202056885,
      0.8696182370185852,
      0.8772746324539185,
      0.8632775545120239,
      0.8629111051559448,
      0.8821507692337036,
      0.8750950694084167,
      0.8603088855743408,
      0.8561325073242188,
      0.8652313351631165,
      0.8515026569366455,
      0.8266767263412476,
      0.7858069539070129,
      0.7650986909866333,
      0.9987409710884094,
      0.9996427893638611,
      0.9990915656089783,
      0.9989059567451477,
      0.9966321587562561,
      0.9861032366752625,
      0.982711911201477,
      0.9755333065986633,
      0.9740168452262878,
      0.9524307250976562,
      0.946793258190155,
      0.9609273672103882,
      0.9266904592514038,
      0.9253859519958496,
      0.8949396014213562,
      0.8843215703964233,
      0.9316245317459106,
      0.9562212228775024,
      0.9638667702674866,
      0.977944016456604,
      0.9607646465301514,
      0.9736659526824951,
      0.974018931388855,
      0.9822217226028442,
      0.9849646091461182,
      0.9956047534942627,
      0.9984040856361389,
      0.9997411966323853,
      0.9997760653495789,
      0.999872624874115,
      0.9999327659606934,
      0.9999434947967529,
      0.9999351501464844,
      0.9999349117279053,
      0.999932587146759,
      0.9999311566352844,
      0.9998775720596313,
      0.9997935891151428,
      0.9998648762702942,
      0.9998640418052673,
      0.9999273419380188,
      0.9998167157173157,
      0.9998570680618286,
      0.9997983574867249,
      0.9995714426040649,
      0.9995241165161133,
      0.9996519088745117,
      0.9996203780174255,
      0.9975850582122803,
      0.9852247834205627,
      0.9805518388748169,
      0.9583292007446289,
      0.9595568776130676,
      0.9647572040557861,
      0.9476344585418701,
      0.9645810723304749,
      0.9855809807777405,
      0.9724787473678589,
      0.98377525806427,
      0.9763290882110596,
      0.9748682975769043,
      0.964743971824646,
      0.9715967178344727,
      0.9762336611747742,
      0.9940975904464722,
      0.9858591556549072,
      0.9947066307067871,
      0.9843977689743042,
      0.9790767431259155,
      0.9976463913917542,
      0.9994964599609375,
      0.9996470808982849,
      0.9998624920845032,
      0.9998875260353088,
      0.9998105764389038,
      0.9998816251754761,
      0.9998825788497925,
      0.9998810291290283,
      0.9997202157974243,
      0.9991190433502197,
      0.9997590184211731,
      0.9993630051612854,
      0.9999023079872131,
      0.9997528195381165,
      0.9997987747192383,
      0.9997342824935913,
      0.9997888803482056,
      0.9997515678405762,
      0.996706485748291,
      0.9962012767791748,
      0.9906667470932007,
      0.9964714050292969,
      0.9959498047828674,
      0.9994999170303345,
      0.9996843934059143,
      0.9994722604751587,
      0.9971024990081787,
      0.9981513619422913,
      0.9990115761756897,
      0.9992202520370483,
      0.998472273349762
    ],
    [
      0.7596526145935059,
      0.7687740921974182,
      0.8066268563270569,
      0.8177648782730103,
      0.8051398992538452,
      0.810726523399353,
      0.8382152318954468,
      0.8363453149795532,
      0.8314864039421082,
      0.848119854927063,
      0.855720043182373,
      0.8597842454910278,
      0.8697026371955872,
      0.8748353719711304,
      0.8580884337425232,
      0.8591161370277405,
      0.8824148178100586,
      0.8436586856842041,
      0.8357442617416382,
      0.873680830001831,
      0.8865059018135071,
      0.8805421590805054,
      0.8540827035903931,
      0.8778784275054932,
      0.8830732107162476,
      0.8541007041931152,
      0.8392382860183716,
      0.8549395799636841,
      0.8664318919181824,
      0.8289796113967896,
      0.8242062330245972,
      0.8429497480392456,
      0.8381900787353516,
      0.8020415306091309,
      0.8129621744155884,
      0.8618081212043762,
      0.858769416809082,
      0.8181964755058289,
      0.850672721862793,
      0.8420789241790771,
      0.8666114807128906,
      0.8380977511405945,
      0.8208610415458679,
      0.8489166498184204,
      0.8402343392372131,
      0.818050742149353,
      0.8333877325057983,
      0.8546760082244873,
      0.8369293212890625,
      0.8310786485671997,
      0.8565111756324768,
      0.8629560470581055,
      0.8558542728424072,
      0.8805555105209351,
      0.8874548673629761,
      0.8722294569015503,
      0.8727203607559204,
      0.8918066024780273,
      0.8831266760826111,
      0.8681923151016235,
      0.8653894066810608,
      0.8742402195930481,
      0.858933687210083,
      0.8335220217704773,
      0.7943456172943115,
      0.7733737826347351,
      0.9987645149230957,
      0.9996562004089355,
      0.999154806137085,
      0.9990001916885376,
      0.9968971610069275,
      0.9870011210441589,
      0.9840059876441956,
      0.9772870540618896,
      0.9760286211967468,
      0.9561129212379456,
      0.9505898356437683,
      0.9648629426956177,
      0.9331951141357422,
      0.9322353601455688,
      0.9045500755310059,
      0.8943715691566467,
      0.9368079900741577,
      0.9606475830078125,
      0.9676759839057922,
      0.9803651571273804,
      0.9644871354103088,
      0.9760207533836365,
      0.9762604832649231,
      0.9836994409561157,
      0.9860479235649109,
      0.9958828091621399,
      0.998465895652771,
      0.9997527599334717,
      0.99979567527771,
      0.9998844265937805,
      0.9999380111694336,
      0.9999493360519409,
      0.9999404549598694,
      0.9999412894248962,
      0.9999367594718933,
      0.9999351501464844,
      0.9998812675476074,
      0.9997949600219727,
      0.9998658299446106,
      0.9998655915260315,
      0.9999312162399292,
      0.9998236298561096,
      0.9998689293861389,
      0.9998140335083008,
      0.9996160864830017,
      0.9995930194854736,
      0.999708354473114,
      0.9996917843818665,
      0.9979884028434753,
      0.9867882132530212,
      0.9825388193130493,
      0.9621977806091309,
      0.9630295038223267,
      0.967862606048584,
      0.9516665935516357,
      0.9670943021774292,
      0.9864804744720459,
      0.9741665720939636,
      0.9848613739013672,
      0.9781587719917297,
      0.9768848419189453,
      0.9677109122276306,
      0.9739582538604736,
      0.9785283207893372,
      0.994757354259491,
      0.9874253273010254,
      0.9953997731208801,
      0.9854633212089539,
      0.9808065891265869,
      0.9980806112289429,
      0.9995993375778198,
      0.999708354473114,
      0.9998804330825806,
      0.9999057650566101,
      0.9998389482498169,
      0.9998943209648132,
      0.9998958706855774,
      0.9998984932899475,
      0.9997563362121582,
      0.9992276430130005,
      0.9997885227203369,
      0.9994386434555054,
      0.9999099373817444,
      0.9997642040252686,
      0.9998024702072144,
      0.9997408390045166,
      0.99979567527771,
      0.9997696280479431,
      0.9970504641532898,
      0.9965230822563171,
      0.9913872480392456,
      0.9968372583389282,
      0.9964523911476135,
      0.9995782971382141,
      0.9997511506080627,
      0.9995784163475037,
      0.9976793527603149,
      0.9985236525535583,
      0.999104380607605,
      0.9992872476577759,
      0.9985235929489136
    ],
    [
      0.769328773021698,
      0.7788596749305725,
      0.8145779371261597,
      0.8275012969970703,
      0.8161693811416626,
      0.818187952041626,
      0.846636176109314,
      0.8468157649040222,
      0.841411828994751,
      0.8560075759887695,
      0.8647534847259521,
      0.8690629601478577,
      0.8771206140518188,
      0.883293092250824,
      0.8676357865333557,
      0.8694002628326416,
      0.8904000520706177,
      0.851902425289154,
      0.8437483906745911,
      0.8819297552108765,
      0.8951038122177124,
      0.890169084072113,
      0.8627675771713257,
      0.8858085870742798,
      0.8904890418052673,
      0.8629294037818909,
      0.8469201922416687,
      0.8620255589485168,
      0.8733348250389099,
      0.8349637389183044,
      0.8306464552879333,
      0.8477070331573486,
      0.8439910411834717,
      0.8071279525756836,
      0.8176224231719971,
      0.867235541343689,
      0.8645802736282349,
      0.8281363248825073,
      0.860669732093811,
      0.8519911170005798,
      0.874274492263794,
      0.8472301363945007,
      0.8292678594589233,
      0.8559017181396484,
      0.845468282699585,
      0.8253203630447388,
      0.8430718183517456,
      0.8627226948738098,
      0.8439104557037354,
      0.8405659198760986,
      0.866718053817749,
      0.87081378698349,
      0.8635501265525818,
      0.8889674544334412,
      0.8955040574073792,
      0.8796453475952148,
      0.8803294897079468,
      0.8990583419799805,
      0.8893914222717285,
      0.8735971450805664,
      0.8724406957626343,
      0.8799230456352234,
      0.8638114929199219,
      0.838635265827179,
      0.8005959987640381,
      0.7790423631668091,
      0.9987756013870239,
      0.9996640682220459,
      0.9991912841796875,
      0.9990509152412415,
      0.9970712661743164,
      0.987648069858551,
      0.9849522113800049,
      0.9785645008087158,
      0.9775235056877136,
      0.9587697982788086,
      0.9535033702850342,
      0.9678682088851929,
      0.9378821849822998,
      0.9372882843017578,
      0.9116946458816528,
      0.9026206731796265,
      0.9410874247550964,
      0.9641962051391602,
      0.9704752564430237,
      0.9821145534515381,
      0.967075526714325,
      0.9777631759643555,
      0.9779137372970581,
      0.9848163723945618,
      0.9868915677070618,
      0.996070921421051,
      0.9985118508338928,
      0.9997597932815552,
      0.9998101592063904,
      0.9998931288719177,
      0.999941885471344,
      0.9999535083770752,
      0.9999443888664246,
      0.9999459981918335,
      0.999940037727356,
      0.9999385476112366,
      0.9998841285705566,
      0.9997963905334473,
      0.9998664259910583,
      0.99986732006073,
      0.9999343156814575,
      0.9998296499252319,
      0.9998788237571716,
      0.999829113483429,
      0.9996494650840759,
      0.9996473789215088,
      0.9997506141662598,
      0.9997378587722778,
      0.9982737898826599,
      0.98799067735672,
      0.9840233325958252,
      0.9653118848800659,
      0.9656540751457214,
      0.9701027870178223,
      0.954497754573822,
      0.9688284397125244,
      0.9871029853820801,
      0.9753962755203247,
      0.9856626391410828,
      0.979520320892334,
      0.9784255027770996,
      0.9698065519332886,
      0.9756799936294556,
      0.9801677465438843,
      0.9953334331512451,
      0.9888316988945007,
      0.9961087703704834,
      0.9869836568832397,
      0.9830243587493896,
      0.9985347390174866,
      0.9996651411056519,
      0.9997484087944031,
      0.9998926520347595,
      0.9999192357063293,
      0.9998582601547241,
      0.9999034404754639,
      0.9999057054519653,
      0.999911367893219,
      0.9997836947441101,
      0.9993043541908264,
      0.9998093247413635,
      0.9995049238204956,
      0.9999149441719055,
      0.9997720122337341,
      0.999803900718689,
      0.9997443556785583,
      0.9998000860214233,
      0.9997822642326355,
      0.9972916841506958,
      0.9967623949050903,
      0.9919338226318359,
      0.9971426725387573,
      0.9968467950820923,
      0.999634325504303,
      0.9997854232788086,
      0.9996415972709656,
      0.9980486631393433,
      0.9987462759017944,
      0.9991707801818848,
      0.9993395805358887,
      0.9985938668251038
    ],
    [
      0.77948397397995,
      0.7887434959411621,
      0.8227473497390747,
      0.8363703489303589,
      0.8260718584060669,
      0.8260862827301025,
      0.8549562692642212,
      0.856485903263092,
      0.8513013124465942,
      0.8645026683807373,
      0.8733351230621338,
      0.8791821002960205,
      0.8851910829544067,
      0.8915562033653259,
      0.8773678541183472,
      0.8794760704040527,
      0.8982976078987122,
      0.8603816032409668,
      0.852303683757782,
      0.8896399140357971,
      0.9026578664779663,
      0.8984147310256958,
      0.8707413673400879,
      0.8935739994049072,
      0.8983950614929199,
      0.8702571988105774,
      0.8554218411445618,
      0.8703214526176453,
      0.8805606365203857,
      0.841888427734375,
      0.8387132883071899,
      0.8545336723327637,
      0.8501138091087341,
      0.8137837648391724,
      0.8246700763702393,
      0.8734418153762817,
      0.8712155818939209,
      0.8395328521728516,
      0.8700124025344849,
      0.8614745140075684,
      0.8818833231925964,
      0.855971097946167,
      0.8383246660232544,
      0.862656831741333,
      0.8518058657646179,
      0.833176851272583,
      0.8519959449768066,
      0.8708797097206116,
      0.8515646457672119,
      0.8499667644500732,
      0.876145601272583,
      0.8788847327232361,
      0.8715463876724243,
      0.8965611457824707,
      0.9029638171195984,
      0.8870384693145752,
      0.8875975608825684,
      0.9062280654907227,
      0.8966689109802246,
      0.8801608085632324,
      0.8799694180488586,
      0.8876698017120361,
      0.8703745603561401,
      0.8443621397018433,
      0.8065418004989624,
      0.7852855920791626,
      0.9987872838973999,
      0.9996691942214966,
      0.9992218613624573,
      0.9990918636322021,
      0.997231662273407,
      0.9883047342300415,
      0.9859804511070251,
      0.9798458814620972,
      0.9789852499961853,
      0.961188018321991,
      0.956358790397644,
      0.9707211852073669,
      0.9419199824333191,
      0.9416376352310181,
      0.917961835861206,
      0.9095955491065979,
      0.945040225982666,
      0.9672543406486511,
      0.9729504585266113,
      0.9837870597839355,
      0.9694496989250183,
      0.9794725179672241,
      0.9796211123466492,
      0.9860424995422363,
      0.987836480140686,
      0.9962689876556396,
      0.9985690116882324,
      0.9997669458389282,
      0.999824047088623,
      0.9999016523361206,
      0.9999455809593201,
      0.9999569654464722,
      0.9999479055404663,
      0.9999499917030334,
      0.9999433159828186,
      0.9999415278434753,
      0.9998872876167297,
      0.9997983574867249,
      0.9998674392700195,
      0.999868631362915,
      0.9999369978904724,
      0.9998341202735901,
      0.9998860359191895,
      0.9998400211334229,
      0.9996719360351562,
      0.9996849894523621,
      0.9997796416282654,
      0.9997692704200745,
      0.9985039234161377,
      0.9890643358230591,
      0.9854405522346497,
      0.9681870937347412,
      0.9683030247688293,
      0.9723861217498779,
      0.9575538635253906,
      0.9707249402999878,
      0.987733006477356,
      0.9768485426902771,
      0.9865483045578003,
      0.9809766411781311,
      0.9800773859024048,
      0.9719486832618713,
      0.9774223566055298,
      0.9817942976951599,
      0.9958444237709045,
      0.9900784492492676,
      0.9966872334480286,
      0.9880797266960144,
      0.9846329689025879,
      0.9987665414810181,
      0.9997072815895081,
      0.9997731447219849,
      0.9999016523361206,
      0.9999287724494934,
      0.9998728632926941,
      0.999911367893219,
      0.9999145865440369,
      0.999923050403595,
      0.9998109936714172,
      0.9993857741355896,
      0.9998307228088379,
      0.9995700120925903,
      0.9999204874038696,
      0.9997804760932922,
      0.9998063445091248,
      0.9997491836547852,
      0.999805748462677,
      0.9997959136962891,
      0.9975140690803528,
      0.9970782399177551,
      0.9925378561019897,
      0.9974654912948608,
      0.9972565174102783,
      0.9996849298477173,
      0.999819815158844,
      0.9996861815452576,
      0.9983120560646057,
      0.9988647103309631,
      0.9992053508758545,
      0.9993547797203064,
      0.9986019730567932
    ],
    [
      0.7883602380752563,
      0.797441840171814,
      0.8292934894561768,
      0.8433710336685181,
      0.8340579271316528,
      0.8325814008712769,
      0.8618801832199097,
      0.8639913201332092,
      0.8600658178329468,
      0.8717613816261292,
      0.8807855248451233,
      0.8880612850189209,
      0.8925453424453735,
      0.898934543132782,
      0.8870807886123657,
      0.8884730339050293,
      0.9052791595458984,
      0.8696808815002441,
      0.8618544340133667,
      0.8970097303390503,
      0.9093193411827087,
      0.9047049880027771,
      0.8779751062393188,
      0.900344729423523,
      0.9048386812210083,
      0.8766542673110962,
      0.8632257580757141,
      0.8775896430015564,
      0.8865179419517517,
      0.8483049869537354,
      0.8460140228271484,
      0.8605610728263855,
      0.8552618026733398,
      0.819324254989624,
      0.8311160802841187,
      0.8789053559303284,
      0.8765977621078491,
      0.8487889766693115,
      0.8779343366622925,
      0.8690587878227234,
      0.8889260292053223,
      0.8625965714454651,
      0.8458968997001648,
      0.8685919046401978,
      0.8581225872039795,
      0.840519905090332,
      0.8592036962509155,
      0.8780941367149353,
      0.8585953712463379,
      0.8582996726036072,
      0.8845478296279907,
      0.8867239356040955,
      0.8797800540924072,
      0.9037430882453918,
      0.9108301401138306,
      0.894580602645874,
      0.8951163291931152,
      0.9138584136962891,
      0.9051005840301514,
      0.887582540512085,
      0.8880264759063721,
      0.8971084356307983,
      0.8788705468177795,
      0.8507832884788513,
      0.8133370876312256,
      0.7927229404449463,
      0.9988046288490295,
      0.9996802806854248,
      0.9992716312408447,
      0.9991501569747925,
      0.997410237789154,
      0.9889863729476929,
      0.9870610237121582,
      0.9812630414962769,
      0.9806303977966309,
      0.9637730121612549,
      0.9592235088348389,
      0.9733567237854004,
      0.9454573392868042,
      0.9454220533370972,
      0.9233030080795288,
      0.9153119325637817,
      0.9490635395050049,
      0.9700707793235779,
      0.9753382205963135,
      0.985473096370697,
      0.9719284176826477,
      0.9812342524528503,
      0.9813774824142456,
      0.9872743487358093,
      0.9888660907745361,
      0.9965048432350159,
      0.9986542463302612,
      0.9997758865356445,
      0.9998378157615662,
      0.9999101161956787,
      0.9999493360519409,
      0.9999606609344482,
      0.9999517202377319,
      0.999954342842102,
      0.9999467134475708,
      0.9999444484710693,
      0.9998883605003357,
      0.9998008608818054,
      0.9998684525489807,
      0.9998704195022583,
      0.9999395608901978,
      0.9998380541801453,
      0.9998924732208252,
      0.9998487234115601,
      0.999689519405365,
      0.9997124671936035,
      0.9998027682304382,
      0.9997963309288025,
      0.9987192153930664,
      0.9901838302612305,
      0.9869673252105713,
      0.9713360667228699,
      0.9712018966674805,
      0.9749531745910645,
      0.9608056545257568,
      0.9728008508682251,
      0.9883620738983154,
      0.9783734679222107,
      0.9876120686531067,
      0.9825729727745056,
      0.9818817377090454,
      0.9743898510932922,
      0.9792896509170532,
      0.983634352684021,
      0.9965017437934875,
      0.9912731647491455,
      0.9971568584442139,
      0.9890178442001343,
      0.9858461618423462,
      0.9988928437232971,
      0.9997365474700928,
      0.9997919797897339,
      0.9999083876609802,
      0.999935507774353,
      0.9998852610588074,
      0.9999186396598816,
      0.9999226927757263,
      0.9999335408210754,
      0.9998383522033691,
      0.9994715452194214,
      0.9998519420623779,
      0.9996355175971985,
      0.999925971031189,
      0.9997899532318115,
      0.9998095631599426,
      0.9997543096542358,
      0.9998111128807068,
      0.9998095631599426,
      0.9977640509605408,
      0.9974389672279358,
      0.9931989312171936,
      0.9977893829345703,
      0.9976473450660706,
      0.9997249841690063,
      0.9998297691345215,
      0.9997167587280273,
      0.9984838962554932,
      0.998960018157959,
      0.9992388486862183,
      0.999373197555542,
      0.9986146092414856
    ],
    [
      0.7987346649169922,
      0.8074537515640259,
      0.8363140821456909,
      0.8515446782112122,
      0.8429050445556641,
      0.8399853706359863,
      0.8691794872283936,
      0.8714789152145386,
      0.8679722547531128,
      0.8785403966903687,
      0.8870857954025269,
      0.8954983949661255,
      0.8992642164230347,
      0.9049566984176636,
      0.8946617841720581,
      0.8956233859062195,
      0.9107509851455688,
      0.8768815398216248,
      0.8687917590141296,
      0.9033623933792114,
      0.9154156446456909,
      0.9109430909156799,
      0.8854694366455078,
      0.9067538976669312,
      0.9107788801193237,
      0.8838329315185547,
      0.8713400363922119,
      0.8849354982376099,
      0.8922133445739746,
      0.8552183508872986,
      0.8541207909584045,
      0.8675228357315063,
      0.8618046641349792,
      0.8271507620811462,
      0.8403832912445068,
      0.8861340880393982,
      0.8838489055633545,
      0.8605310320854187,
      0.8859795928001404,
      0.876701295375824,
      0.8953942060470581,
      0.8694154024124146,
      0.8544431924819946,
      0.8750696182250977,
      0.864750325679779,
      0.8485655784606934,
      0.8669871091842651,
      0.8850905895233154,
      0.8655937910079956,
      0.8662312626838684,
      0.8923289179801941,
      0.8938496112823486,
      0.8869680762290955,
      0.9101202487945557,
      0.9172490239143372,
      0.9016734957695007,
      0.9018334150314331,
      0.9202465415000916,
      0.9127180576324463,
      0.8945512175559998,
      0.8949047327041626,
      0.9058481454849243,
      0.8868875503540039,
      0.8575146198272705,
      0.8202095627784729,
      0.7997473478317261,
      0.9988197088241577,
      0.9996880888938904,
      0.9993042349815369,
      0.9991909861564636,
      0.9975605607032776,
      0.9896926879882812,
      0.9880245327949524,
      0.9826081395149231,
      0.9820210337638855,
      0.965839147567749,
      0.9615404605865479,
      0.9755194783210754,
      0.9483034610748291,
      0.9487127065658569,
      0.9275685548782349,
      0.9200448393821716,
      0.9525274634361267,
      0.9723654389381409,
      0.9772059917449951,
      0.986722469329834,
      0.9738714098930359,
      0.9826639890670776,
      0.9829230308532715,
      0.9883513450622559,
      0.9897851943969727,
      0.9966810941696167,
      0.9987142086029053,
      0.9997832775115967,
      0.9998490214347839,
      0.9999159574508667,
      0.9999520778656006,
      0.9999632835388184,
      0.999954342842102,
      0.999957263469696,
      0.9999491572380066,
      0.9999465942382812,
      0.9998903274536133,
      0.9998023509979248,
      0.9998692870140076,
      0.9998714923858643,
      0.999941349029541,
      0.9998410940170288,
      0.9998970627784729,
      0.999855101108551,
      0.9997026324272156,
      0.9997385740280151,
      0.9998196959495544,
      0.9998180270195007,
      0.9989168643951416,
      0.9912459850311279,
      0.9883232712745667,
      0.9741283655166626,
      0.9739446640014648,
      0.9773379564285278,
      0.9642365574836731,
      0.9748473167419434,
      0.9889742136001587,
      0.9798123836517334,
      0.9885830879211426,
      0.9839708209037781,
      0.9835080504417419,
      0.9767006039619446,
      0.980953574180603,
      0.9851839542388916,
      0.9969869256019592,
      0.9921905994415283,
      0.9974905848503113,
      0.9898651242256165,
      0.9870021939277649,
      0.998993992805481,
      0.9997630715370178,
      0.9998089075088501,
      0.9999146461486816,
      0.9999412298202515,
      0.9998950362205505,
      0.9999241232872009,
      0.9999287724494934,
      0.999940037727356,
      0.9998524188995361,
      0.9995270371437073,
      0.9998642802238464,
      0.9996734261512756,
      0.9999297857284546,
      0.9997972249984741,
      0.9998122453689575,
      0.9997586607933044,
      0.9998152852058411,
      0.9998190999031067,
      0.9979315400123596,
      0.9976667165756226,
      0.9936460256576538,
      0.99798983335495,
      0.9979110360145569,
      0.9997557401657104,
      0.9998517632484436,
      0.9997478723526001,
      0.9986717700958252,
      0.9990844130516052,
      0.9992737770080566,
      0.9993918538093567,
      0.998630702495575
    ],
    [
      0.8082751631736755,
      0.8188570737838745,
      0.844654381275177,
      0.8607603311538696,
      0.8529722094535828,
      0.8490266799926758,
      0.8767410516738892,
      0.8802180290222168,
      0.876479983329773,
      0.88652104139328,
      0.8947081565856934,
      0.9041411876678467,
      0.907347559928894,
      0.9118119478225708,
      0.9032836556434631,
      0.9039502739906311,
      0.91700279712677,
      0.8842204809188843,
      0.8761441707611084,
      0.910003662109375,
      0.922298789024353,
      0.9191333055496216,
      0.8945107460021973,
      0.9142823815345764,
      0.9180605411529541,
      0.8923826813697815,
      0.8808172941207886,
      0.8939757347106934,
      0.8992494344711304,
      0.864006519317627,
      0.8642820119857788,
      0.8759244680404663,
      0.8691580295562744,
      0.8372710943222046,
      0.8518517017364502,
      0.8938227891921997,
      0.8912567496299744,
      0.8711642622947693,
      0.8924516439437866,
      0.8832201957702637,
      0.9008147120475769,
      0.8763471841812134,
      0.8631806373596191,
      0.882171094417572,
      0.8722044825553894,
      0.8574140667915344,
      0.8755277395248413,
      0.8919050693511963,
      0.8731142282485962,
      0.8747167587280273,
      0.8997508883476257,
      0.9009171724319458,
      0.8947106599807739,
      0.9164783358573914,
      0.9234790205955505,
      0.9091208577156067,
      0.9091293215751648,
      0.9268296957015991,
      0.9210065603256226,
      0.902736246585846,
      0.9032081365585327,
      0.9143457412719727,
      0.895097017288208,
      0.865062952041626,
      0.8267556428909302,
      0.8061856031417847,
      0.9988356828689575,
      0.9996968507766724,
      0.9993292689323425,
      0.9992122054100037,
      0.997650146484375,
      0.9903590679168701,
      0.9889265298843384,
      0.9839951395988464,
      0.9834138751029968,
      0.9680765867233276,
      0.9641691446304321,
      0.9778377413749695,
      0.951707661151886,
      0.9535768032073975,
      0.9323995113372803,
      0.9251471757888794,
      0.956373929977417,
      0.9748981595039368,
      0.9792388081550598,
      0.9879299402236938,
      0.9757454991340637,
      0.98399817943573,
      0.984419047832489,
      0.9893426895141602,
      0.9906365275382996,
      0.9968281388282776,
      0.9987724423408508,
      0.9997901916503906,
      0.9998615384101868,
      0.9999208450317383,
      0.9999545812606812,
      0.999965488910675,
      0.9999564290046692,
      0.9999595284461975,
      0.9999509453773499,
      0.9999482035636902,
      0.9998918175697327,
      0.9998034834861755,
      0.9998698830604553,
      0.9998727440834045,
      0.999943196773529,
      0.9998445510864258,
      0.9999017119407654,
      0.9998617172241211,
      0.999716579914093,
      0.9997588396072388,
      0.9998353123664856,
      0.9998336434364319,
      0.9991133809089661,
      0.9922622442245483,
      0.9894543886184692,
      0.9767061471939087,
      0.9766591191291809,
      0.979515552520752,
      0.9675643444061279,
      0.9770023226737976,
      0.9895653128623962,
      0.9812780022621155,
      0.9894683957099915,
      0.9853131771087646,
      0.9849787950515747,
      0.9788855314254761,
      0.9824910163879395,
      0.9866324663162231,
      0.9973951578140259,
      0.993075966835022,
      0.9978095293045044,
      0.9906375408172607,
      0.9879071116447449,
      0.9990641474723816,
      0.9997819066047668,
      0.9998207092285156,
      0.9999188780784607,
      0.9999461770057678,
      0.9999027848243713,
      0.9999284148216248,
      0.9999325275421143,
      0.9999441504478455,
      0.9998607635498047,
      0.9995620250701904,
      0.9998714923858643,
      0.9996965527534485,
      0.999933123588562,
      0.9998041987419128,
      0.9998144507408142,
      0.9997623562812805,
      0.9998184442520142,
      0.9998255968093872,
      0.9980446100234985,
      0.9978550672531128,
      0.9940126538276672,
      0.9981276392936707,
      0.9981268048286438,
      0.9997828602790833,
      0.9998705983161926,
      0.9997718334197998,
      0.9987833499908447,
      0.999125063419342,
      0.9992679357528687,
      0.9993902444839478,
      0.9986231923103333
    ],
    [
      0.8171236515045166,
      0.8309949636459351,
      0.8542895317077637,
      0.8701474070549011,
      0.8637726306915283,
      0.8589644432067871,
      0.8848417401313782,
      0.8899357318878174,
      0.8857218623161316,
      0.8949849605560303,
      0.9027388095855713,
      0.9126133918762207,
      0.9158172607421875,
      0.9185357093811035,
      0.9119594097137451,
      0.9126442670822144,
      0.9233106374740601,
      0.892306387424469,
      0.8840744495391846,
      0.9170063734054565,
      0.9293140172958374,
      0.9268062114715576,
      0.9038901925086975,
      0.9218748807907104,
      0.925173819065094,
      0.9012534618377686,
      0.8904610872268677,
      0.903180718421936,
      0.9057950377464294,
      0.8737488389015198,
      0.8749436140060425,
      0.8845382928848267,
      0.8775641322135925,
      0.8484112024307251,
      0.8646125793457031,
      0.9019874334335327,
      0.899832010269165,
      0.8835104703903198,
      0.8997842669487,
      0.8905506134033203,
      0.9069731831550598,
      0.8838438987731934,
      0.8736887574195862,
      0.8901214599609375,
      0.8813594579696655,
      0.8673612475395203,
      0.8842141032218933,
      0.8985480070114136,
      0.8818157911300659,
      0.8836442828178406,
      0.9070885181427002,
      0.9085961580276489,
      0.9031727313995361,
      0.9232309460639954,
      0.9297358393669128,
      0.9168558716773987,
      0.9168201684951782,
      0.9331523180007935,
      0.9291593432426453,
      0.911708414554596,
      0.9123890399932861,
      0.9226460456848145,
      0.9035094976425171,
      0.8730514049530029,
      0.8339353203773499,
      0.8119035959243774,
      0.9988471865653992,
      0.999701738357544,
      0.999332845211029,
      0.999232292175293,
      0.9977241158485413,
      0.9909763336181641,
      0.989797830581665,
      0.9853255152702332,
      0.9847317337989807,
      0.9703985452651978,
      0.966942548751831,
      0.9801819324493408,
      0.9554415941238403,
      0.958738386631012,
      0.9370774626731873,
      0.9301818609237671,
      0.9602543115615845,
      0.9774689078330994,
      0.9812681078910828,
      0.9891112446784973,
      0.9776282906532288,
      0.9853094816207886,
      0.9858180284500122,
      0.9902385473251343,
      0.9913806319236755,
      0.9969279170036316,
      0.9988023042678833,
      0.9997938275337219,
      0.99986732006073,
      0.9999246001243591,
      0.9999566078186035,
      0.9999674558639526,
      0.999958336353302,
      0.9999615550041199,
      0.999952495098114,
      0.9999492764472961,
      0.9998910427093506,
      0.9998030662536621,
      0.9998700022697449,
      0.9998737573623657,
      0.9999446868896484,
      0.9998453259468079,
      0.9999057650566101,
      0.9998669028282166,
      0.9997273683547974,
      0.9997771978378296,
      0.9998494982719421,
      0.9998504519462585,
      0.9992650747299194,
      0.9931301474571228,
      0.9904468059539795,
      0.9789928197860718,
      0.9790500402450562,
      0.981512188911438,
      0.9707658290863037,
      0.9790666103363037,
      0.9900799989700317,
      0.9826956987380981,
      0.9902418851852417,
      0.9865511655807495,
      0.9863101840019226,
      0.9808814525604248,
      0.9839035272598267,
      0.9879544377326965,
      0.9977450370788574,
      0.9939143061637878,
      0.9981301426887512,
      0.9915308952331543,
      0.9890838265419006,
      0.9991755485534668,
      0.9998051524162292,
      0.9998338222503662,
      0.9999237060546875,
      0.9999507069587708,
      0.9999098777770996,
      0.9999323487281799,
      0.999933123588562,
      0.9999485015869141,
      0.9998692274093628,
      0.9995931386947632,
      0.9998774528503418,
      0.9997132420539856,
      0.9999356269836426,
      0.9998105764389038,
      0.9998160004615784,
      0.9997648000717163,
      0.9998205304145813,
      0.9998310208320618,
      0.9981445074081421,
      0.9980013370513916,
      0.9943433403968811,
      0.9982791543006897,
      0.9983439445495605,
      0.9998041391372681,
      0.9998853206634521,
      0.9997941851615906,
      0.9989392757415771,
      0.9991894364356995,
      0.9992884993553162,
      0.9994019865989685,
      0.9986287951469421
    ],
    [
      0.8290004134178162,
      0.8464237451553345,
      0.8657232522964478,
      0.8815168142318726,
      0.8767387866973877,
      0.8717327117919922,
      0.8945353031158447,
      0.9017327427864075,
      0.8970060348510742,
      0.9054203033447266,
      0.9129471778869629,
      0.9217463731765747,
      0.9248995184898376,
      0.9262998700141907,
      0.9209383726119995,
      0.9212429523468018,
      0.9295758008956909,
      0.9010236263275146,
      0.8919997215270996,
      0.9236758947372437,
      0.9358847141265869,
      0.9335410594940186,
      0.9144010543823242,
      0.9300536513328552,
      0.9326543807983398,
      0.9109383821487427,
      0.9025708436965942,
      0.9130699038505554,
      0.9132253527641296,
      0.8857945799827576,
      0.8869743943214417,
      0.8943932056427002,
      0.8867608308792114,
      0.8619625568389893,
      0.8782888650894165,
      0.9110156893730164,
      0.9090753197669983,
      0.8969801664352417,
      0.9085450172424316,
      0.8993512392044067,
      0.9141896367073059,
      0.8925775289535522,
      0.8864023089408875,
      0.8988455533981323,
      0.8923696279525757,
      0.8799028396606445,
      0.8945107460021973,
      0.9058384299278259,
      0.8928629755973816,
      0.8941000699996948,
      0.9154760837554932,
      0.9173632860183716,
      0.9125097393989563,
      0.9300611019134521,
      0.936664879322052,
      0.9251053929328918,
      0.925240159034729,
      0.9396651983261108,
      0.9373759627342224,
      0.9207043051719666,
      0.9219188690185547,
      0.9316898584365845,
      0.9122768044471741,
      0.8825395107269287,
      0.8430551886558533,
      0.8187856674194336,
      0.9988502264022827,
      0.9997059106826782,
      0.9993307590484619,
      0.9992396235466003,
      0.9978047609329224,
      0.9917303323745728,
      0.9908176064491272,
      0.9869110584259033,
      0.9861531853675842,
      0.9726382493972778,
      0.9698061347007751,
      0.9826416969299316,
      0.9602189064025879,
      0.963922381401062,
      0.9423766136169434,
      0.9357681274414062,
      0.9645019769668579,
      0.9802931547164917,
      0.9833760261535645,
      0.9901933670043945,
      0.9795984625816345,
      0.9867026805877686,
      0.9874293804168701,
      0.9912635087966919,
      0.9922370910644531,
      0.9970627427101135,
      0.9988328814506531,
      0.9997992515563965,
      0.9998749494552612,
      0.9999293088912964,
      0.9999588131904602,
      0.9999693036079407,
      0.99996018409729,
      0.9999634623527527,
      0.999954104423523,
      0.9999507665634155,
      0.999891996383667,
      0.9998051524162292,
      0.9998708367347717,
      0.9998754262924194,
      0.9999467730522156,
      0.9998509287834167,
      0.9999104142189026,
      0.9998731017112732,
      0.9997394680976868,
      0.9997976422309875,
      0.9998643398284912,
      0.9998626112937927,
      0.999373733997345,
      0.993843674659729,
      0.9912958145141602,
      0.9812615513801575,
      0.9813821315765381,
      0.9834902286529541,
      0.9740582704544067,
      0.9812318682670593,
      0.9906237721443176,
      0.9842966198921204,
      0.9911081790924072,
      0.9878833889961243,
      0.9876224398612976,
      0.9828181266784668,
      0.9852950572967529,
      0.9891788363456726,
      0.9980632066726685,
      0.9947124719619751,
      0.9984184503555298,
      0.9925224184989929,
      0.9902530312538147,
      0.9992859959602356,
      0.9998270273208618,
      0.9998461008071899,
      0.9999273419380188,
      0.9999546408653259,
      0.9999163746833801,
      0.9999358057975769,
      0.9999373555183411,
      0.9999525547027588,
      0.9998772144317627,
      0.9996289014816284,
      0.9998833537101746,
      0.9997271299362183,
      0.9999383687973022,
      0.9998166561126709,
      0.9998176097869873,
      0.9997670650482178,
      0.9998233318328857,
      0.9998372793197632,
      0.9982742667198181,
      0.9982156157493591,
      0.9947699308395386,
      0.9984928965568542,
      0.9985772371292114,
      0.9998253583908081,
      0.9998981356620789,
      0.9998157024383545,
      0.999101996421814,
      0.999273419380188,
      0.9993133544921875,
      0.9994124174118042,
      0.998632550239563
    ],
    [
      0.8438201546669006,
      0.8654298782348633,
      0.8798937201499939,
      0.8948642611503601,
      0.8921728730201721,
      0.8868570327758789,
      0.9053041338920593,
      0.9143068790435791,
      0.9098243713378906,
      0.9177301526069641,
      0.9240258932113647,
      0.931094229221344,
      0.9338458180427551,
      0.9347876310348511,
      0.9304275512695312,
      0.9304449558258057,
      0.9357873201370239,
      0.910324215888977,
      0.9003292322158813,
      0.9310332536697388,
      0.942352294921875,
      0.9407706260681152,
      0.9247937202453613,
      0.93787682056427,
      0.9406431317329407,
      0.9214860200881958,
      0.915028989315033,
      0.9235399961471558,
      0.9220644235610962,
      0.9001104235649109,
      0.9015188813209534,
      0.9064887166023254,
      0.8993071913719177,
      0.8802065849304199,
      0.8939341902732849,
      0.920861542224884,
      0.918918251991272,
      0.9120264649391174,
      0.9194915890693665,
      0.910876989364624,
      0.9228869676589966,
      0.9032410979270935,
      0.9002724885940552,
      0.9088109731674194,
      0.9040460586547852,
      0.8930432200431824,
      0.9054573774337769,
      0.9134351015090942,
      0.9038169384002686,
      0.9047619104385376,
      0.9235402345657349,
      0.9254121780395508,
      0.9215924143791199,
      0.9367233514785767,
      0.9440222382545471,
      0.933918297290802,
      0.9342890977859497,
      0.946643590927124,
      0.9458813667297363,
      0.930271565914154,
      0.9317761063575745,
      0.9411646723747253,
      0.9217525720596313,
      0.8950731754302979,
      0.856286883354187,
      0.8278770446777344,
      0.9988527297973633,
      0.9997093081474304,
      0.9993293285369873,
      0.9992680549621582,
      0.997961699962616,
      0.9927444458007812,
      0.9921884536743164,
      0.9889370203018188,
      0.9876779317855835,
      0.9750804305076599,
      0.9728792905807495,
      0.9850484728813171,
      0.9650058746337891,
      0.9688723087310791,
      0.9471949338912964,
      0.9411938190460205,
      0.9687509536743164,
      0.9829837083816528,
      0.9854444861412048,
      0.991249144077301,
      0.9815877079963684,
      0.9882035255432129,
      0.98903489112854,
      0.9924913644790649,
      0.9932640790939331,
      0.9972547888755798,
      0.9988502264022827,
      0.9998019933700562,
      0.9998804926872253,
      0.9999327063560486,
      0.9999605417251587,
      0.9999712705612183,
      0.9999608397483826,
      0.9999656081199646,
      0.9999563694000244,
      0.9999517798423767,
      0.999893844127655,
      0.9998068809509277,
      0.9998725652694702,
      0.999877393245697,
      0.9999488592147827,
      0.9998540282249451,
      0.99991375207901,
      0.9998772740364075,
      0.9997513890266418,
      0.9998108744621277,
      0.9998746514320374,
      0.9998744130134583,
      0.9994667768478394,
      0.9946554899215698,
      0.9921870827674866,
      0.9835762977600098,
      0.9836736917495728,
      0.9854554533958435,
      0.9774325489997864,
      0.9834054708480835,
      0.9911800026893616,
      0.9860703945159912,
      0.9920817613601685,
      0.9892953038215637,
      0.989145815372467,
      0.984854519367218,
      0.9867619276046753,
      0.99037766456604,
      0.9983318448066711,
      0.9953126907348633,
      0.9986506104469299,
      0.993415355682373,
      0.9914979934692383,
      0.9994235634803772,
      0.9998581409454346,
      0.9998672008514404,
      0.9999330043792725,
      0.9999586343765259,
      0.9999241828918457,
      0.9999393820762634,
      0.9999380707740784,
      0.9999567866325378,
      0.9998890161514282,
      0.9996906518936157,
      0.9998915195465088,
      0.9997441172599792,
      0.9999411106109619,
      0.9998226761817932,
      0.9998183846473694,
      0.9997692704200745,
      0.9998263716697693,
      0.9998453855514526,
      0.9984989762306213,
      0.9985281229019165,
      0.9954267740249634,
      0.998772919178009,
      0.9988279938697815,
      0.9998452067375183,
      0.9999096393585205,
      0.9998441338539124,
      0.9993758797645569,
      0.9996401071548462,
      0.9994450211524963,
      0.9994677305221558,
      0.9986938238143921
    ],
    [
      0.8632302284240723,
      0.8868927359580994,
      0.8964635729789734,
      0.9099084734916687,
      0.9095593690872192,
      0.9060181379318237,
      0.9181293249130249,
      0.9279397130012512,
      0.9253221154212952,
      0.9309848546981812,
      0.9358604550361633,
      0.9411823749542236,
      0.9430327415466309,
      0.9440151453018188,
      0.9405440092086792,
      0.9400395154953003,
      0.943180501461029,
      0.9218082427978516,
      0.9117869138717651,
      0.9396926164627075,
      0.9497690796852112,
      0.949019193649292,
      0.9349299073219299,
      0.945833146572113,
      0.9496150016784668,
      0.9331766366958618,
      0.9285179972648621,
      0.9341938495635986,
      0.9333735108375549,
      0.9162459969520569,
      0.9174095988273621,
      0.9199718236923218,
      0.9140381813049316,
      0.9027785062789917,
      0.911415696144104,
      0.930620551109314,
      0.928658664226532,
      0.9267665147781372,
      0.931581974029541,
      0.9241992235183716,
      0.9334694147109985,
      0.9163357615470886,
      0.9165993332862854,
      0.9199578166007996,
      0.9173961877822876,
      0.9088823795318604,
      0.9171316027641296,
      0.9228841662406921,
      0.9161059856414795,
      0.9169089198112488,
      0.9323370456695557,
      0.9339220523834229,
      0.9316232800483704,
      0.9439338445663452,
      0.9516862034797668,
      0.9432480335235596,
      0.9438062906265259,
      0.9541497230529785,
      0.9545615911483765,
      0.9402065277099609,
      0.9426784515380859,
      0.9508587121963501,
      0.9319976568222046,
      0.9102284908294678,
      0.8784453272819519,
      0.8406916856765747,
      0.9988664984703064,
      0.9997163414955139,
      0.9993788599967957,
      0.9993668794631958,
      0.9984170198440552,
      0.9940546751022339,
      0.9938586950302124,
      0.9913999438285828,
      0.9894687533378601,
      0.9777110815048218,
      0.9763447642326355,
      0.9874886274337769,
      0.9700772762298584,
      0.9743735790252686,
      0.9534565210342407,
      0.9479459524154663,
      0.9733229279518127,
      0.9858424663543701,
      0.9876449108123779,
      0.9923400282859802,
      0.9838221073150635,
      0.9900838732719421,
      0.990687906742096,
      0.9939331412315369,
      0.9944207072257996,
      0.9976135492324829,
      0.9989423751831055,
      0.9998077154159546,
      0.9998888969421387,
      0.9999383687973022,
      0.9999626874923706,
      0.9999732971191406,
      0.9999634623527527,
      0.9999671578407288,
      0.9999581575393677,
      0.9999533891677856,
      0.9998947381973267,
      0.9998076558113098,
      0.9998734593391418,
      0.9998796582221985,
      0.9999507665634155,
      0.9998576641082764,
      0.9999175667762756,
      0.9998822808265686,
      0.9997608661651611,
      0.999824583530426,
      0.9998854994773865,
      0.9998857975006104,
      0.9995678067207336,
      0.9956337213516235,
      0.9933997392654419,
      0.9858958125114441,
      0.9859871864318848,
      0.987452507019043,
      0.9808538556098938,
      0.9855397343635559,
      0.9919397234916687,
      0.9878450632095337,
      0.9931210279464722,
      0.9908462762832642,
      0.9908500909805298,
      0.9870820641517639,
      0.9885980486869812,
      0.9919915199279785,
      0.9986214637756348,
      0.9960315227508545,
      0.9988961219787598,
      0.9943445920944214,
      0.9929012060165405,
      0.9995479583740234,
      0.9998809099197388,
      0.9998800158500671,
      0.9999369382858276,
      0.9999620318412781,
      0.9999287724494934,
      0.9999424815177917,
      0.9999426603317261,
      0.9999604821205139,
      0.9999038577079773,
      0.999759316444397,
      0.9999049305915833,
      0.999785840511322,
      0.9999455213546753,
      0.9998320937156677,
      0.9998199343681335,
      0.9997760057449341,
      0.9998342394828796,
      0.9998605847358704,
      0.9988877177238464,
      0.9989359974861145,
      0.9962608218193054,
      0.9990605711936951,
      0.9990542531013489,
      0.9998650550842285,
      0.9999197125434875,
      0.9998615384101868,
      0.9995036125183105,
      0.9996789693832397,
      0.9994688630104065,
      0.9994760155677795,
      0.9986952543258667
    ],
    [
      0.8871643543243408,
      0.9122170209884644,
      0.9167088270187378,
      0.9257254600524902,
      0.9279450178146362,
      0.9273749589920044,
      0.9325133562088013,
      0.9418279528617859,
      0.9412524700164795,
      0.9442563056945801,
      0.9475642442703247,
      0.9514390230178833,
      0.9526858329772949,
      0.953803300857544,
      0.9509830474853516,
      0.9500256776809692,
      0.9519068002700806,
      0.9349554181098938,
      0.9266372919082642,
      0.949634313583374,
      0.95845627784729,
      0.9590038061141968,
      0.9461939334869385,
      0.9551922082901001,
      0.9601991772651672,
      0.9464903473854065,
      0.9431856274604797,
      0.9463441967964172,
      0.9470335245132446,
      0.9340274930000305,
      0.9344073534011841,
      0.9354848861694336,
      0.9312298893928528,
      0.9263166785240173,
      0.9306550025939941,
      0.9421011209487915,
      0.9405659437179565,
      0.9414116740226746,
      0.9429479837417603,
      0.9378858804702759,
      0.9448391795158386,
      0.9314395189285278,
      0.9328941702842712,
      0.9338513016700745,
      0.9315623641014099,
      0.9274234771728516,
      0.9307749271392822,
      0.9349374771118164,
      0.9300463795661926,
      0.9311227202415466,
      0.9419282674789429,
      0.9437981843948364,
      0.9433166980743408,
      0.9526687860488892,
      0.9598152041435242,
      0.9532619714736938,
      0.9539899826049805,
      0.9618618488311768,
      0.9631206393241882,
      0.9514608979225159,
      0.9545409679412842,
      0.9607524871826172,
      0.9443075656890869,
      0.926387369632721,
      0.9012293219566345,
      0.8543289303779602,
      0.9988817572593689,
      0.9997269511222839,
      0.9994298815727234,
      0.9994633793830872,
      0.9987913370132446,
      0.9953286647796631,
      0.9955133199691772,
      0.9937119483947754,
      0.9913929104804993,
      0.9810585975646973,
      0.9803329706192017,
      0.9898607730865479,
      0.9752253890037537,
      0.9791848659515381,
      0.96052086353302,
      0.955504298210144,
      0.9778064489364624,
      0.9884357452392578,
      0.9898436069488525,
      0.9936201572418213,
      0.9864716529846191,
      0.9922819137573242,
      0.9923255443572998,
      0.9952002167701721,
      0.9954658150672913,
      0.998024582862854,
      0.9990471601486206,
      0.9998138546943665,
      0.9998955726623535,
      0.9999432563781738,
      0.9999645352363586,
      0.9999749660491943,
      0.9999647736549377,
      0.9999677538871765,
      0.9999592900276184,
      0.9999546408653259,
      0.9998948574066162,
      0.9998082518577576,
      0.9998743534088135,
      0.9998812079429626,
      0.9999524354934692,
      0.9998607039451599,
      0.9999209046363831,
      0.9998863935470581,
      0.9997692108154297,
      0.9998354315757751,
      0.9998940229415894,
      0.9998961687088013,
      0.9996726512908936,
      0.9967036843299866,
      0.9947079420089722,
      0.9880864024162292,
      0.988448441028595,
      0.9893168210983276,
      0.9842961430549622,
      0.9876682758331299,
      0.9931801557540894,
      0.9895836114883423,
      0.9940611124038696,
      0.9924145340919495,
      0.9923980832099915,
      0.9894745945930481,
      0.9904752373695374,
      0.9934149980545044,
      0.9989092946052551,
      0.9967198371887207,
      0.9991321563720703,
      0.9952164888381958,
      0.9941027760505676,
      0.9996308088302612,
      0.9998914003372192,
      0.9998888969421387,
      0.9999402761459351,
      0.9999651908874512,
      0.999934732913971,
      0.9999455809593201,
      0.9999461770057678,
      0.9999632239341736,
      0.9999126195907593,
      0.9998028874397278,
      0.9999152421951294,
      0.9998244047164917,
      0.9999495148658752,
      0.9998413920402527,
      0.9998227953910828,
      0.9997832775115967,
      0.9998413920402527,
      0.999873161315918,
      0.9991758465766907,
      0.9992579221725464,
      0.9969599843025208,
      0.9991722106933594,
      0.9992611408233643,
      0.999880850315094,
      0.9999295473098755,
      0.9998763203620911,
      0.9995896816253662,
      0.999718427658081,
      0.9994877576828003,
      0.9994835257530212,
      0.9987093210220337
    ],
    [
      0.9120103120803833,
      0.9353387355804443,
      0.9376961588859558,
      0.9413648843765259,
      0.9452226758003235,
      0.9477671384811401,
      0.9491509199142456,
      0.9558321237564087,
      0.956544041633606,
      0.9582966566085815,
      0.9602173566818237,
      0.9629918336868286,
      0.9642102718353271,
      0.9657261371612549,
      0.9617960453033447,
      0.9614529609680176,
      0.9630555510520935,
      0.9482437372207642,
      0.9406377077102661,
      0.9595897197723389,
      0.9678828716278076,
      0.9696740508079529,
      0.9587193131446838,
      0.9661589860916138,
      0.9718604683876038,
      0.9611598253250122,
      0.9581589698791504,
      0.9610675573348999,
      0.9631521701812744,
      0.952487051486969,
      0.9514954090118408,
      0.9528940320014954,
      0.9489076137542725,
      0.9461592435836792,
      0.9478507041931152,
      0.9549015164375305,
      0.9537551403045654,
      0.9548428058624268,
      0.9543254971504211,
      0.9514258503913879,
      0.9564839601516724,
      0.9478235840797424,
      0.9485877752304077,
      0.9485806822776794,
      0.946347177028656,
      0.9455553293228149,
      0.9455773234367371,
      0.949202299118042,
      0.9453375935554504,
      0.94657301902771,
      0.9535638689994812,
      0.9559880495071411,
      0.9560448527336121,
      0.9631710648536682,
      0.9699633121490479,
      0.9648616909980774,
      0.9647354483604431,
      0.9712302684783936,
      0.9724142551422119,
      0.9628576636314392,
      0.9656045436859131,
      0.9708608388900757,
      0.9570233821868896,
      0.9414159059524536,
      0.9191681146621704,
      0.8666890859603882,
      0.9989048838615417,
      0.999739408493042,
      0.9994955658912659,
      0.9995561838150024,
      0.9990877509117126,
      0.9964524507522583,
      0.9968898892402649,
      0.9956088662147522,
      0.9934837222099304,
      0.9844639897346497,
      0.9843015670776367,
      0.991977334022522,
      0.9801624417304993,
      0.9838440418243408,
      0.9680444002151489,
      0.964089035987854,
      0.9823122620582581,
      0.9910129308700562,
      0.9920575618743896,
      0.9949419498443604,
      0.9894495606422424,
      0.994741678237915,
      0.9944210052490234,
      0.9965342283248901,
      0.9965198040008545,
      0.9984604120254517,
      0.9991816282272339,
      0.9998229146003723,
      0.9999061822891235,
      0.9999485015869141,
      0.9999663829803467,
      0.999976634979248,
      0.9999662637710571,
      0.9999683499336243,
      0.9999611377716064,
      0.9999566674232483,
      0.9998968839645386,
      0.9998105764389038,
      0.9998760223388672,
      0.9998834133148193,
      0.999954104423523,
      0.99986332654953,
      0.9999244809150696,
      0.9998906254768372,
      0.999777615070343,
      0.9998469948768616,
      0.999903678894043,
      0.9999004602432251,
      0.9997707605361938,
      0.9976754784584045,
      0.9959168434143066,
      0.9901260137557983,
      0.9904044270515442,
      0.9909418225288391,
      0.9875265955924988,
      0.9895583987236023,
      0.9936193227767944,
      0.9909471869468689,
      0.9949764609336853,
      0.9941468238830566,
      0.9939596652984619,
      0.9916624426841736,
      0.9925320148468018,
      0.9950863122940063,
      0.999216616153717,
      0.9976229071617126,
      0.9993573427200317,
      0.9960964322090149,
      0.995305597782135,
      0.999700129032135,
      0.9998983144760132,
      0.9998963475227356,
      0.9999433755874634,
      0.9999678134918213,
      0.999939501285553,
      0.9999487400054932,
      0.9999499320983887,
      0.9999664425849915,
      0.9999213814735413,
      0.9998416900634766,
      0.999925434589386,
      0.9998611211776733,
      0.999954104423523,
      0.999852180480957,
      0.9998267889022827,
      0.9997922778129578,
      0.9998490214347839,
      0.9998847246170044,
      0.999383807182312,
      0.9994384050369263,
      0.9976631999015808,
      0.9993174076080322,
      0.9994419813156128,
      0.9998944997787476,
      0.9999382495880127,
      0.9998903870582581,
      0.9996734857559204,
      0.9997374415397644,
      0.9995026588439941,
      0.9994871020317078,
      0.9987170696258545
    ],
    [
      0.9348076581954956,
      0.9536715745925903,
      0.9556140899658203,
      0.9567630290985107,
      0.9607190489768982,
      0.9635274410247803,
      0.9652317762374878,
      0.970818281173706,
      0.9707343578338623,
      0.9723817110061646,
      0.9738749265670776,
      0.974912166595459,
      0.9757180213928223,
      0.9767562747001648,
      0.9737699627876282,
      0.9736267328262329,
      0.9735581874847412,
      0.9608117938041687,
      0.9555189609527588,
      0.9709534645080566,
      0.9768137335777283,
      0.9788537621498108,
      0.9714152812957764,
      0.9768474698066711,
      0.9810585379600525,
      0.9752804636955261,
      0.9723221063613892,
      0.9752436876296997,
      0.9771145582199097,
      0.9682762026786804,
      0.9675071239471436,
      0.9704685211181641,
      0.9656233787536621,
      0.9616007804870605,
      0.9629767537117004,
      0.9687471985816956,
      0.9663424491882324,
      0.9664666652679443,
      0.9645153880119324,
      0.9633578658103943,
      0.9678685665130615,
      0.962632954120636,
      0.9629197120666504,
      0.963593602180481,
      0.9624117612838745,
      0.961547315120697,
      0.9612320065498352,
      0.9652337431907654,
      0.9612056612968445,
      0.9614204168319702,
      0.9666011333465576,
      0.9702556133270264,
      0.9688007831573486,
      0.9745856523513794,
      0.9799618721008301,
      0.976778507232666,
      0.9757555723190308,
      0.9800613522529602,
      0.9810472130775452,
      0.973395049571991,
      0.9764037728309631,
      0.9786946177482605,
      0.9677391648292542,
      0.9552781581878662,
      0.9360072612762451,
      0.8813480138778687,
      0.9989315271377563,
      0.9997546076774597,
      0.9995673298835754,
      0.9996291995048523,
      0.99931800365448,
      0.9974095821380615,
      0.9979158043861389,
      0.9970390200614929,
      0.9955537915229797,
      0.9879199266433716,
      0.9883667826652527,
      0.9940912127494812,
      0.9850403070449829,
      0.9877605438232422,
      0.9756501913070679,
      0.9728862643241882,
      0.9867916107177734,
      0.9933948516845703,
      0.9942507743835449,
      0.9965811967849731,
      0.9924806952476501,
      0.9967095851898193,
      0.9963737726211548,
      0.9978026151657104,
      0.9975805878639221,
      0.9988368153572083,
      0.9993039965629578,
      0.999830961227417,
      0.9999152421951294,
      0.9999529123306274,
      0.9999675154685974,
      0.9999778270721436,
      0.9999673366546631,
      0.999969482421875,
      0.9999604821205139,
      0.999957799911499,
      0.9998981356620789,
      0.9998103976249695,
      0.9998772144317627,
      0.9998854994773865,
      0.9999560713768005,
      0.9998644590377808,
      0.9999288320541382,
      0.9998959898948669,
      0.9997873902320862,
      0.9998571276664734,
      0.9999158978462219,
      0.9999135136604309,
      0.9998432993888855,
      0.9985555410385132,
      0.9973436594009399,
      0.9926069378852844,
      0.9927294254302979,
      0.9930770397186279,
      0.9904289245605469,
      0.9913466572761536,
      0.9951355457305908,
      0.9924149513244629,
      0.9960702657699585,
      0.9957570433616638,
      0.9957086443901062,
      0.9943246245384216,
      0.9951677918434143,
      0.9968779683113098,
      0.9994716048240662,
      0.9984925985336304,
      0.9995464086532593,
      0.9969006776809692,
      0.9965810775756836,
      0.9997712969779968,
      0.9999076128005981,
      0.999902606010437,
      0.999946117401123,
      0.9999706745147705,
      0.9999446868896484,
      0.9999518394470215,
      0.9999539256095886,
      0.9999696016311646,
      0.9999296069145203,
      0.9998745322227478,
      0.9999337196350098,
      0.9998903870582581,
      0.9999575614929199,
      0.9998626708984375,
      0.9998297095298767,
      0.9997994899749756,
      0.9998551607131958,
      0.999894380569458,
      0.999526858329773,
      0.9995793104171753,
      0.9982554912567139,
      0.9994767904281616,
      0.9996057748794556,
      0.9999112486839294,
      0.9999474883079529,
      0.9999045729637146,
      0.9997468590736389,
      0.9997618198394775,
      0.9995138049125671,
      0.9994906783103943,
      0.9987195134162903
    ],
    [
      0.9530176520347595,
      0.9664099812507629,
      0.9689903855323792,
      0.9708172082901001,
      0.9739824533462524,
      0.9765775203704834,
      0.9786683320999146,
      0.9821586608886719,
      0.9818945527076721,
      0.9828270673751831,
      0.983903169631958,
      0.9839295148849487,
      0.9843060970306396,
      0.9846987724304199,
      0.9828547239303589,
      0.9823780655860901,
      0.9817330837249756,
      0.9718222618103027,
      0.9675108790397644,
      0.9796605706214905,
      0.9836976528167725,
      0.9854592680931091,
      0.9813946485519409,
      0.9846053123474121,
      0.9873209595680237,
      0.9846760034561157,
      0.982417643070221,
      0.9847195148468018,
      0.9858614802360535,
      0.9810323119163513,
      0.9799478054046631,
      0.9819756746292114,
      0.9790442585945129,
      0.9751113653182983,
      0.9755039215087891,
      0.9789147973060608,
      0.9762675166130066,
      0.9755449295043945,
      0.9739254713058472,
      0.9748213291168213,
      0.9779140949249268,
      0.9756433963775635,
      0.97568678855896,
      0.9767359495162964,
      0.9768490195274353,
      0.9752253890037537,
      0.9748605489730835,
      0.9785091280937195,
      0.9765580892562866,
      0.9751733541488647,
      0.9790869355201721,
      0.98183274269104,
      0.9810507297515869,
      0.9838498830795288,
      0.9868274927139282,
      0.9848101735115051,
      0.9844813942909241,
      0.9864634275436401,
      0.9870027303695679,
      0.9823603630065918,
      0.983833909034729,
      0.9844820499420166,
      0.9762567281723022,
      0.9665874242782593,
      0.9518197774887085,
      0.8964964747428894,
      0.9989480376243591,
      0.9997677206993103,
      0.9996269345283508,
      0.9996871948242188,
      0.9995004534721375,
      0.998151957988739,
      0.998801589012146,
      0.9980937242507935,
      0.997317373752594,
      0.9913780689239502,
      0.9922272562980652,
      0.9961615204811096,
      0.9897627830505371,
      0.9914397597312927,
      0.9829295873641968,
      0.9817259907722473,
      0.991482675075531,
      0.9957675337791443,
      0.9966144561767578,
      0.9982577562332153,
      0.9960612654685974,
      0.9982748031616211,
      0.9978430271148682,
      0.9986589550971985,
      0.9984049797058105,
      0.9991899728775024,
      0.9994092583656311,
      0.9998414516448975,
      0.9999270439147949,
      0.9999579191207886,
      0.9999690651893616,
      0.9999793767929077,
      0.999968409538269,
      0.9999707937240601,
      0.9999614953994751,
      0.9999588131904602,
      0.9998996257781982,
      0.9998127818107605,
      0.9998781085014343,
      0.9998870491981506,
      0.9999576210975647,
      0.9998666048049927,
      0.9999312162399292,
      0.9999015927314758,
      0.9998015761375427,
      0.9998764991760254,
      0.9999290704727173,
      0.9999293684959412,
      0.9998987913131714,
      0.9991590976715088,
      0.9985936284065247,
      0.9951186776161194,
      0.9949902892112732,
      0.9954494833946228,
      0.9927554726600647,
      0.992896318435669,
      0.9959418177604675,
      0.9937117099761963,
      0.9970231652259827,
      0.9971517324447632,
      0.997418224811554,
      0.9967623949050903,
      0.9975436925888062,
      0.9984050393104553,
      0.999710738658905,
      0.9992017149925232,
      0.999749481678009,
      0.9981366395950317,
      0.9979866147041321,
      0.9998507499694824,
      0.9999220967292786,
      0.9999105930328369,
      0.9999491572380066,
      0.9999732971191406,
      0.9999491572380066,
      0.9999546408653259,
      0.9999579191207886,
      0.9999729990959167,
      0.9999386072158813,
      0.9999054074287415,
      0.9999410510063171,
      0.9999132752418518,
      0.9999602437019348,
      0.9998737573623657,
      0.9998330473899841,
      0.9998064041137695,
      0.9998608231544495,
      0.9999047517776489,
      0.9996445178985596,
      0.9996912479400635,
      0.9987722039222717,
      0.9996331930160522,
      0.9997336268424988,
      0.9999257922172546,
      0.9999563694000244,
      0.9999170899391174,
      0.9998219013214111,
      0.999780535697937,
      0.9995254874229431,
      0.9994988441467285,
      0.9987472891807556
    ],
    [
      0.9664582014083862,
      0.9766044616699219,
      0.9797261357307434,
      0.9815737009048462,
      0.9835013747215271,
      0.9849438071250916,
      0.9864625334739685,
      0.9888655543327332,
      0.9887357950210571,
      0.9891396760940552,
      0.9895923137664795,
      0.9894537925720215,
      0.9897363185882568,
      0.9896972179412842,
      0.9887757301330566,
      0.9881896376609802,
      0.9876095056533813,
      0.9825810194015503,
      0.9785947203636169,
      0.9857257008552551,
      0.9878756403923035,
      0.9896754622459412,
      0.9875028133392334,
      0.9892551898956299,
      0.991040825843811,
      0.9899669289588928,
      0.9884780645370483,
      0.990039587020874,
      0.9906937479972839,
      0.9880378842353821,
      0.9868465065956116,
      0.9877286553382874,
      0.9858872890472412,
      0.9828187227249146,
      0.9823780059814453,
      0.9846904277801514,
      0.9824690222740173,
      0.9813940525054932,
      0.9802247881889343,
      0.981625497341156,
      0.983778715133667,
      0.9832668304443359,
      0.9833773374557495,
      0.98445063829422,
      0.9852088689804077,
      0.9847683310508728,
      0.984524130821228,
      0.9863924980163574,
      0.9858834147453308,
      0.9849070310592651,
      0.9867801666259766,
      0.988394558429718,
      0.9879997968673706,
      0.9894617199897766,
      0.9911078810691833,
      0.989700198173523,
      0.9894355535507202,
      0.9908638596534729,
      0.9908661842346191,
      0.9877199530601501,
      0.9884270429611206,
      0.9886711239814758,
      0.9833288788795471,
      0.9749938249588013,
      0.9636839628219604,
      0.912129819393158,
      0.9989702105522156,
      0.9997789263725281,
      0.9996759295463562,
      0.9997250437736511,
      0.9996193647384644,
      0.9986436367034912,
      0.9992725253105164,
      0.9987227916717529,
      0.9984316825866699,
      0.9948616027832031,
      0.9953249096870422,
      0.9979842305183411,
      0.9939413070678711,
      0.9950980544090271,
      0.989011287689209,
      0.9886040091514587,
      0.9950827956199646,
      0.99803227186203,
      0.9984790682792664,
      0.9991581439971924,
      0.9981213212013245,
      0.999072790145874,
      0.9986414909362793,
      0.9991440773010254,
      0.998924732208252,
      0.999424934387207,
      0.9994974732398987,
      0.9998501539230347,
      0.9999330043792725,
      0.9999617338180542,
      0.9999698996543884,
      0.9999803304672241,
      0.9999690651893616,
      0.9999717473983765,
      0.9999623894691467,
      0.9999595880508423,
      0.9999023079872131,
      0.999816358089447,
      0.9998796582221985,
      0.9998886585235596,
      0.9999588131904602,
      0.99986732006073,
      0.9999343156814575,
      0.9999060034751892,
      0.9998120665550232,
      0.9998931288719177,
      0.9999396204948425,
      0.9999404549598694,
      0.9999313354492188,
      0.9995561838150024,
      0.9992449283599854,
      0.9968434572219849,
      0.9964883923530579,
      0.9969285726547241,
      0.9943346381187439,
      0.9947566390037537,
      0.9967195987701416,
      0.9948669672012329,
      0.9979223608970642,
      0.9982463121414185,
      0.9984499216079712,
      0.9981464147567749,
      0.9987496733665466,
      0.9991827607154846,
      0.9998324513435364,
      0.9995838403701782,
      0.9998719096183777,
      0.9990321397781372,
      0.9989213943481445,
      0.9999017715454102,
      0.9999334812164307,
      0.9999167919158936,
      0.9999513626098633,
      0.9999751448631287,
      0.9999525547027588,
      0.9999567270278931,
      0.9999608397483826,
      0.9999755024909973,
      0.9999471306800842,
      0.99992835521698,
      0.9999487996101379,
      0.9999296069145203,
      0.9999639391899109,
      0.9998825788497925,
      0.9998350143432617,
      0.999811589717865,
      0.9998651146888733,
      0.9999135732650757,
      0.9997310042381287,
      0.9997667074203491,
      0.9991719126701355,
      0.9997265934944153,
      0.9998183846473694,
      0.999935507774353,
      0.9999640583992004,
      0.9999285340309143,
      0.9998807311058044,
      0.9998139142990112,
      0.9995462894439697,
      0.9995035529136658,
      0.9987515807151794
    ],
    [
      0.9764426350593567,
      0.9829623699188232,
      0.985782265663147,
      0.9873496294021606,
      0.9889205694198608,
      0.989677906036377,
      0.9909796714782715,
      0.9931834936141968,
      0.9930642247200012,
      0.9929624795913696,
      0.9933966994285583,
      0.9936493039131165,
      0.993500292301178,
      0.9928783178329468,
      0.9925594329833984,
      0.9919013977050781,
      0.9910970330238342,
      0.9878973364830017,
      0.9850831031799316,
      0.9898215532302856,
      0.9912193417549133,
      0.9930095076560974,
      0.9913310408592224,
      0.9924435019493103,
      0.993760347366333,
      0.9931970238685608,
      0.9923637509346008,
      0.9932675361633301,
      0.9934518337249756,
      0.9918936491012573,
      0.9907329082489014,
      0.9911249876022339,
      0.9896970391273499,
      0.9875123500823975,
      0.9866383671760559,
      0.9882670044898987,
      0.9863628149032593,
      0.985386073589325,
      0.9850449562072754,
      0.9856254458427429,
      0.987235426902771,
      0.9874001145362854,
      0.9874764084815979,
      0.9885866641998291,
      0.9894680380821228,
      0.9896761775016785,
      0.9897297620773315,
      0.9904434084892273,
      0.9906933903694153,
      0.9907162189483643,
      0.9911351203918457,
      0.9918025135993958,
      0.9922770857810974,
      0.9933869242668152,
      0.9938164949417114,
      0.9926781058311462,
      0.992723822593689,
      0.9940266609191895,
      0.9933870434761047,
      0.9910372495651245,
      0.9917101263999939,
      0.9916844964027405,
      0.9874958992004395,
      0.9812456369400024,
      0.971060037612915,
      0.9249037504196167,
      0.9989916086196899,
      0.9997896552085876,
      0.99972003698349,
      0.9997612237930298,
      0.9997053146362305,
      0.9989436864852905,
      0.9995043277740479,
      0.9991546869277954,
      0.9990212917327881,
      0.9969478249549866,
      0.9974426627159119,
      0.9990034699440002,
      0.9971842169761658,
      0.9978710412979126,
      0.994474470615387,
      0.9946635961532593,
      0.9977924823760986,
      0.9991587996482849,
      0.9993264079093933,
      0.9995467662811279,
      0.99903804063797,
      0.999453604221344,
      0.9990622997283936,
      0.9994097352027893,
      0.9992282390594482,
      0.9995653629302979,
      0.9995666742324829,
      0.9998559355735779,
      0.999940812587738,
      0.9999644160270691,
      0.9999706149101257,
      0.9999809861183167,
      0.9999696612358093,
      0.9999725222587585,
      0.9999630451202393,
      0.9999600648880005,
      0.9999027252197266,
      0.9998182058334351,
      0.9998806715011597,
      0.9998899102210999,
      0.9999596476554871,
      0.9998679161071777,
      0.9999382495880127,
      0.9999093413352966,
      0.9998199343681335,
      0.9999057054519653,
      0.9999470114707947,
      0.9999455213546753,
      0.9999476075172424,
      0.9997463226318359,
      0.9995448589324951,
      0.9978682994842529,
      0.9974657297134399,
      0.9978710412979126,
      0.9957259297370911,
      0.9958518743515015,
      0.9973301291465759,
      0.9961925745010376,
      0.998537003993988,
      0.9988504648208618,
      0.9990019798278809,
      0.9988486170768738,
      0.999277651309967,
      0.999509334564209,
      0.9998880624771118,
      0.9997801184654236,
      0.9999309182167053,
      0.9995267391204834,
      0.9994168281555176,
      0.9999274611473083,
      0.9999415874481201,
      0.999921441078186,
      0.999953031539917,
      0.999976634979248,
      0.9999547004699707,
      0.999957799911499,
      0.9999629855155945,
      0.9999775886535645,
      0.9999541640281677,
      0.9999440908432007,
      0.9999553561210632,
      0.9999406933784485,
      0.9999660849571228,
      0.9998897910118103,
      0.9998367428779602,
      0.9998159408569336,
      0.9998685121536255,
      0.9999197721481323,
      0.9997878074645996,
      0.9998197555541992,
      0.9994412064552307,
      0.9997960925102234,
      0.9998707175254822,
      0.9999419450759888,
      0.9999690055847168,
      0.9999368786811829,
      0.9999172687530518,
      0.9998443722724915,
      0.9995681643486023,
      0.9995105266571045,
      0.998756468296051
    ],
    [
      0.9825998544692993,
      0.9867568016052246,
      0.9889575839042664,
      0.9904183149337769,
      0.9920183420181274,
      0.9923949241638184,
      0.9936400055885315,
      0.9957554340362549,
      0.9957334995269775,
      0.9955106377601624,
      0.9958858489990234,
      0.9962149262428284,
      0.9960355758666992,
      0.9953422546386719,
      0.9952068328857422,
      0.9946877956390381,
      0.9935688972473145,
      0.9912898540496826,
      0.9891805648803711,
      0.9926952719688416,
      0.9939156174659729,
      0.9950172901153564,
      0.9944396615028381,
      0.9952563047409058,
      0.9958767294883728,
      0.9954946637153625,
      0.9950706362724304,
      0.9954179525375366,
      0.9952113032341003,
      0.9942425489425659,
      0.9933770895004272,
      0.9932588338851929,
      0.9921013116836548,
      0.9905230402946472,
      0.9895612597465515,
      0.9904991388320923,
      0.9889707565307617,
      0.9889179468154907,
      0.9882650375366211,
      0.9888744354248047,
      0.9898592233657837,
      0.9899698495864868,
      0.9900031089782715,
      0.9909819960594177,
      0.9917914271354675,
      0.9923287034034729,
      0.9924455285072327,
      0.9925132393836975,
      0.9932730197906494,
      0.993700385093689,
      0.9936593174934387,
      0.9939455389976501,
      0.9951156973838806,
      0.9959524869918823,
      0.995798647403717,
      0.9948557615280151,
      0.9953704476356506,
      0.9961962699890137,
      0.9954207539558411,
      0.9934788346290588,
      0.9939715266227722,
      0.9937390089035034,
      0.9903684854507446,
      0.9856668710708618,
      0.9760486483573914,
      0.934657633304596,
      0.9990107417106628,
      0.9998001456260681,
      0.9997575283050537,
      0.9997897148132324,
      0.9997639656066895,
      0.9991581439971924,
      0.9996565580368042,
      0.999369204044342,
      0.9993022680282593,
      0.9979674220085144,
      0.9984238147735596,
      0.9994638562202454,
      0.9985718727111816,
      0.998945951461792,
      0.9970517754554749,
      0.9973966479301453,
      0.9988633990287781,
      0.9996243119239807,
      0.9996399283409119,
      0.9997115731239319,
      0.9993875622749329,
      0.9996406435966492,
      0.99929279088974,
      0.9995726943016052,
      0.999415934085846,
      0.9996553063392639,
      0.99962317943573,
      0.9998602867126465,
      0.9999436140060425,
      0.9999664425849915,
      0.9999707341194153,
      0.9999815821647644,
      0.999970018863678,
      0.9999731779098511,
      0.9999637007713318,
      0.99996018409729,
      0.9999019503593445,
      0.9998190402984619,
      0.999881386756897,
      0.9998904466629028,
      0.9999596476554871,
      0.9998657703399658,
      0.9999377131462097,
      0.9999104142189026,
      0.9998258352279663,
      0.9999145269393921,
      0.9999518990516663,
      0.9999503493309021,
      0.9999575018882751,
      0.9998327493667603,
      0.9996924996376038,
      0.9985791444778442,
      0.998314380645752,
      0.9984880685806274,
      0.9970439672470093,
      0.9966674447059631,
      0.9977068901062012,
      0.9970900416374207,
      0.9989192485809326,
      0.9991878271102905,
      0.9992935657501221,
      0.9992617964744568,
      0.9995390772819519,
      0.9996906518936157,
      0.9999166131019592,
      0.9998688697814941,
      0.9999550580978394,
      0.9997549653053284,
      0.99969482421875,
      0.9999403357505798,
      0.9999463558197021,
      0.9999247789382935,
      0.9999538064002991,
      0.9999772906303406,
      0.9999560713768005,
      0.9999583959579468,
      0.9999643564224243,
      0.99997878074646,
      0.9999583959579468,
      0.9999520778656006,
      0.9999606013298035,
      0.9999475479125977,
      0.9999675750732422,
      0.9998942613601685,
      0.9998367428779602,
      0.9998193383216858,
      0.999871015548706,
      0.9999238848686218,
      0.9998267889022827,
      0.9998545050621033,
      0.9995883107185364,
      0.9998406767845154,
      0.9999019503593445,
      0.999946117401123,
      0.9999719262123108,
      0.9999425411224365,
      0.9999390840530396,
      0.9998661279678345,
      0.9995903372764587,
      0.9995163083076477,
      0.9987601637840271
    ]
  ],
  "rfd_device": "NVIDIA A30",
  "rfd_time": 45,
  "rfd_con_ref_pdb_idx": [],
  "rfd_con_hal_pdb_idx": [],
  "rfd_con_ref_idx0": [],
  "rfd_con_hal_idx0": [],
  "rfd_complex_con_ref_pdb_idx": "[('X', 282), ('X', 283), ('X', 284), ('X', 285), ('X', 286), ('X', 287), ('X', 288), ('X', 289), ('X', 290), ('X', 291), ('X', 292), ('X', 293), ('X', 294), ('X', 295), ('X', 296), ('X', 297), ('X', 298), ('X', 299), ('X', 300), ('X', 301), ('X', 302), ('X', 303), ('X', 304), ('X', 305), ('X', 306), ('X', 307), ('X', 308), ('X', 309), ('X', 310), ('X', 311), ('X', 312), ('X', 313), ('X', 314), ('X', 315), ('X', 316), ('X', 317), ('X', 318), ('X', 319), ('X', 320), ('X', 321), ('X', 322), ('X', 323), ('X', 324), ('X', 325), ('X', 326), ('X', 327), ('X', 328), ('X', 329), ('X', 330), ('X', 331), ('X', 332), ('X', 333), ('X', 334), ('X', 335), ('X', 336), ('X', 337), ('X', 338), ('X', 339), ('X', 340), ('X', 341), ('X', 342), ('X', 343), ('X', 344), ('X', 345), ('X', 346), ('X', 347), ('X', 348), ('X', 349), ('X', 350), ('X', 351), ('X', 352), ('X', 353), ('X', 354), ('X', 355), ('X', 356), ('X', 357), ('X', 358), ('X', 359), ('X', 360), ('X', 361), ('X', 362), ('X', 363), ('X', 364), ('X', 365), ('X', 366), ('X', 367), ('X', 368), ('X', 369), ('X', 370), ('X', 371), ('X', 372), ('X', 373), ('X', 374), ('X', 375), ('X', 376), ('X', 377), ('X', 378), ('X', 379), ('X', 380), ('X', 381), ('X', 382)]",
  "rfd_complex_con_hal_pdb_idx": "[('B', 67), ('B', 68), ('B', 69), ('B', 70), ('B', 71), ('B', 72), ('B', 73), ('B', 74), ('B', 75), ('B', 76), ('B', 77), ('B', 78), ('B', 79), ('B', 80), ('B', 81), ('B', 82), ('B', 83), ('B', 84), ('B', 85), ('B', 86), ('B', 87), ('B', 88), ('B', 89), ('B', 90), ('B', 91), ('B', 92), ('B', 93), ('B', 94), ('B', 95), ('B', 96), ('B', 97), ('B', 98), ('B', 99), ('B', 100), ('B', 101), ('B', 102), ('B', 103), ('B', 104), ('B', 105), ('B', 106), ('B', 107), ('B', 108), ('B', 109), ('B', 110), ('B', 111), ('B', 112), ('B', 113), ('B', 114), ('B', 115), ('B', 116), ('B', 117), ('B', 118), ('B', 119), ('B', 120), ('B', 121), ('B', 122), ('B', 123), ('B', 124), ('B', 125), ('B', 126), ('B', 127), ('B', 128), ('B', 129), ('B', 130), ('B', 131), ('B', 132), ('B', 133), ('B', 134), ('B', 135), ('B', 136), ('B', 137), ('B', 138), ('B', 139), ('B', 140), ('B', 141), ('B', 142), ('B', 143), ('B', 144), ('B', 145), ('B', 146), ('B', 147), ('B', 148), ('B', 149), ('B', 150), ('B', 151), ('B', 152), ('B', 153), ('B', 154), ('B', 155), ('B', 156), ('B', 157), ('B', 158), ('B', 159), ('B', 160), ('B', 161), ('B', 162), ('B', 163), ('B', 164), ('B', 165), ('B', 166), ('B', 167)]",
  "rfd_receptor_con_ref_pdb_idx": "[('X', 282), ('X', 283), ('X', 284), ('X', 285), ('X', 286), ('X', 287), ('X', 288), ('X', 289), ('X', 290), ('X', 291), ('X', 292), ('X', 293), ('X', 294), ('X', 295), ('X', 296), ('X', 297), ('X', 298), ('X', 299), ('X', 300), ('X', 301), ('X', 302), ('X', 303), ('X', 304), ('X', 305), ('X', 306), ('X', 307), ('X', 308), ('X', 309), ('X', 310), ('X', 311), ('X', 312), ('X', 313), ('X', 314), ('X', 315), ('X', 316), ('X', 317), ('X', 318), ('X', 319), ('X', 320), ('X', 321), ('X', 322), ('X', 323), ('X', 324), ('X', 325), ('X', 326), ('X', 327), ('X', 328), ('X', 329), ('X', 330), ('X', 331), ('X', 332), ('X', 333), ('X', 334), ('X', 335), ('X', 336), ('X', 337), ('X', 338), ('X', 339), ('X', 340), ('X', 341), ('X', 342), ('X', 343), ('X', 344), ('X', 345), ('X', 346), ('X', 347), ('X', 348), ('X', 349), ('X', 350), ('X', 351), ('X', 352), ('X', 353), ('X', 354), ('X', 355), ('X', 356), ('X', 357), ('X', 358), ('X', 359), ('X', 360), ('X', 361), ('X', 362), ('X', 363), ('X', 364), ('X', 365), ('X', 366), ('X', 367), ('X', 368), ('X', 369), ('X', 370), ('X', 371), ('X', 372), ('X', 373), ('X', 374), ('X', 375), ('X', 376), ('X', 377), ('X', 378), ('X', 379), ('X', 380), ('X', 381), ('X', 382)]",
  "rfd_receptor_con_hal_pdb_idx": "[('B', 67), ('B', 68), ('B', 69), ('B', 70), ('B', 71), ('B', 72), ('B', 73), ('B', 74), ('B', 75), ('B', 76), ('B', 77), ('B', 78), ('B', 79), ('B', 80), ('B', 81), ('B', 82), ('B', 83), ('B', 84), ('B', 85), ('B', 86), ('B', 87), ('B', 88), ('B', 89), ('B', 90), ('B', 91), ('B', 92), ('B', 93), ('B', 94), ('B', 95), ('B', 96), ('B', 97), ('B', 98), ('B', 99), ('B', 100), ('B', 101), ('B', 102), ('B', 103), ('B', 104), ('B', 105), ('B', 106), ('B', 107), ('B', 108), ('B', 109), ('B', 110), ('B', 111), ('B', 112), ('B', 113), ('B', 114), ('B', 115), ('B', 116), ('B', 117), ('B', 118), ('B', 119), ('B', 120), ('B', 121), ('B', 122), ('B', 123), ('B', 124), ('B', 125), ('B', 126), ('B', 127), ('B', 128), ('B', 129), ('B', 130), ('B', 131), ('B', 132), ('B', 133), ('B', 134), ('B', 135), ('B', 136), ('B', 137), ('B', 138), ('B', 139), ('B', 140), ('B', 141), ('B', 142), ('B', 143), ('B', 144), ('B', 145), ('B', 146), ('B', 147), ('B', 148), ('B', 149), ('B', 150), ('B', 151), ('B', 152), ('B', 153), ('B', 154), ('B', 155), ('B', 156), ('B', 157), ('B', 158), ('B', 159), ('B', 160), ('B', 161), ('B', 162), ('B', 163), ('B', 164), ('B', 165), ('B', 166), ('B', 167)]",
  "rfd_complex_con_ref_idx0": [
    0,
    1,
    2,
    3,
    4,
    5,
    6,
    7,
    8,
    9,
    10,
    11,
    12,
    13,
    14,
    15,
    16,
    17,
    18,
    19,
    20,
    21,
    22,
    23,
    24,
    25,
    26,
    27,
    28,
    29,
    30,
    31,
    32,
    33,
    34,
    35,
    36,
    37,
    38,
    39,
    40,
    41,
    42,
    43,
    44,
    45,
    46,
    47,
    48,
    49,
    50,
    51,
    52,
    53,
    54,
    55,
    56,
    57,
    58,
    59,
    60,
    61,
    62,
    63,
    64,
    65,
    66,
    67,
    68,
    69,
    70,
    71,
    72,
    73,
    74,
    75,
    76,
    77,
    78,
    79,
    80,
    81,
    82,
    83,
    84,
    85,
    86,
    87,
    88,
    89,
    90,
    91,
    92,
    93,
    94,
    95,
    96,
    97,
    98,
    99,
    100
  ],
  "rfd_complex_con_hal_idx0": [
    66,
    67,
    68,
    69,
    70,
    71,
    72,
    73,
    74,
    75,
    76,
    77,
    78,
    79,
    80,
    81,
    82,
    83,
    84,
    85,
    86,
    87,
    88,
    89,
    90,
    91,
    92,
    93,
    94,
    95,
    96,
    97,
    98,
    99,
    100,
    101,
    102,
    103,
    104,
    105,
    106,
    107,
    108,
    109,
    110,
    111,
    112,
    113,
    114,
    115,
    116,
    117,
    118,
    119,
    120,
    121,
    122,
    123,
    124,
    125,
    126,
    127,
    128,
    129,
    130,
    131,
    132,
    133,
    134,
    135,
    136,
    137,
    138,
    139,
    140,
    141,
    142,
    143,
    144,
    145,
    146,
    147,
    148,
    149,
    150,
    151,
    152,
    153,
    154,
    155,
    156,
    157,
    158,
    159,
    160,
    161,
    162,
    163,
    164,
    165,
    166
  ],
  "rfd_receptor_con_ref_idx0": [
    0,
    1,
    2,
    3,
    4,
    5,
    6,
    7,
    8,
    9,
    10,
    11,
    12,
    13,
    14,
    15,
    16,
    17,
    18,
    19,
    20,
    21,
    22,
    23,
    24,
    25,
    26,
    27,
    28,
    29,
    30,
    31,
    32,
    33,
    34,
    35,
    36,
    37,
    38,
    39,
    40,
    41,
    42,
    43,
    44,
    45,
    46,
    47,
    48,
    49,
    50,
    51,
    52,
    53,
    54,
    55,
    56,
    57,
    58,
    59,
    60,
    61,
    62,
    63,
    64,
    65,
    66,
    67,
    68,
    69,
    70,
    71,
    72,
    73,
    74,
    75,
    76,
    77,
    78,
    79,
    80,
    81,
    82,
    83,
    84,
    85,
    86,
    87,
    88,
    89,
    90,
    91,
    92,
    93,
    94,
    95,
    96,
    97,
    98,
    99,
    100
  ],
  "rfd_receptor_con_hal_idx0": [
    0,
    1,
    2,
    3,
    4,
    5,
    6,
    7,
    8,
    9,
    10,
    11,
    12,
    13,
    14,
    15,
    16,
    17,
    18,
    19,
    20,
    21,
    22,
    23,
    24,
    25,
    26,
    27,
    28,
    29,
    30,
    31,
    32,
    33,
    34,
    35,
    36,
    37,
    38,
    39,
    40,
    41,
    42,
    43,
    44,
    45,
    46,
    47,
    48,
    49,
    50,
    51,
    52,
    53,
    54,
    55,
    56,
    57,
    58,
    59,
    60,
    61,
    62,
    63,
    64,
    65,
    66,
    67,
    68,
    69,
    70,
    71,
    72,
    73,
    74,
    75,
    76,
    77,
    78,
    79,
    80,
    81,
    82,
    83,
    84,
    85,
    86,
    87,
    88,
    89,
    90,
    91,
    92,
    93,
    94,
    95,
    96,
    97,
    98,
    99,
    100
  ],
  "rfd_inpaint_str": [
    false,
    false,
    false,
    false,
    false,
    false,
    false,
    false,
    false,
    false,
    false,
    false,
    false,
    false,
    false,
    false,
    false,
    false,
    false,
    false,
    false,
    false,
    false,
    false,
    false,
    false,
    false,
    false,
    false,
    false,
    false,
    false,
    false,
    false,
    false,
    false,
    false,
    false,
    false,
    false,
    false,
    false,
    false,
    false,
    false,
    false,
    false,
    false,
    false,
    false,
    false,
    false,
    false,
    false,
    false,
    false,
    false,
    false,
    false,
    false,
    false,
    false,
    false,
    false,
    false,
    false,
    true,
    true,
    true,
    true,
    true,
    true,
    true,
    true,
    true,
    true,
    true,
    true,
    true,
    true,
    true,
    true,
    true,
    true,
    true,
    true,
    true,
    true,
    true,
    true,
    true,
    true,
    true,
    true,
    true,
    true,
    true,
    true,
    true,
    true,
    true,
    true,
    true,
    true,
    true,
    true,
    true,
    true,
    true,
    true,
    true,
    true,
    true,
    true,
    true,
    true,
    true,
    true,
    true,
    true,
    true,
    true,
    true,
    true,
    true,
    true,
    true,
    true,
    true,
    true,
    true,
    true,
    true,
    true,
    true,
    true,
    true,
    true,
    true,
    true,
    true,
    true,
    true,
    true,
    true,
    true,
    true,
    true,
    true,
    true,
    true,
    true,
    true,
    true,
    true,
    true,
    true,
    true,
    true,
    true,
    true,
    true,
    true,
    true,
    true,
    true,
    true
  ],
  "rfd_inpaint_seq": [
    false,
    false,
    false,
    false,
    false,
    false,
    false,
    false,
    false,
    false,
    false,
    false,
    false,
    false,
    false,
    false,
    false,
    false,
    false,
    false,
    false,
    false,
    false,
    false,
    false,
    false,
    false,
    false,
    false,
    false,
    false,
    false,
    false,
    false,
    false,
    false,
    false,
    false,
    false,
    false,
    false,
    false,
    false,
    false,
    false,
    false,
    false,
    false,
    false,
    false,
    false,
    false,
    false,
    false,
    false,
    false,
    false,
    false,
    false,
    false,
    false,
    false,
    false,
    false,
    false,
    false,
    true,
    true,
    true,
    true,
    true,
    true,
    true,
    true,
    true,
    true,
    true,
    true,
    true,
    true,
    true,
    true,
    true,
    true,
    true,
    true,
    true,
    true,
    true,
    true,
    true,
    true,
    true,
    true,
    true,
    true,
    true,
    true,
    true,
    true,
    true,
    true,
    true,
    true,
    true,
    true,
    true,
    true,
    true,
    true,
    true,
    true,
    true,
    true,
    true,
    true,
    true,
    true,
    true,
    true,
    true,
    true,
    true,
    true,
    true,
    true,
    true,
    true,
    true,
    true,
    true,
    true,
    true,
    true,
    true,
    true,
    true,
    true,
    true,
    true,
    true,
    true,
    true,
    true,
    true,
    true,
    true,
    true,
    true,
    true,
    true,
    true,
    true,
    true,
    true,
    true,
    true,
    true,
    true,
    true,
    true,
    true,
    true,
    true,
    true,
    true,
    true
  ],
  "rfd_sampled_mask": [
    "X282-382/0",
    "66-66"
  ],
  "rfd_mask_1d": [
    false,
    false,
    false,
    false,
    false,
    false,
    false,
    false,
    false,
    false,
    false,
    false,
    false,
    false,
    false,
    false,
    false,
    false,
    false,
    false,
    false,
    false,
    false,
    false,
    false,
    false,
    false,
    false,
    false,
    false,
    false,
    false,
    false,
    false,
    false,
    false,
    false,
    false,
    false,
    false,
    false,
    false,
    false,
    false,
    false,
    false,
    false,
    false,
    false,
    false,
    false,
    false,
    false,
    false,
    false,
    false,
    false,
    false,
    false,
    false,
    false,
    false,
    false,
    false,
    false,
    false,
    true,
    true,
    true,
    true,
    true,
    true,
    true,
    true,
    true,
    true,
    true,
    true,
    true,
    true,
    true,
    true,
    true,
    true,
    true,
    true,
    true,
    true,
    true,
    true,
    true,
    true,
    true,
    true,
    true,
    true,
    true,
    true,
    true,
    true,
    true,
    true,
    true,
    true,
    true,
    true,
    true,
    true,
    true,
    true,
    true,
    true,
    true,
    true,
    true,
    true,
    true,
    true,
    true,
    true,
    true,
    true,
    true,
    true,
    true,
    true,
    true,
    true,
    true,
    true,
    true,
    true,
    true,
    true,
    true,
    true,
    true,
    true,
    true,
    true,
    true,
    true,
    true,
    true,
    true,
    true,
    true,
    true,
    true,
    true,
    true,
    true,
    true,
    true,
    true,
    true,
    true,
    true,
    true,
    true,
    true,
    true,
    true,
    true,
    true,
    true,
    true
  ]
}
```
