## Supplementary File 1 for "ProteinDJ: a high-performance and modular protein design pipeline": fold_52.json

```
{
  "fold_id": 52,
  "rfd_config": {
    "inference": {
      "input_pdb": "1www_trka.pdb",
      "num_designs": 25,
      "design_startnum": 50,
      "ckpt_override_path": null,
      "symmetry": null,
      "recenter": true,
      "radius": 10.0,
      "model_only_neighbors": false,
      "output_prefix": "./rfd_results/fold",
      "write_trajectory": false,
      "scaffold_guided": false,
      "model_runner": "SelfConditioning",
      "cautious": true,
      "align_motif": true,
      "symmetric_self_cond": true,
      "final_step": 1,
      "deterministic": false,
      "trb_save_ckpt_path": "/app/RFdiffusion/models/Complex_base_ckpt.pt",
      "schedule_directory_path": "/app/RFdiffusion/schedules",
      "model_directory_path": "/app/RFdiffusion/models"
    },
    "contigmap": {
      "contigs": [
        "X282-382/0 50-100"
      ],
      "inpaint_seq": null,
      "inpaint_str": null,
      "inpaint_str_helix": null,
      "inpaint_str_strand": null,
      "inpaint_str_loop": null,
      "provide_seq": null,
      "length": null
    },
    "model": {
      "n_extra_block": 4,
      "n_main_block": 32,
      "n_ref_block": 4,
      "d_msa": 256,
      "d_msa_full": 64,
      "d_pair": 128,
      "d_templ": 64,
      "n_head_msa": 8,
      "n_head_pair": 4,
      "n_head_templ": 4,
      "d_hidden": 32,
      "d_hidden_templ": 32,
      "p_drop": 0.15,
      "SE3_param_full": {
        "num_layers": 1,
        "num_channels": 32,
        "num_degrees": 2,
        "n_heads": 4,
        "div": 4,
        "l0_in_features": 8,
        "l0_out_features": 8,
        "l1_in_features": 3,
        "l1_out_features": 2,
        "num_edge_features": 32
      },
      "SE3_param_topk": {
        "num_layers": 1,
        "num_channels": 32,
        "num_degrees": 2,
        "n_heads": 4,
        "div": 4,
        "l0_in_features": 64,
        "l0_out_features": 64,
        "l1_in_features": 3,
        "l1_out_features": 2,
        "num_edge_features": 64
      },
      "freeze_track_motif": false,
      "use_motif_timestep": true
    },
    "diffuser": {
      "T": 50,
      "b_0": 0.01,
      "b_T": 0.07,
      "schedule_type": "linear",
      "so3_type": "igso3",
      "crd_scale": 0.25,
      "partial_T": null,
      "so3_schedule_type": "linear",
      "min_b": 1.5,
      "max_b": 2.5,
      "min_sigma": 0.02,
      "max_sigma": 1.5
    },
    "denoiser": {
      "noise_scale_ca": 0,
      "final_noise_scale_ca": 1,
      "ca_noise_schedule_type": "constant",
      "noise_scale_frame": 0,
      "final_noise_scale_frame": 1,
      "frame_noise_schedule_type": "constant"
    },
    "ppi": {
      "hotspot_res": [
        "X294",
        "X296",
        "X333"
      ]
    },
    "potentials": {
      "guiding_potentials": null,
      "guide_scale": 10,
      "guide_decay": "constant",
      "olig_inter_all": null,
      "olig_intra_all": null,
      "olig_custom_contact": null,
      "substrate": null
    },
    "contig_settings": {
      "ref_idx": null,
      "hal_idx": null,
      "idx_rf": null,
      "inpaint_seq_tensor": null
    },
    "preprocess": {
      "sidechain_input": false,
      "motif_sidechain_input": true,
      "d_t1d": 24,
      "d_t2d": 44,
      "prob_self_cond": 0.5,
      "str_self_cond": true,
      "predict_previous": false
    },
    "logging": {
      "inputs": false
    },
    "scaffoldguided": {
      "scaffoldguided": false,
      "target_pdb": false,
      "target_path": null,
      "scaffold_list": null,
      "scaffold_dir": null,
      "sampled_insertion": 0,
      "sampled_N": 0,
      "sampled_C": 0,
      "ss_mask": 0,
      "systematic": false,
      "target_ss": null,
      "target_adj": null,
      "mask_loops": true,
      "contig_crop": null
    }
  },
  "rfd_plddt": [
    [
      0.15608765184879303,
      0.15392962098121643,
      0.14726737141609192,
      0.13586865365505219,
      0.12601244449615479,
      0.12036215513944626,
      0.11497035622596741,
      0.10739204287528992,
      0.10129550099372864,
      0.09753742814064026,
      0.09314057230949402,
      0.09363815188407898,
      0.09456521272659302,
      0.09385929256677628,
      0.0909816175699234,
      0.09113293141126633,
      0.08859002590179443,
      0.09038980305194855,
      0.09047901630401611,
      0.0915716141462326,
      0.09441964328289032,
      0.09574103355407715,
      0.1009804755449295,
      0.10305219143629074,
      0.10446253418922424,
      0.10454777628183365,
      0.10950671881437302,
      0.1115536019206047,
      0.11000295728445053,
      0.1112159937620163,
      0.11103092133998871,
      0.1138879805803299,
      0.11759224534034729,
      0.11649709939956665,
      0.11694377660751343,
      0.11843542009592056,
      0.1210528314113617,
      0.12376317381858826,
      0.1207895576953888,
      0.12277236580848694,
      0.11998362839221954,
      0.11762024462223053,
      0.11440371721982956,
      0.11454378813505173,
      0.11121658980846405,
      0.10516166687011719,
      0.10474441200494766,
      0.10464897751808167,
      0.10146793723106384,
      0.09732712805271149,
      0.0947442576289177,
      0.09302957355976105,
      0.0903749018907547,
      0.08594197034835815,
      0.0855587050318718,
      0.08286437392234802,
      0.08166259527206421,
      0.0818830281496048,
      0.08266093581914902,
      0.08068391680717468,
      0.07995098829269409,
      0.08247248083353043,
      0.07957196980714798,
      0.08004418015480042,
      0.08053584396839142,
      0.07961380481719971,
      0.08046652376651764,
      0.0806724801659584,
      0.08096820116043091,
      0.08236511051654816,
      0.08205454051494598,
      0.08387037366628647,
      0.0832584947347641,
      0.08621075749397278,
      0.08479876071214676,
      0.08713330328464508,
      0.09128393232822418,
      0.09813089668750763,
      0.10064536333084106,
      0.10830402374267578,
      0.11437299847602844,
      0.12303292751312256,
      0.12983067333698273,
      0.13965639472007751,
      0.1533181369304657,
      0.16555774211883545,
      0.17658425867557526,
      0.18926043808460236,
      0.19993047416210175,
      0.20630988478660583,
      0.2244800478219986,
      0.22776001691818237,
      0.2179727703332901,
      0.20542752742767334,
      0.17188005149364471,
      0.9746211171150208,
      0.983737587928772,
      0.9852153658866882,
      0.9874120950698853,
      0.9794641733169556,
      0.9613938927650452,
      0.9560195207595825,
      0.9139254093170166,
      0.89739990234375,
      0.8507676124572754,
      0.845771074295044,
      0.8645446300506592,
      0.8292741775512695,
      0.8441446423530579,
      0.8201019763946533,
      0.8129081726074219,
      0.8422759771347046,
      0.852599024772644,
      0.8730944395065308,
      0.89849853515625,
      0.8736346960067749,
      0.894986629486084,
      0.8885552883148193,
      0.9453004598617554,
      0.9531619548797607,
      0.9782288074493408,
      0.9817327857017517,
      0.9874235391616821,
      0.9886206388473511,
      0.992926299571991,
      0.996194064617157,
      0.9968512058258057,
      0.997948408126831,
      0.9983589053153992,
      0.997732937335968,
      0.997466504573822,
      0.9954718351364136,
      0.9929293394088745,
      0.9943541288375854,
      0.9960460662841797,
      0.9962561130523682,
      0.9909141063690186,
      0.9853061437606812,
      0.9775827527046204,
      0.9476726055145264,
      0.9572079181671143,
      0.977262556552887,
      0.967623233795166,
      0.9594805240631104,
      0.9046933650970459,
      0.874443531036377,
      0.801124095916748,
      0.7795087099075317,
      0.8040297031402588,
      0.7396752238273621,
      0.7420491576194763,
      0.8557271361351013,
      0.8690682649612427,
      0.928936243057251,
      0.896102786064148,
      0.8782800436019897,
      0.8462992310523987,
      0.8618354797363281,
      0.8904200792312622,
      0.9542272090911865,
      0.9140405058860779,
      0.9446038603782654,
      0.910723090171814,
      0.905915379524231,
      0.9507150650024414,
      0.9495363235473633,
      0.9505948424339294,
      0.9849215745925903,
      0.9879881143569946,
      0.9820488095283508,
      0.9888491630554199,
      0.9898538589477539,
      0.9953776597976685,
      0.9955151677131653,
      0.9959737062454224,
      0.9974003434181213,
      0.9951788783073425,
      0.9958958625793457,
      0.9898513555526733,
      0.9909234046936035,
      0.9875999689102173,
      0.9921752214431763,
      0.9935848712921143,
      0.9872311353683472,
      0.9891748428344727,
      0.9784287810325623,
      0.9820506572723389,
      0.9658167958259583,
      0.9689186215400696,
      0.9594951272010803,
      0.9465161561965942,
      0.9332488775253296,
      0.9167442321777344,
      0.9017569422721863,
      0.9068529605865479,
      0.9260988831520081
    ],
    [
      0.1444464921951294,
      0.14241228997707367,
      0.14134261012077332,
      0.13779550790786743,
      0.12794099748134613,
      0.124557726085186,
      0.12083381414413452,
      0.11466102302074432,
      0.11338581144809723,
      0.1106497049331665,
      0.10548312216997147,
      0.10800395160913467,
      0.11052747070789337,
      0.10739077627658844,
      0.10362347960472107,
      0.10251617431640625,
      0.10184936970472336,
      0.10233565419912338,
      0.10333266109228134,
      0.10582928359508514,
      0.1017814502120018,
      0.10018311440944672,
      0.09917210787534714,
      0.09764625877141953,
      0.09780203551054001,
      0.09869914501905441,
      0.09687201678752899,
      0.098756805062294,
      0.10005799680948257,
      0.10528053343296051,
      0.10263996571302414,
      0.10418920964002609,
      0.11137262731790543,
      0.11691229045391083,
      0.11711306869983673,
      0.12282527983188629,
      0.13034145534038544,
      0.13111484050750732,
      0.13428017497062683,
      0.1402294635772705,
      0.13771027326583862,
      0.13340428471565247,
      0.13639399409294128,
      0.1361372321844101,
      0.12851352989673615,
      0.1254892349243164,
      0.12443473935127258,
      0.1251695454120636,
      0.12392289191484451,
      0.1208435595035553,
      0.11771173775196075,
      0.11326251924037933,
      0.11327254772186279,
      0.10808642208576202,
      0.10054688155651093,
      0.09916079044342041,
      0.09843459725379944,
      0.09817083179950714,
      0.09773100912570953,
      0.09562390297651291,
      0.09388060867786407,
      0.09007889032363892,
      0.08813375979661942,
      0.08272597193717957,
      0.08254016935825348,
      0.08416864275932312,
      0.08692684769630432,
      0.08662927150726318,
      0.08780764043331146,
      0.08937434107065201,
      0.09423550963401794,
      0.09437169879674911,
      0.09215518087148666,
      0.09513823688030243,
      0.09952202439308167,
      0.09875957667827606,
      0.10144621133804321,
      0.10574998706579208,
      0.10985954105854034,
      0.11523251235485077,
      0.12376105785369873,
      0.12866249680519104,
      0.133980393409729,
      0.14488424360752106,
      0.15730203688144684,
      0.16868329048156738,
      0.17306160926818848,
      0.19831737875938416,
      0.21939344704151154,
      0.23598867654800415,
      0.2553612291812897,
      0.2705024480819702,
      0.2665424048900604,
      0.2556946277618408,
      0.22338396310806274,
      0.9699685573577881,
      0.9795860648155212,
      0.9807034730911255,
      0.9822867512702942,
      0.9700712561607361,
      0.9531664252281189,
      0.9473236203193665,
      0.9062784910202026,
      0.8919307589530945,
      0.8456853032112122,
      0.8397564888000488,
      0.8598753213882446,
      0.8273945450782776,
      0.8393173813819885,
      0.8145003318786621,
      0.8116602897644043,
      0.8404407501220703,
      0.8530227541923523,
      0.8780004978179932,
      0.9006974697113037,
      0.8740857839584351,
      0.8950635194778442,
      0.8894901275634766,
      0.9427637457847595,
      0.9506822824478149,
      0.9715703129768372,
      0.97967129945755,
      0.9871853590011597,
      0.9897602796554565,
      0.9927801489830017,
      0.996550977230072,
      0.9970879554748535,
      0.9975550770759583,
      0.9980764389038086,
      0.9969640970230103,
      0.9968118667602539,
      0.9942532181739807,
      0.9904590249061584,
      0.9922058582305908,
      0.9948984384536743,
      0.9953469634056091,
      0.9890791773796082,
      0.9829995632171631,
      0.971899151802063,
      0.9382705092430115,
      0.950850248336792,
      0.9748035669326782,
      0.9679845571517944,
      0.9642906785011292,
      0.9155042171478271,
      0.8855616450309753,
      0.7994183301925659,
      0.7802573442459106,
      0.8083128929138184,
      0.7286078929901123,
      0.7494956254959106,
      0.8623543977737427,
      0.8721033930778503,
      0.9323775768280029,
      0.8989683389663696,
      0.8875715732574463,
      0.8431267738342285,
      0.8656563758850098,
      0.8973809480667114,
      0.9621738195419312,
      0.9215129017829895,
      0.9463608264923096,
      0.9107826948165894,
      0.8999233245849609,
      0.9459186792373657,
      0.935511589050293,
      0.9337335824966431,
      0.9792028665542603,
      0.985359787940979,
      0.9767672419548035,
      0.9847044944763184,
      0.986072301864624,
      0.9944068789482117,
      0.9938526749610901,
      0.9951693415641785,
      0.9961851835250854,
      0.9937698245048523,
      0.9940322041511536,
      0.9867970943450928,
      0.9877773523330688,
      0.9828274846076965,
      0.9882806539535522,
      0.9888770580291748,
      0.9800904393196106,
      0.9823296666145325,
      0.9699335098266602,
      0.9743669629096985,
      0.9566048979759216,
      0.9584568738937378,
      0.9516088962554932,
      0.9336608052253723,
      0.9164206981658936,
      0.8858978748321533,
      0.8744744062423706,
      0.8775107860565186,
      0.903701901435852
    ],
    [
      0.1264013648033142,
      0.13521653413772583,
      0.13544493913650513,
      0.13189953565597534,
      0.12858064472675323,
      0.13122838735580444,
      0.12978596985340118,
      0.1294441968202591,
      0.12631338834762573,
      0.12402638792991638,
      0.12610411643981934,
      0.12845556437969208,
      0.12918812036514282,
      0.12280526757240295,
      0.12440706789493561,
      0.1231796145439148,
      0.12239161133766174,
      0.12077521532773972,
      0.12108035385608673,
      0.12066753208637238,
      0.11379794776439667,
      0.1164950281381607,
      0.11844370514154434,
      0.1105661541223526,
      0.10756362974643707,
      0.1134948879480362,
      0.11458644270896912,
      0.1120026707649231,
      0.11490914970636368,
      0.12301122397184372,
      0.11955621093511581,
      0.11411257833242416,
      0.12555058300495148,
      0.12712353467941284,
      0.11811889708042145,
      0.12814010679721832,
      0.1410706639289856,
      0.1366598904132843,
      0.13187187910079956,
      0.14729838073253632,
      0.14785395562648773,
      0.13052205741405487,
      0.13976812362670898,
      0.14778518676757812,
      0.13980619609355927,
      0.1305898129940033,
      0.14002232253551483,
      0.13802021741867065,
      0.13121826946735382,
      0.12879988551139832,
      0.13635939359664917,
      0.12920470535755157,
      0.12269538640975952,
      0.114833302795887,
      0.11101458966732025,
      0.1091466024518013,
      0.1068294569849968,
      0.10765945166349411,
      0.1053786426782608,
      0.10346833616495132,
      0.10183858126401901,
      0.09770163893699646,
      0.09443865716457367,
      0.08736193180084229,
      0.0887877568602562,
      0.09107589721679688,
      0.0905643105506897,
      0.09117763489484787,
      0.09555964171886444,
      0.09418551623821259,
      0.10496469587087631,
      0.10614071786403656,
      0.10177882760763168,
      0.10607479512691498,
      0.11148427426815033,
      0.11012132465839386,
      0.10876735299825668,
      0.11415904015302658,
      0.11818378418684006,
      0.11767813563346863,
      0.1277076154947281,
      0.13183659315109253,
      0.13564255833625793,
      0.14537231624126434,
      0.1553630828857422,
      0.16243155300617218,
      0.16471202671527863,
      0.18798622488975525,
      0.21003328263759613,
      0.22381450235843658,
      0.24441614747047424,
      0.26616886258125305,
      0.2636308968067169,
      0.26232433319091797,
      0.24572885036468506,
      0.97282874584198,
      0.9823402166366577,
      0.9834836721420288,
      0.9846362471580505,
      0.9728951454162598,
      0.9549776315689087,
      0.9482836723327637,
      0.9069759249687195,
      0.8915340304374695,
      0.8393546938896179,
      0.8368526697158813,
      0.8574731945991516,
      0.8245396018028259,
      0.8404755592346191,
      0.8128743171691895,
      0.8127042651176453,
      0.8427964448928833,
      0.8539624214172363,
      0.8763352632522583,
      0.8987827897071838,
      0.8676612377166748,
      0.8936569690704346,
      0.888008713722229,
      0.9408404231071472,
      0.9508069753646851,
      0.9730151891708374,
      0.9811711311340332,
      0.9880080819129944,
      0.9897450804710388,
      0.9931672215461731,
      0.9967079162597656,
      0.997141420841217,
      0.99772709608078,
      0.9982649683952332,
      0.9974552989006042,
      0.9973556995391846,
      0.9949666857719421,
      0.9915754199028015,
      0.9932124614715576,
      0.995547354221344,
      0.9960418343544006,
      0.9906610250473022,
      0.9854649901390076,
      0.9763796329498291,
      0.9454900622367859,
      0.9578760862350464,
      0.9785508513450623,
      0.9693029522895813,
      0.9623600244522095,
      0.9103876352310181,
      0.8767942190170288,
      0.7893862724304199,
      0.7679389119148254,
      0.8003613352775574,
      0.7229533791542053,
      0.7463202476501465,
      0.8608540296554565,
      0.871617317199707,
      0.931907057762146,
      0.8964014053344727,
      0.8798066973686218,
      0.8375667333602905,
      0.8608457446098328,
      0.8936259746551514,
      0.9596275091171265,
      0.9207841157913208,
      0.9482822418212891,
      0.9159247279167175,
      0.9081099033355713,
      0.9504263401031494,
      0.943322479724884,
      0.942035436630249,
      0.9833638668060303,
      0.9877673387527466,
      0.9787999987602234,
      0.985763669013977,
      0.9870187640190125,
      0.9948585033416748,
      0.9943400025367737,
      0.9953710436820984,
      0.9965928792953491,
      0.9944261908531189,
      0.9951490759849548,
      0.9887524843215942,
      0.9899625778198242,
      0.985480785369873,
      0.9901807308197021,
      0.9906550049781799,
      0.9822543263435364,
      0.9840725660324097,
      0.9712132811546326,
      0.9754989147186279,
      0.958299458026886,
      0.9600558876991272,
      0.9529821276664734,
      0.936751663684845,
      0.9217773079872131,
      0.895842432975769,
      0.8855264186859131,
      0.8907288312911987,
      0.9138426780700684
    ],
    [
      0.11946463584899902,
      0.1343160718679428,
      0.13724590837955475,
      0.13670356571674347,
      0.12384898960590363,
      0.12471629679203033,
      0.1251038908958435,
      0.12459036707878113,
      0.12688234448432922,
      0.12424144148826599,
      0.12297790497541428,
      0.1262519210577011,
      0.12887638807296753,
      0.12095615267753601,
      0.12507882714271545,
      0.12845365703105927,
      0.12460087239742279,
      0.12154616415500641,
      0.12615381181240082,
      0.12756043672561646,
      0.11857730150222778,
      0.11973504722118378,
      0.12477503716945648,
      0.1192220002412796,
      0.11352446675300598,
      0.11706192046403885,
      0.1205853670835495,
      0.11953677237033844,
      0.11805476248264313,
      0.12798549234867096,
      0.1254642754793167,
      0.11472395062446594,
      0.1286424994468689,
      0.1286451369524002,
      0.11965133994817734,
      0.1232433095574379,
      0.14028102159500122,
      0.13568507134914398,
      0.12494010478258133,
      0.14167968928813934,
      0.14667384326457977,
      0.12924455106258392,
      0.1293533593416214,
      0.14580528438091278,
      0.1377495527267456,
      0.11726350337266922,
      0.13482414186000824,
      0.13687387108802795,
      0.12431967258453369,
      0.1183728575706482,
      0.13388775289058685,
      0.12671127915382385,
      0.1166023388504982,
      0.11068753898143768,
      0.11174145340919495,
      0.1076778993010521,
      0.1067880243062973,
      0.10745927691459656,
      0.10570831596851349,
      0.10352751612663269,
      0.10312772542238235,
      0.10087576508522034,
      0.09918104112148285,
      0.09454188495874405,
      0.09653337299823761,
      0.09889156371355057,
      0.09734112024307251,
      0.09850826859474182,
      0.10391542315483093,
      0.10166291892528534,
      0.11043407768011093,
      0.11199117451906204,
      0.10648594796657562,
      0.10637813806533813,
      0.11067536473274231,
      0.10839135944843292,
      0.1061268150806427,
      0.11034062504768372,
      0.11331549286842346,
      0.1099763959646225,
      0.1153889149427414,
      0.11837656795978546,
      0.12244533002376556,
      0.12722648680210114,
      0.13477930426597595,
      0.1419762223958969,
      0.14707651734352112,
      0.15672820806503296,
      0.17212450504302979,
      0.18818379938602448,
      0.2078360766172409,
      0.23024240136146545,
      0.2433120310306549,
      0.2519221007823944,
      0.24895983934402466,
      0.9730428457260132,
      0.9830602407455444,
      0.9832184314727783,
      0.9842730164527893,
      0.972035825252533,
      0.9535449147224426,
      0.9463575482368469,
      0.9048961400985718,
      0.890011191368103,
      0.8410441875457764,
      0.838453471660614,
      0.8599286675453186,
      0.8231844902038574,
      0.8410546183586121,
      0.8104116320610046,
      0.8076410293579102,
      0.8405981659889221,
      0.8532366156578064,
      0.8764818906784058,
      0.8988072872161865,
      0.8691441416740417,
      0.8927786350250244,
      0.8862504959106445,
      0.939176082611084,
      0.9493420124053955,
      0.9722113013267517,
      0.9810890555381775,
      0.9880964756011963,
      0.9896732568740845,
      0.9932622909545898,
      0.9968149065971375,
      0.9972140192985535,
      0.9978039264678955,
      0.9983057975769043,
      0.9975588917732239,
      0.9974474906921387,
      0.9952113032341003,
      0.9921407699584961,
      0.9936361908912659,
      0.9956695437431335,
      0.9961913824081421,
      0.9910983443260193,
      0.9864813685417175,
      0.9771593809127808,
      0.94614577293396,
      0.9581581354141235,
      0.9791275858879089,
      0.970310389995575,
      0.9635723233222961,
      0.9117602109909058,
      0.8766781091690063,
      0.7898514270782471,
      0.7672934532165527,
      0.8011726140975952,
      0.719826340675354,
      0.7425085306167603,
      0.8580964803695679,
      0.8677187561988831,
      0.9305865168571472,
      0.893709659576416,
      0.879372775554657,
      0.8373756408691406,
      0.860241174697876,
      0.893865704536438,
      0.9594107866287231,
      0.9208656549453735,
      0.9481299519538879,
      0.9153074622154236,
      0.906030535697937,
      0.9502506852149963,
      0.9429375529289246,
      0.9426167011260986,
      0.9833211302757263,
      0.9877106547355652,
      0.9790359735488892,
      0.9859554767608643,
      0.9869393110275269,
      0.9948719143867493,
      0.9943393468856812,
      0.9953254461288452,
      0.9966258406639099,
      0.9944932460784912,
      0.9953844547271729,
      0.9891728758811951,
      0.9904302954673767,
      0.9859717488288879,
      0.9904600977897644,
      0.9908106327056885,
      0.9818689823150635,
      0.9837523102760315,
      0.9706162214279175,
      0.9751313924789429,
      0.9578585028648376,
      0.9603079557418823,
      0.9532006978988647,
      0.9372738003730774,
      0.9214203357696533,
      0.8966554999351501,
      0.8877320289611816,
      0.8936230540275574,
      0.9149810075759888
    ],
    [
      0.12223773449659348,
      0.1378590315580368,
      0.14521370828151703,
      0.14443643391132355,
      0.1307690143585205,
      0.12881486117839813,
      0.1278938353061676,
      0.12949077785015106,
      0.12955978512763977,
      0.12554152309894562,
      0.1274486631155014,
      0.12959697842597961,
      0.13226571679115295,
      0.12471222877502441,
      0.12825655937194824,
      0.1330263465642929,
      0.12781313061714172,
      0.12260078638792038,
      0.12930922210216522,
      0.1307043582201004,
      0.12350820004940033,
      0.1242900937795639,
      0.1283736675977707,
      0.12360476702451706,
      0.11517175287008286,
      0.11907713115215302,
      0.12390275299549103,
      0.12343277037143707,
      0.11879391223192215,
      0.12892279028892517,
      0.1274421215057373,
      0.11597999930381775,
      0.12972062826156616,
      0.13063202798366547,
      0.12044428288936615,
      0.12145091593265533,
      0.14328865706920624,
      0.13814996182918549,
      0.12338481843471527,
      0.14041176438331604,
      0.14407150447368622,
      0.1304602473974228,
      0.12236784398555756,
      0.14686700701713562,
      0.14204448461532593,
      0.11831863224506378,
      0.12960284948349,
      0.14347897469997406,
      0.12583959102630615,
      0.11781060695648193,
      0.13286352157592773,
      0.1271994560956955,
      0.11533346772193909,
      0.1083831787109375,
      0.11150532215833664,
      0.1061408668756485,
      0.10602106153964996,
      0.10666167736053467,
      0.10672184824943542,
      0.10094472020864487,
      0.10101328045129776,
      0.09755533933639526,
      0.09608867764472961,
      0.09429547935724258,
      0.09630861133337021,
      0.09597393125295639,
      0.09591737389564514,
      0.09885021299123764,
      0.10327731817960739,
      0.10079976171255112,
      0.10806833952665329,
      0.10772785544395447,
      0.10424893349409103,
      0.1045636385679245,
      0.10910441726446152,
      0.10685637593269348,
      0.10636262595653534,
      0.11128200590610504,
      0.11249355971813202,
      0.1108984649181366,
      0.11522528529167175,
      0.11820745468139648,
      0.12201878428459167,
      0.12732776999473572,
      0.13422706723213196,
      0.1418844759464264,
      0.14473234117031097,
      0.15372782945632935,
      0.17159682512283325,
      0.18690955638885498,
      0.20349057018756866,
      0.2282153218984604,
      0.24622973799705505,
      0.25661560893058777,
      0.25400054454803467,
      0.9740333557128906,
      0.9836560487747192,
      0.983677864074707,
      0.9846422076225281,
      0.9724479913711548,
      0.9532201886177063,
      0.9455637335777283,
      0.9020097255706787,
      0.8875581622123718,
      0.8390657901763916,
      0.8363862037658691,
      0.8585186004638672,
      0.8257933855056763,
      0.8391143679618835,
      0.8093061447143555,
      0.804482102394104,
      0.838290810585022,
      0.8530738353729248,
      0.8753147721290588,
      0.8977352976799011,
      0.868754506111145,
      0.8918344378471375,
      0.8847949504852295,
      0.9395414590835571,
      0.9500007629394531,
      0.9728499054908752,
      0.9817538857460022,
      0.9886347651481628,
      0.9903622269630432,
      0.9937509298324585,
      0.9970901012420654,
      0.9973715543746948,
      0.9979509711265564,
      0.9983897805213928,
      0.9977202415466309,
      0.9975975751876831,
      0.9954040050506592,
      0.9926309585571289,
      0.9940008521080017,
      0.9959712028503418,
      0.996482789516449,
      0.991864800453186,
      0.987973690032959,
      0.9788767099380493,
      0.9491441249847412,
      0.9600173830986023,
      0.9804056882858276,
      0.9719251990318298,
      0.9651937484741211,
      0.9149038791656494,
      0.880247950553894,
      0.790608286857605,
      0.7683432698249817,
      0.8024673461914062,
      0.7182052135467529,
      0.7418786287307739,
      0.8591208457946777,
      0.8681817054748535,
      0.9316863417625427,
      0.8942785263061523,
      0.8801867961883545,
      0.8367069959640503,
      0.859994649887085,
      0.8939645886421204,
      0.9604853391647339,
      0.9218944907188416,
      0.9488447904586792,
      0.9165849685668945,
      0.9064011573791504,
      0.9500230550765991,
      0.9422523975372314,
      0.9415911436080933,
      0.9835399985313416,
      0.9878121018409729,
      0.9784432649612427,
      0.9857434034347534,
      0.9872926473617554,
      0.9948137998580933,
      0.9943007826805115,
      0.9953210353851318,
      0.9966885447502136,
      0.9946925044059753,
      0.9957254528999329,
      0.9897574782371521,
      0.9910403490066528,
      0.986649215221405,
      0.9908729791641235,
      0.991146981716156,
      0.9817072153091431,
      0.9832392930984497,
      0.969436526298523,
      0.9738314151763916,
      0.9548720717430115,
      0.9583536982536316,
      0.9511708617210388,
      0.9344339370727539,
      0.9187099933624268,
      0.8917811512947083,
      0.883618950843811,
      0.8905872106552124,
      0.9134700298309326
    ],
    [
      0.14457550644874573,
      0.16078758239746094,
      0.16844749450683594,
      0.17297811806201935,
      0.1605643779039383,
      0.1537599414587021,
      0.15296737849712372,
      0.15309549868106842,
      0.15261320769786835,
      0.14618514478206635,
      0.1481790691614151,
      0.14880284667015076,
      0.14680802822113037,
      0.13507667183876038,
      0.14255738258361816,
      0.1468796581029892,
      0.1386140137910843,
      0.13020066916942596,
      0.13941125571727753,
      0.13981330394744873,
      0.13118937611579895,
      0.13106518983840942,
      0.13442550599575043,
      0.132703498005867,
      0.12128958106040955,
      0.12494084984064102,
      0.13227738440036774,
      0.12770044803619385,
      0.12352753430604935,
      0.13391390442848206,
      0.13359329104423523,
      0.12268286943435669,
      0.13546434044837952,
      0.13764835894107819,
      0.12612295150756836,
      0.12631015479564667,
      0.15032780170440674,
      0.14869177341461182,
      0.13289320468902588,
      0.14378708600997925,
      0.15211087465286255,
      0.1365678757429123,
      0.12897317111492157,
      0.15641623735427856,
      0.15027856826782227,
      0.12915310263633728,
      0.13502421975135803,
      0.14652520418167114,
      0.13194654881954193,
      0.12268312275409698,
      0.13408783078193665,
      0.133798286318779,
      0.12176066637039185,
      0.11183656752109528,
      0.11501950025558472,
      0.11123193800449371,
      0.11165446788072586,
      0.11230271309614182,
      0.11167879402637482,
      0.10579916089773178,
      0.10952635854482651,
      0.10410512238740921,
      0.10367821902036667,
      0.09932471811771393,
      0.09938427805900574,
      0.10181121528148651,
      0.09909123182296753,
      0.10700243711471558,
      0.11059633642435074,
      0.10399165749549866,
      0.1114041656255722,
      0.11239774525165558,
      0.10965124517679214,
      0.11009164899587631,
      0.11463974416255951,
      0.11114200949668884,
      0.11041329056024551,
      0.11808252334594727,
      0.11904239654541016,
      0.11444006115198135,
      0.11988665908575058,
      0.12302936613559723,
      0.12532684206962585,
      0.13100816309452057,
      0.13736093044281006,
      0.14826886355876923,
      0.14962852001190186,
      0.1566985696554184,
      0.1743737906217575,
      0.18853987753391266,
      0.20511648058891296,
      0.22937223315238953,
      0.24821531772613525,
      0.25346454977989197,
      0.24331989884376526,
      0.9752682447433472,
      0.9848248958587646,
      0.9846088290214539,
      0.9852546453475952,
      0.9728879332542419,
      0.9524519443511963,
      0.9439659118652344,
      0.8996739387512207,
      0.8843023180961609,
      0.8371756076812744,
      0.8328293561935425,
      0.8570821285247803,
      0.8211489915847778,
      0.8354873657226562,
      0.8032374978065491,
      0.7995305061340332,
      0.8354530334472656,
      0.8507216572761536,
      0.8722376823425293,
      0.8949816823005676,
      0.8664377331733704,
      0.8890312910079956,
      0.8821475505828857,
      0.9386774301528931,
      0.9499698877334595,
      0.9735233187675476,
      0.982933521270752,
      0.9894591569900513,
      0.9910638928413391,
      0.9942108392715454,
      0.9973287582397461,
      0.9975228905677795,
      0.9980830550193787,
      0.998453676700592,
      0.9978242516517639,
      0.9977077841758728,
      0.9956256151199341,
      0.9929883480072021,
      0.9944050908088684,
      0.9962586760520935,
      0.9967749714851379,
      0.9927262663841248,
      0.9892414808273315,
      0.980879008769989,
      0.9525119066238403,
      0.9620069861412048,
      0.981465756893158,
      0.972919762134552,
      0.9658216834068298,
      0.9163662195205688,
      0.8827528953552246,
      0.7909734845161438,
      0.7694083452224731,
      0.8047770261764526,
      0.7195510864257812,
      0.7429596185684204,
      0.8600611090660095,
      0.8689572811126709,
      0.9326207637786865,
      0.89434814453125,
      0.8804231286048889,
      0.8363838195800781,
      0.8589169979095459,
      0.8920609951019287,
      0.9601709842681885,
      0.9218493700027466,
      0.949760913848877,
      0.9185518622398376,
      0.9090011119842529,
      0.9510948061943054,
      0.9440891742706299,
      0.9437682032585144,
      0.9848119020462036,
      0.9884969592094421,
      0.9790356755256653,
      0.9860751032829285,
      0.9868826270103455,
      0.9945660829544067,
      0.9940515160560608,
      0.9951646327972412,
      0.996697723865509,
      0.9948532581329346,
      0.9960815906524658,
      0.9906777143478394,
      0.9919936656951904,
      0.9879388809204102,
      0.9915438890457153,
      0.9915411472320557,
      0.9814438819885254,
      0.9828594923019409,
      0.9679003357887268,
      0.9721418023109436,
      0.9518877267837524,
      0.9566994905471802,
      0.9495892524719238,
      0.9334838390350342,
      0.9185267090797424,
      0.8926180005073547,
      0.8848205804824829,
      0.8932562470436096,
      0.9161657094955444
    ],
    [
      0.18603657186031342,
      0.21241642534732819,
      0.22095394134521484,
      0.23535776138305664,
      0.23084434866905212,
      0.21838897466659546,
      0.21130749583244324,
      0.21809811890125275,
      0.20843473076820374,
      0.1869000345468521,
      0.17918646335601807,
      0.1829334795475006,
      0.1747351735830307,
      0.1578505039215088,
      0.1643320918083191,
      0.17067667841911316,
      0.16417378187179565,
      0.1503666788339615,
      0.15673738718032837,
      0.15849493443965912,
      0.1458597481250763,
      0.14185315370559692,
      0.14680606126785278,
      0.1471976786851883,
      0.13177630305290222,
      0.13478606939315796,
      0.14104440808296204,
      0.1359984278678894,
      0.12966927886009216,
      0.1389790028333664,
      0.14060251414775848,
      0.13172440230846405,
      0.14331960678100586,
      0.14599870145320892,
      0.13633930683135986,
      0.13454420864582062,
      0.16019420325756073,
      0.1580543965101242,
      0.14603814482688904,
      0.1519756317138672,
      0.16548889875411987,
      0.1437675803899765,
      0.1388118416070938,
      0.16508950293064117,
      0.16198641061782837,
      0.13748948276042938,
      0.1394190788269043,
      0.14949005842208862,
      0.13944947719573975,
      0.13356904685497284,
      0.13873744010925293,
      0.1395471692085266,
      0.13027825951576233,
      0.1201811283826828,
      0.12280838191509247,
      0.1203179880976677,
      0.11713282018899918,
      0.11925511062145233,
      0.11882036924362183,
      0.11136609315872192,
      0.1167764887213707,
      0.11355642229318619,
      0.10976416617631912,
      0.10071606189012527,
      0.10438648611307144,
      0.1080242246389389,
      0.10369297862052917,
      0.11184219270944595,
      0.11488556116819382,
      0.10959826409816742,
      0.11443978548049927,
      0.11643332242965698,
      0.11507293581962585,
      0.11907051503658295,
      0.12203021347522736,
      0.11911509186029434,
      0.11663474142551422,
      0.1259949505329132,
      0.12692797183990479,
      0.12120024114847183,
      0.12745355069637299,
      0.13184775412082672,
      0.13657522201538086,
      0.14132031798362732,
      0.15052004158496857,
      0.16277866065502167,
      0.16122755408287048,
      0.16781409084796906,
      0.1893748790025711,
      0.1975666582584381,
      0.2051796019077301,
      0.2286851406097412,
      0.24778567254543304,
      0.24478758871555328,
      0.22271522879600525,
      0.9773067235946655,
      0.9865249395370483,
      0.986430287361145,
      0.9868407845497131,
      0.9748636484146118,
      0.9530688524246216,
      0.9437236189842224,
      0.8968440294265747,
      0.8784911036491394,
      0.828151285648346,
      0.8226335644721985,
      0.8494705557823181,
      0.8154723644256592,
      0.8300386667251587,
      0.79573655128479,
      0.7954286932945251,
      0.8328795433044434,
      0.8473818898200989,
      0.8679475784301758,
      0.890434741973877,
      0.8594266176223755,
      0.8849831223487854,
      0.8798866271972656,
      0.9388545155525208,
      0.950976550579071,
      0.9751999378204346,
      0.9845854043960571,
      0.9907056093215942,
      0.9920170903205872,
      0.9949617981910706,
      0.9976878762245178,
      0.9977501034736633,
      0.9982746243476868,
      0.998555064201355,
      0.9979835748672485,
      0.9978207349777222,
      0.9957391619682312,
      0.993482232093811,
      0.9949738383293152,
      0.9967774748802185,
      0.9972595572471619,
      0.994124710559845,
      0.9915507435798645,
      0.9845318794250488,
      0.9589356184005737,
      0.9650803804397583,
      0.9833149313926697,
      0.9746840596199036,
      0.967288076877594,
      0.9188951253890991,
      0.8852378129959106,
      0.7931734323501587,
      0.7786121964454651,
      0.809709906578064,
      0.7240181565284729,
      0.7468266487121582,
      0.8632690906524658,
      0.8710281848907471,
      0.9338874816894531,
      0.89501953125,
      0.8819479942321777,
      0.8350976705551147,
      0.8578466176986694,
      0.8907509446144104,
      0.9605584740638733,
      0.9231036901473999,
      0.9506995677947998,
      0.9214754104614258,
      0.9119992256164551,
      0.9527146816253662,
      0.9483979344367981,
      0.9463191032409668,
      0.9866122603416443,
      0.989315927028656,
      0.9783066511154175,
      0.9850753545761108,
      0.9852743744850159,
      0.9939602017402649,
      0.993598997592926,
      0.9950217008590698,
      0.9969277381896973,
      0.9953643083572388,
      0.9967072010040283,
      0.9918858408927917,
      0.9932599663734436,
      0.9899489283561707,
      0.9929153919219971,
      0.9926748275756836,
      0.9823104739189148,
      0.9826287031173706,
      0.9662140607833862,
      0.9690881967544556,
      0.9465926885604858,
      0.9525922536849976,
      0.9454250335693359,
      0.9295156598091125,
      0.9167531132698059,
      0.8954342603683472,
      0.8846749663352966,
      0.8969558477401733,
      0.9208270907402039
    ],
    [
      0.18597622215747833,
      0.23022669553756714,
      0.2470194697380066,
      0.2562541961669922,
      0.2725505530834198,
      0.26824867725372314,
      0.2652301788330078,
      0.2747584283351898,
      0.2747659683227539,
      0.2549370527267456,
      0.2437809407711029,
      0.24842184782028198,
      0.2370511144399643,
      0.20620524883270264,
      0.21287205815315247,
      0.2195996642112732,
      0.20596617460250854,
      0.18655633926391602,
      0.19341431558132172,
      0.1927969753742218,
      0.171443372964859,
      0.16351380944252014,
      0.17468877136707306,
      0.17353633046150208,
      0.15397657454013824,
      0.15925073623657227,
      0.1626022905111313,
      0.15006333589553833,
      0.14248088002204895,
      0.15688222646713257,
      0.154761403799057,
      0.144137904047966,
      0.15698815882205963,
      0.16318076848983765,
      0.15488851070404053,
      0.152238667011261,
      0.18225368857383728,
      0.18295426666736603,
      0.1699349731206894,
      0.17899905145168304,
      0.20229387283325195,
      0.18199065327644348,
      0.16465499997138977,
      0.19496062397956848,
      0.2073112577199936,
      0.17035023868083954,
      0.17349474132061005,
      0.1862514615058899,
      0.17550984025001526,
      0.16990122199058533,
      0.16694223880767822,
      0.16608205437660217,
      0.1581198275089264,
      0.14553430676460266,
      0.14268732070922852,
      0.13951826095581055,
      0.1344795823097229,
      0.13278162479400635,
      0.13119934499263763,
      0.12739574909210205,
      0.12930768728256226,
      0.12615352869033813,
      0.11853604763746262,
      0.1094500869512558,
      0.1125832349061966,
      0.11555061489343643,
      0.11326204985380173,
      0.11921229213476181,
      0.12462899088859558,
      0.1283339112997055,
      0.13129812479019165,
      0.13300511240959167,
      0.13178502023220062,
      0.13645051419734955,
      0.13970288634300232,
      0.13988831639289856,
      0.1375698447227478,
      0.1528967022895813,
      0.15609632432460785,
      0.15138676762580872,
      0.1575453281402588,
      0.1685931384563446,
      0.17680653929710388,
      0.18303924798965454,
      0.19210869073867798,
      0.21354623138904572,
      0.20879623293876648,
      0.21327155828475952,
      0.2353421151638031,
      0.24255746603012085,
      0.25025084614753723,
      0.2666465938091278,
      0.26793956756591797,
      0.24944035708904266,
      0.2206374555826187,
      0.9798203706741333,
      0.9884509444236755,
      0.9887611865997314,
      0.9886188507080078,
      0.9777302742004395,
      0.9549409747123718,
      0.9447336196899414,
      0.897108793258667,
      0.8759580850601196,
      0.8276413679122925,
      0.813825786113739,
      0.8447860479354858,
      0.8078380823135376,
      0.8222648501396179,
      0.7857282161712646,
      0.7907820343971252,
      0.8323466181755066,
      0.8459406495094299,
      0.866112232208252,
      0.889160692691803,
      0.8550186157226562,
      0.8849388360977173,
      0.8808936476707458,
      0.9405292272567749,
      0.9530605673789978,
      0.977570652961731,
      0.9865801334381104,
      0.9920393824577332,
      0.9930586218833923,
      0.995750367641449,
      0.9980440139770508,
      0.9980068206787109,
      0.998474657535553,
      0.9986463189125061,
      0.9981060028076172,
      0.9978775382041931,
      0.9956467151641846,
      0.9935733079910278,
      0.9954273700714111,
      0.9971014857292175,
      0.997589647769928,
      0.995046854019165,
      0.9927747249603271,
      0.9865096807479858,
      0.9627906084060669,
      0.9670829772949219,
      0.9844522476196289,
      0.9761976003646851,
      0.9677685499191284,
      0.921233057975769,
      0.8874799013137817,
      0.7972041368484497,
      0.7831307053565979,
      0.8147113919258118,
      0.7315044403076172,
      0.7573925852775574,
      0.8719232082366943,
      0.8785927295684814,
      0.9373188018798828,
      0.8985846042633057,
      0.8854774236679077,
      0.8376457691192627,
      0.8599373698234558,
      0.891335129737854,
      0.9610583782196045,
      0.9248790740966797,
      0.9514577984809875,
      0.9240514039993286,
      0.9146451354026794,
      0.9535961151123047,
      0.9491546750068665,
      0.9474315643310547,
      0.9874548316001892,
      0.9897948503494263,
      0.9775295853614807,
      0.9837314486503601,
      0.9831899404525757,
      0.9934298992156982,
      0.9932076930999756,
      0.9949845671653748,
      0.9971219301223755,
      0.9959244728088379,
      0.9972871541976929,
      0.9930996298789978,
      0.9945193529129028,
      0.9918072819709778,
      0.9942597150802612,
      0.9938387274742126,
      0.9834182858467102,
      0.9824180603027344,
      0.9648231267929077,
      0.9671974182128906,
      0.9431003928184509,
      0.9492881298065186,
      0.9421989917755127,
      0.9260416030883789,
      0.9140726327896118,
      0.8933822512626648,
      0.8850564956665039,
      0.8996592164039612,
      0.9227110147476196
    ],
    [
      0.1866258829832077,
      0.23423349857330322,
      0.2507275640964508,
      0.2731095254421234,
      0.2909262776374817,
      0.2973964810371399,
      0.30468207597732544,
      0.32013311982154846,
      0.3262958228588104,
      0.329182505607605,
      0.3280752897262573,
      0.33339089155197144,
      0.32212474942207336,
      0.2944941520690918,
      0.29764124751091003,
      0.29877540469169617,
      0.2654988169670105,
      0.2416633814573288,
      0.24656268954277039,
      0.24332468211650848,
      0.21314534544944763,
      0.20240654051303864,
      0.20299869775772095,
      0.200395405292511,
      0.18270255625247955,
      0.19051513075828552,
      0.1908120959997177,
      0.18077246844768524,
      0.17048370838165283,
      0.1908140629529953,
      0.1904958337545395,
      0.18069596588611603,
      0.19349582493305206,
      0.21017608046531677,
      0.21013745665550232,
      0.2118949592113495,
      0.24684134125709534,
      0.25534510612487793,
      0.23910370469093323,
      0.2557981312274933,
      0.26850441098213196,
      0.24981991946697235,
      0.2353731393814087,
      0.2644265294075012,
      0.2655233144760132,
      0.23311281204223633,
      0.24155747890472412,
      0.2612650394439697,
      0.24894270300865173,
      0.24051490426063538,
      0.23632870614528656,
      0.23324397206306458,
      0.21300822496414185,
      0.1921025663614273,
      0.18680593371391296,
      0.18117214739322662,
      0.17110072076320648,
      0.1667037308216095,
      0.1573728322982788,
      0.15115556120872498,
      0.1487562358379364,
      0.14971962571144104,
      0.1422126293182373,
      0.14096812903881073,
      0.14208069443702698,
      0.1426209807395935,
      0.1378449946641922,
      0.14808109402656555,
      0.15334859490394592,
      0.16186535358428955,
      0.17524974048137665,
      0.18353308737277985,
      0.18458843231201172,
      0.19905221462249756,
      0.22227606177330017,
      0.22073398530483246,
      0.21537724137306213,
      0.2439184933900833,
      0.2572789192199707,
      0.24286295473575592,
      0.2520947754383087,
      0.2740458548069,
      0.27992767095565796,
      0.2776643931865692,
      0.2909879684448242,
      0.2986375093460083,
      0.28985875844955444,
      0.2895202040672302,
      0.2959368824958801,
      0.2883933186531067,
      0.28945913910865784,
      0.28656429052352905,
      0.2689812481403351,
      0.25023984909057617,
      0.22652310132980347,
      0.9834007620811462,
      0.9909200072288513,
      0.9913752675056458,
      0.9910848140716553,
      0.9819208979606628,
      0.9580874443054199,
      0.9458554983139038,
      0.896691083908081,
      0.8712383508682251,
      0.824454665184021,
      0.8065344095230103,
      0.8359262943267822,
      0.7809820175170898,
      0.7976304888725281,
      0.7470139861106873,
      0.7624762058258057,
      0.8277398347854614,
      0.841854453086853,
      0.8618531227111816,
      0.8853408098220825,
      0.8421815037727356,
      0.8816508650779724,
      0.8803898692131042,
      0.9410183429718018,
      0.9556882977485657,
      0.9813013672828674,
      0.9894338846206665,
      0.993994414806366,
      0.9945821762084961,
      0.9968059659004211,
      0.9984815716743469,
      0.9982928037643433,
      0.9986974000930786,
      0.9987269639968872,
      0.9982543587684631,
      0.9979698061943054,
      0.9957048296928406,
      0.9940855503082275,
      0.9960159063339233,
      0.9975541234016418,
      0.9979080557823181,
      0.9958446621894836,
      0.9938957691192627,
      0.9881835579872131,
      0.9661407470703125,
      0.9682712554931641,
      0.985116183757782,
      0.976814866065979,
      0.967117190361023,
      0.9201594591140747,
      0.8843379020690918,
      0.7798894643783569,
      0.7762276530265808,
      0.810966968536377,
      0.7257835865020752,
      0.7648730278015137,
      0.8792588114738464,
      0.8851500153541565,
      0.9383628964424133,
      0.9004392623901367,
      0.8850282430648804,
      0.8335596323013306,
      0.8593019843101501,
      0.889243483543396,
      0.9583099484443665,
      0.9238195419311523,
      0.9508296847343445,
      0.9242520928382874,
      0.9155395030975342,
      0.9550067782402039,
      0.951326310634613,
      0.9501873850822449,
      0.9887369275093079,
      0.990725576877594,
      0.9779240489006042,
      0.9826040863990784,
      0.9814174771308899,
      0.9926410913467407,
      0.9926876425743103,
      0.9948678612709045,
      0.9974092245101929,
      0.996602475643158,
      0.9979859590530396,
      0.9946249127388,
      0.9961161017417908,
      0.9940093755722046,
      0.9958341717720032,
      0.9952439665794373,
      0.9853001832962036,
      0.98321932554245,
      0.9641516208648682,
      0.965834379196167,
      0.9395182132720947,
      0.9456548690795898,
      0.9390391111373901,
      0.9235888719558716,
      0.9137551784515381,
      0.8956872224807739,
      0.8881757259368896,
      0.9028468132019043,
      0.9249293804168701
    ],
    [
      0.2502376139163971,
      0.2887178659439087,
      0.3142986297607422,
      0.3415611982345581,
      0.3585679531097412,
      0.35916900634765625,
      0.3806014657020569,
      0.39604490995407104,
      0.39648741483688354,
      0.4003030061721802,
      0.4037579298019409,
      0.40803244709968567,
      0.41089218854904175,
      0.39539921283721924,
      0.39511072635650635,
      0.3953838646411896,
      0.37086644768714905,
      0.33920377492904663,
      0.3475252091884613,
      0.33472949266433716,
      0.29196086525917053,
      0.2771826386451721,
      0.28902336955070496,
      0.28092020750045776,
      0.2501884698867798,
      0.2627795934677124,
      0.28217649459838867,
      0.27068787813186646,
      0.2654725909233093,
      0.2988753020763397,
      0.31969043612480164,
      0.29994580149650574,
      0.30683472752571106,
      0.3352481722831726,
      0.3296860158443451,
      0.3140334188938141,
      0.32444238662719727,
      0.3248065114021301,
      0.3025438189506531,
      0.3045291304588318,
      0.2991423010826111,
      0.2695925235748291,
      0.25949981808662415,
      0.26763448119163513,
      0.2633817493915558,
      0.24170847237110138,
      0.2377769500017166,
      0.25386756658554077,
      0.25540733337402344,
      0.26279109716415405,
      0.27762937545776367,
      0.27931952476501465,
      0.2783864736557007,
      0.2769208252429962,
      0.2723267078399658,
      0.2684258222579956,
      0.25327110290527344,
      0.2513194680213928,
      0.24624322354793549,
      0.23894014954566956,
      0.23248626291751862,
      0.22713737189769745,
      0.22368192672729492,
      0.21377059817314148,
      0.21526524424552917,
      0.20713457465171814,
      0.22302189469337463,
      0.22623112797737122,
      0.22933876514434814,
      0.22136706113815308,
      0.2501574158668518,
      0.2639339864253998,
      0.26273682713508606,
      0.2898266017436981,
      0.3289092183113098,
      0.3274625837802887,
      0.33174949884414673,
      0.3765842616558075,
      0.39754408597946167,
      0.38723134994506836,
      0.4017868936061859,
      0.4350537061691284,
      0.4283639192581177,
      0.4127659499645233,
      0.42740339040756226,
      0.43501171469688416,
      0.4141879677772522,
      0.4126749038696289,
      0.4185868501663208,
      0.38782379031181335,
      0.3714200258255005,
      0.3797687590122223,
      0.35862281918525696,
      0.3461739718914032,
      0.35222142934799194,
      0.9881176352500916,
      0.9943839311599731,
      0.994134783744812,
      0.9937090277671814,
      0.9859036803245544,
      0.9612445831298828,
      0.9471161961555481,
      0.9003705382347107,
      0.8743602633476257,
      0.8201005458831787,
      0.7904576063156128,
      0.830044686794281,
      0.7456402778625488,
      0.7599935531616211,
      0.6905581951141357,
      0.7094541192054749,
      0.8128185272216797,
      0.8396775722503662,
      0.8627690076828003,
      0.8887431621551514,
      0.8499839901924133,
      0.8905259966850281,
      0.8925876617431641,
      0.9429904818534851,
      0.9589253664016724,
      0.9861642718315125,
      0.9929174780845642,
      0.9961317777633667,
      0.9962335228919983,
      0.9978167414665222,
      0.9989035129547119,
      0.9986699819564819,
      0.9989498853683472,
      0.9989035129547119,
      0.9984603524208069,
      0.9981521368026733,
      0.9959007501602173,
      0.9945558905601501,
      0.9965977072715759,
      0.9980369806289673,
      0.9983234405517578,
      0.996633768081665,
      0.9952306747436523,
      0.9899234175682068,
      0.9696647524833679,
      0.9700199365615845,
      0.9865207076072693,
      0.9783878326416016,
      0.968753457069397,
      0.9226559400558472,
      0.8912189602851868,
      0.801315426826477,
      0.7945162057876587,
      0.827124297618866,
      0.7630438804626465,
      0.7844014763832092,
      0.8877544403076172,
      0.8974673748016357,
      0.9449520111083984,
      0.9078491926193237,
      0.8983567357063293,
      0.8515079021453857,
      0.8749106526374817,
      0.8992801904678345,
      0.957291305065155,
      0.9254994988441467,
      0.9526278376579285,
      0.9250038266181946,
      0.9189421534538269,
      0.9584170579910278,
      0.9586242437362671,
      0.9595829248428345,
      0.991618275642395,
      0.9927819967269897,
      0.9805432558059692,
      0.9836981296539307,
      0.9815269708633423,
      0.9926603436470032,
      0.9927268624305725,
      0.9950937032699585,
      0.9977462291717529,
      0.9972648620605469,
      0.9985601902008057,
      0.9963464736938477,
      0.997607946395874,
      0.9960765838623047,
      0.9971938729286194,
      0.9963261485099792,
      0.9860961437225342,
      0.9831898212432861,
      0.9643526077270508,
      0.9652527570724487,
      0.9371168613433838,
      0.9448147416114807,
      0.939795970916748,
      0.9282363057136536,
      0.9193875789642334,
      0.9094377756118774,
      0.9084639549255371,
      0.9222997426986694,
      0.9378976225852966
    ],
    [
      0.29614752531051636,
      0.3236601948738098,
      0.3521242141723633,
      0.3893832564353943,
      0.39894822239875793,
      0.38868921995162964,
      0.4109744131565094,
      0.433230459690094,
      0.4360937476158142,
      0.43044349551200867,
      0.43500977754592896,
      0.4482845664024353,
      0.4495853781700134,
      0.432293176651001,
      0.439281702041626,
      0.4419695734977722,
      0.421125590801239,
      0.3890419602394104,
      0.39583820104599,
      0.38790780305862427,
      0.3340721130371094,
      0.32142525911331177,
      0.3414487838745117,
      0.326486736536026,
      0.28759124875068665,
      0.301653653383255,
      0.33300697803497314,
      0.3206556439399719,
      0.3080925941467285,
      0.3411753177642822,
      0.3797896206378937,
      0.3564892113208771,
      0.35614249110221863,
      0.38722464442253113,
      0.3813011348247528,
      0.36563634872436523,
      0.3690766394138336,
      0.3579748868942261,
      0.34511733055114746,
      0.3379024863243103,
      0.3288288712501526,
      0.2965392768383026,
      0.28590115904808044,
      0.28974059224128723,
      0.29094767570495605,
      0.26271042227745056,
      0.2630324065685272,
      0.2724848985671997,
      0.2668716311454773,
      0.2752724289894104,
      0.2806188464164734,
      0.28198111057281494,
      0.2941024899482727,
      0.29779213666915894,
      0.30189424753189087,
      0.31240659952163696,
      0.3056642711162567,
      0.29972007870674133,
      0.30408090353012085,
      0.2955077290534973,
      0.27660608291625977,
      0.2747651934623718,
      0.28163713216781616,
      0.2619796395301819,
      0.24901333451271057,
      0.23725277185440063,
      0.24932190775871277,
      0.2506679594516754,
      0.2501986026763916,
      0.23524388670921326,
      0.2621181309223175,
      0.27120596170425415,
      0.27297380566596985,
      0.30625298619270325,
      0.3426431715488434,
      0.34741538763046265,
      0.3524952828884125,
      0.4011934995651245,
      0.4248984754085541,
      0.4225478172302246,
      0.4352978765964508,
      0.46419206261634827,
      0.4634164571762085,
      0.4456639289855957,
      0.4599548876285553,
      0.47264957427978516,
      0.45043835043907166,
      0.4359916150569916,
      0.4472251832485199,
      0.4258005917072296,
      0.4084140658378601,
      0.404928594827652,
      0.40006008744239807,
      0.3877180814743042,
      0.37987393140792847,
      0.9898557066917419,
      0.995442271232605,
      0.9949278235435486,
      0.9943262934684753,
      0.9857037663459778,
      0.9577509760856628,
      0.9428411722183228,
      0.8931970596313477,
      0.8753035068511963,
      0.8119491338729858,
      0.7850332260131836,
      0.8278661966323853,
      0.7321065068244934,
      0.7369023561477661,
      0.6667629480361938,
      0.670941174030304,
      0.7964459657669067,
      0.8312703371047974,
      0.8597439527511597,
      0.8895506858825684,
      0.851632297039032,
      0.8911750316619873,
      0.8865084052085876,
      0.9400617480278015,
      0.9542853832244873,
      0.9855214357376099,
      0.9936875700950623,
      0.997031033039093,
      0.9966699481010437,
      0.9981433749198914,
      0.9991009831428528,
      0.9988196492195129,
      0.9991056323051453,
      0.9990279078483582,
      0.9987574815750122,
      0.9984472393989563,
      0.9966238737106323,
      0.9956783652305603,
      0.9974341988563538,
      0.9985040426254272,
      0.9987280368804932,
      0.9974954128265381,
      0.9964019656181335,
      0.9920214414596558,
      0.9733660221099854,
      0.972191333770752,
      0.9876355528831482,
      0.9795903563499451,
      0.9700515270233154,
      0.9243595600128174,
      0.8910002708435059,
      0.8026785850524902,
      0.7997394800186157,
      0.8336175680160522,
      0.7700726985931396,
      0.7814929485321045,
      0.8836159110069275,
      0.8949196934700012,
      0.9416316747665405,
      0.9051769375801086,
      0.8935238122940063,
      0.8513327240943909,
      0.8752366304397583,
      0.8989834785461426,
      0.9580971002578735,
      0.9263073205947876,
      0.9542143940925598,
      0.9262884855270386,
      0.9241113662719727,
      0.9637181162834167,
      0.9688718914985657,
      0.9725611805915833,
      0.9947822093963623,
      0.9949345588684082,
      0.9847629070281982,
      0.9864431619644165,
      0.9831023216247559,
      0.9932767748832703,
      0.9931185245513916,
      0.995081901550293,
      0.9978785514831543,
      0.9974514842033386,
      0.9988285899162292,
      0.9972677230834961,
      0.9983108043670654,
      0.997018039226532,
      0.9978618621826172,
      0.9968817234039307,
      0.985647439956665,
      0.9823437333106995,
      0.9627484083175659,
      0.9640157222747803,
      0.9366031885147095,
      0.9461842775344849,
      0.9441922903060913,
      0.9371803402900696,
      0.9291741847991943,
      0.9319068789482117,
      0.9359468817710876,
      0.9475594758987427,
      0.956067681312561
    ],
    [
      0.3314237594604492,
      0.3528812825679779,
      0.3738986551761627,
      0.41573232412338257,
      0.43114227056503296,
      0.4239819645881653,
      0.44785386323928833,
      0.4753148853778839,
      0.49075210094451904,
      0.47987499833106995,
      0.48950937390327454,
      0.5207747220993042,
      0.5095934271812439,
      0.48657721281051636,
      0.5002615451812744,
      0.5013962388038635,
      0.47182124853134155,
      0.44054079055786133,
      0.4455607831478119,
      0.4366813898086548,
      0.37007880210876465,
      0.35616838932037354,
      0.3847723603248596,
      0.3633434474468231,
      0.313632607460022,
      0.3191072940826416,
      0.35425788164138794,
      0.34458017349243164,
      0.3261879086494446,
      0.3537875711917877,
      0.4053792357444763,
      0.3845061957836151,
      0.3785878121852875,
      0.4142839312553406,
      0.4114586412906647,
      0.4003249406814575,
      0.3956698477268219,
      0.3859947621822357,
      0.36557745933532715,
      0.36209753155708313,
      0.3554917573928833,
      0.3195037245750427,
      0.30289924144744873,
      0.30576595664024353,
      0.3109510838985443,
      0.2828384041786194,
      0.2844131886959076,
      0.2987383008003235,
      0.29226285219192505,
      0.2992401421070099,
      0.3048369884490967,
      0.310008704662323,
      0.3190135955810547,
      0.3279891014099121,
      0.3346541225910187,
      0.35114938020706177,
      0.35134994983673096,
      0.3378719985485077,
      0.338498055934906,
      0.3377358317375183,
      0.30702850222587585,
      0.2972523868083954,
      0.29913944005966187,
      0.2837740182876587,
      0.2650415897369385,
      0.2529194951057434,
      0.2573535144329071,
      0.26507899165153503,
      0.26131129264831543,
      0.25023141503334045,
      0.2812906801700592,
      0.2889671325683594,
      0.29171252250671387,
      0.3228955864906311,
      0.3586970567703247,
      0.3762936592102051,
      0.3864316940307617,
      0.42928242683410645,
      0.46347254514694214,
      0.4637840986251831,
      0.47719159722328186,
      0.521342933177948,
      0.5206739902496338,
      0.4947643578052521,
      0.5172498226165771,
      0.5351634621620178,
      0.49452388286590576,
      0.47476521134376526,
      0.48846423625946045,
      0.45799458026885986,
      0.43659451603889465,
      0.4368336796760559,
      0.4363729655742645,
      0.4149089753627777,
      0.41265153884887695,
      0.9910489916801453,
      0.9963164925575256,
      0.995655357837677,
      0.995152473449707,
      0.9868195056915283,
      0.9576034545898438,
      0.9419562816619873,
      0.8938913345336914,
      0.8804202675819397,
      0.8169848322868347,
      0.791070282459259,
      0.8331269025802612,
      0.7351507544517517,
      0.7422860860824585,
      0.6699199676513672,
      0.6746801137924194,
      0.7996637225151062,
      0.8339607119560242,
      0.8618230819702148,
      0.8924639225006104,
      0.8548941016197205,
      0.8888557553291321,
      0.889167845249176,
      0.9371800422668457,
      0.9530670642852783,
      0.986004114151001,
      0.9943293929100037,
      0.9976046681404114,
      0.9969357848167419,
      0.9983974099159241,
      0.9992451667785645,
      0.9989255666732788,
      0.9992294311523438,
      0.9991431832313538,
      0.9990493059158325,
      0.9988034963607788,
      0.9977127909660339,
      0.997157871723175,
      0.9983482360839844,
      0.998952329158783,
      0.9990572333335876,
      0.9982706308364868,
      0.9974161982536316,
      0.994134247303009,
      0.977755069732666,
      0.9754967093467712,
      0.989178478717804,
      0.9815441370010376,
      0.9714213609695435,
      0.9266775846481323,
      0.896640956401825,
      0.8117803335189819,
      0.8109145760536194,
      0.8467012643814087,
      0.7837502360343933,
      0.7822878360748291,
      0.8778201341629028,
      0.8929792642593384,
      0.9383305311203003,
      0.9061118364334106,
      0.8943758010864258,
      0.8561490178108215,
      0.8769178986549377,
      0.9012442827224731,
      0.9586990475654602,
      0.9293296337127686,
      0.9571243524551392,
      0.9308075904846191,
      0.932950496673584,
      0.9692850112915039,
      0.9766928553581238,
      0.9813536405563354,
      0.9967381954193115,
      0.996288537979126,
      0.9883333444595337,
      0.9894801378250122,
      0.9862960577011108,
      0.9941628575325012,
      0.9937873482704163,
      0.995262622833252,
      0.9980549812316895,
      0.9976810812950134,
      0.9990659952163696,
      0.9978140592575073,
      0.9987450838088989,
      0.9977599382400513,
      0.9984493255615234,
      0.9975358843803406,
      0.9867748022079468,
      0.9830763936042786,
      0.9633359909057617,
      0.9653186798095703,
      0.939270555973053,
      0.9506032466888428,
      0.9496043920516968,
      0.9453830718994141,
      0.939996063709259,
      0.947098433971405,
      0.9556399583816528,
      0.9660776853561401,
      0.9703809022903442
    ],
    [
      0.36717504262924194,
      0.38643693923950195,
      0.4060114324092865,
      0.447695791721344,
      0.4672306776046753,
      0.46537792682647705,
      0.4883946478366852,
      0.512759804725647,
      0.5379730463027954,
      0.525688886642456,
      0.533258318901062,
      0.5689607858657837,
      0.55275559425354,
      0.5288429260253906,
      0.5497254133224487,
      0.550685465335846,
      0.5132900476455688,
      0.48315927386283875,
      0.4953244924545288,
      0.4844917058944702,
      0.4134276509284973,
      0.3993569016456604,
      0.4263962507247925,
      0.41912758350372314,
      0.3488152027130127,
      0.35235756635665894,
      0.3927561044692993,
      0.3957861065864563,
      0.3686726689338684,
      0.3835504651069641,
      0.44720518589019775,
      0.4352162778377533,
      0.41942206025123596,
      0.4510524570941925,
      0.4493083357810974,
      0.43492236733436584,
      0.42483070492744446,
      0.4237139821052551,
      0.3787860870361328,
      0.3787696063518524,
      0.3789243996143341,
      0.3456524908542633,
      0.31868574023246765,
      0.326678603887558,
      0.3304368257522583,
      0.3030294179916382,
      0.30260467529296875,
      0.32462677359580994,
      0.31170710921287537,
      0.31623733043670654,
      0.329389750957489,
      0.33784785866737366,
      0.3419744670391083,
      0.36134347319602966,
      0.3856502175331116,
      0.4065499007701874,
      0.4020332396030426,
      0.3945007622241974,
      0.3994289040565491,
      0.4063427150249481,
      0.37442678213119507,
      0.35687902569770813,
      0.3544371724128723,
      0.3456196188926697,
      0.3180837631225586,
      0.29814860224723816,
      0.29693883657455444,
      0.3080514371395111,
      0.2877774238586426,
      0.2826741337776184,
      0.31108570098876953,
      0.32391202449798584,
      0.3318862318992615,
      0.34659212827682495,
      0.39465242624282837,
      0.42279452085494995,
      0.42401260137557983,
      0.4693020284175873,
      0.5223387479782104,
      0.520418643951416,
      0.522110104560852,
      0.5754579305648804,
      0.5726988315582275,
      0.5386795997619629,
      0.5592250823974609,
      0.5798515677452087,
      0.5409200191497803,
      0.5114696025848389,
      0.5326371192932129,
      0.5024753212928772,
      0.4714134931564331,
      0.4768697917461395,
      0.4883072078227997,
      0.4527010917663574,
      0.4531278610229492,
      0.9924702644348145,
      0.9971328973770142,
      0.9964715242385864,
      0.9960776567459106,
      0.9884489178657532,
      0.9590018391609192,
      0.9426596164703369,
      0.8946070075035095,
      0.884641170501709,
      0.8143119215965271,
      0.7924965620040894,
      0.8421814441680908,
      0.7446966171264648,
      0.7531492114067078,
      0.680906355381012,
      0.6800559759140015,
      0.8091916441917419,
      0.8429850339889526,
      0.8658636808395386,
      0.8981935977935791,
      0.8562924265861511,
      0.8838819265365601,
      0.8885066509246826,
      0.9368007183074951,
      0.9530110359191895,
      0.9867891073226929,
      0.994974672794342,
      0.9980161786079407,
      0.9970495700836182,
      0.9984865784645081,
      0.9993034601211548,
      0.9989593029022217,
      0.9992664456367493,
      0.9991854429244995,
      0.9991896748542786,
      0.9989650845527649,
      0.9982954859733582,
      0.9980289340019226,
      0.9988354444503784,
      0.9992130994796753,
      0.9992634654045105,
      0.9987084865570068,
      0.9980664253234863,
      0.9957006573677063,
      0.9825841188430786,
      0.9800401926040649,
      0.9909206032752991,
      0.9840168952941895,
      0.9740513563156128,
      0.9314043521881104,
      0.9025101065635681,
      0.8202893733978271,
      0.8156387209892273,
      0.8444162607192993,
      0.7923317551612854,
      0.7906720638275146,
      0.8785197734832764,
      0.8960752487182617,
      0.9378960132598877,
      0.9063105583190918,
      0.8901891708374023,
      0.8533735275268555,
      0.8741559982299805,
      0.9053654074668884,
      0.9612253904342651,
      0.9341164827346802,
      0.9612776041030884,
      0.9366894960403442,
      0.941770076751709,
      0.9744702577590942,
      0.9820573925971985,
      0.9863686561584473,
      0.9975729584693909,
      0.9969433546066284,
      0.9904327392578125,
      0.9909932613372803,
      0.9875800609588623,
      0.9945835471153259,
      0.9943243265151978,
      0.9953599572181702,
      0.9981592893600464,
      0.9977536797523499,
      0.9991961121559143,
      0.998298168182373,
      0.9990603923797607,
      0.9983762502670288,
      0.9988681674003601,
      0.9980445504188538,
      0.9883973002433777,
      0.9848347902297974,
      0.9648629426956177,
      0.9673007726669312,
      0.9421089887619019,
      0.9540289640426636,
      0.9521517157554626,
      0.9519128799438477,
      0.9469646215438843,
      0.9568735361099243,
      0.9652358293533325,
      0.9758875370025635,
      0.9781908988952637
    ],
    [
      0.42104092240333557,
      0.4316667318344116,
      0.45092618465423584,
      0.4858996570110321,
      0.51544189453125,
      0.5150153040885925,
      0.5266383290290833,
      0.5543959736824036,
      0.5769935250282288,
      0.5575639009475708,
      0.5665871500968933,
      0.6025278568267822,
      0.5863866806030273,
      0.5581591129302979,
      0.5772780179977417,
      0.5836333632469177,
      0.5456224679946899,
      0.5110024809837341,
      0.5319886207580566,
      0.5204738974571228,
      0.4526683986186981,
      0.4334349036216736,
      0.44910383224487305,
      0.4425271153450012,
      0.4069652259349823,
      0.41072991490364075,
      0.43796053528785706,
      0.45262354612350464,
      0.42936840653419495,
      0.4387890100479126,
      0.48913875222206116,
      0.4890725314617157,
      0.4707011878490448,
      0.4980540871620178,
      0.4865014851093292,
      0.4746764004230499,
      0.4756539463996887,
      0.46825605630874634,
      0.4234413504600525,
      0.42394983768463135,
      0.41836151480674744,
      0.3891522288322449,
      0.3703347444534302,
      0.36859819293022156,
      0.3893437087535858,
      0.35505685210227966,
      0.3465260863304138,
      0.360861212015152,
      0.3585367500782013,
      0.36834320425987244,
      0.3777101933956146,
      0.41572654247283936,
      0.41689151525497437,
      0.4373423457145691,
      0.461690217256546,
      0.48663130402565,
      0.4721784293651581,
      0.45300501585006714,
      0.4545038640499115,
      0.4537591338157654,
      0.42052072286605835,
      0.38648226857185364,
      0.38370832800865173,
      0.3871321678161621,
      0.34921348094940186,
      0.32471418380737305,
      0.3248833417892456,
      0.3523782193660736,
      0.33189064264297485,
      0.3214728832244873,
      0.34415116906166077,
      0.36998409032821655,
      0.37009817361831665,
      0.38635116815567017,
      0.4511660933494568,
      0.48030880093574524,
      0.47059449553489685,
      0.5058201551437378,
      0.5760743021965027,
      0.5609154105186462,
      0.5537043809890747,
      0.6072872877120972,
      0.6115087270736694,
      0.5745248198509216,
      0.5913918018341064,
      0.6263121366500854,
      0.5886697769165039,
      0.5488078594207764,
      0.5804610252380371,
      0.5622163414955139,
      0.5327449440956116,
      0.5304042100906372,
      0.5486593246459961,
      0.5131575465202332,
      0.5096439719200134,
      0.993941605091095,
      0.9979776740074158,
      0.9973964691162109,
      0.9971086978912354,
      0.9904775619506836,
      0.9627903699874878,
      0.9456303119659424,
      0.9004033803939819,
      0.8847960829734802,
      0.8201078176498413,
      0.8067134618759155,
      0.8564506769180298,
      0.7666473388671875,
      0.7766872644424438,
      0.6955995559692383,
      0.6985609531402588,
      0.8232333064079285,
      0.8518536686897278,
      0.86948162317276,
      0.8981896638870239,
      0.8538605570793152,
      0.8814722299575806,
      0.878103494644165,
      0.9346235394477844,
      0.9526960253715515,
      0.9877967834472656,
      0.9955776333808899,
      0.9983944296836853,
      0.9971892237663269,
      0.9985798597335815,
      0.9993487596511841,
      0.9990114569664001,
      0.9993168115615845,
      0.9992642998695374,
      0.9993513226509094,
      0.9991756677627563,
      0.9989112615585327,
      0.9988337755203247,
      0.9992422461509705,
      0.9994451403617859,
      0.9994451999664307,
      0.9990678429603577,
      0.9986087083816528,
      0.9971393346786499,
      0.9884783029556274,
      0.985490083694458,
      0.9927818775177002,
      0.9871513843536377,
      0.9785640239715576,
      0.9375877976417542,
      0.9090527892112732,
      0.8180159330368042,
      0.815060019493103,
      0.8376622200012207,
      0.7779821157455444,
      0.8074213862419128,
      0.8718444108963013,
      0.8936697840690613,
      0.9362624883651733,
      0.8976099491119385,
      0.8870266675949097,
      0.8474109172821045,
      0.871813178062439,
      0.9071102142333984,
      0.9664198160171509,
      0.9404833912849426,
      0.9663017988204956,
      0.9457677602767944,
      0.951408326625824,
      0.9797939658164978,
      0.9879330396652222,
      0.9913402795791626,
      0.9982902407646179,
      0.9976195096969604,
      0.9933242797851562,
      0.9935615062713623,
      0.9907858967781067,
      0.9954631924629211,
      0.9953470230102539,
      0.9958046674728394,
      0.9982882738113403,
      0.9978911280632019,
      0.9993114471435547,
      0.998738169670105,
      0.9993304014205933,
      0.9988884329795837,
      0.9992077350616455,
      0.9985212683677673,
      0.9907140135765076,
      0.9868831634521484,
      0.9684348106384277,
      0.9709604382514954,
      0.9464739561080933,
      0.9603047966957092,
      0.9577802419662476,
      0.9603545069694519,
      0.9546153545379639,
      0.9671214818954468,
      0.975090503692627,
      0.9847872853279114,
      0.9855347871780396
    ],
    [
      0.4482795000076294,
      0.46066904067993164,
      0.4852041006088257,
      0.5212690830230713,
      0.5600438714027405,
      0.5555217266082764,
      0.5587184429168701,
      0.5888383388519287,
      0.6046593189239502,
      0.5834236145019531,
      0.5935042500495911,
      0.6232759952545166,
      0.6097394227981567,
      0.5803479552268982,
      0.6034760475158691,
      0.6104611158370972,
      0.5718424320220947,
      0.5430309772491455,
      0.5693777799606323,
      0.5554295182228088,
      0.4910849928855896,
      0.46942123770713806,
      0.4865456223487854,
      0.4649685323238373,
      0.4606361389160156,
      0.46812260150909424,
      0.4650765061378479,
      0.4952022433280945,
      0.46982213854789734,
      0.5023503303527832,
      0.5484939813613892,
      0.5372804403305054,
      0.5163860321044922,
      0.5481771230697632,
      0.537607729434967,
      0.5195965766906738,
      0.5206188559532166,
      0.520653486251831,
      0.47561365365982056,
      0.4682618975639343,
      0.4721176326274872,
      0.44417908787727356,
      0.4274718165397644,
      0.42567938566207886,
      0.42811402678489685,
      0.39728453755378723,
      0.39380940794944763,
      0.4026547968387604,
      0.4111498296260834,
      0.40594494342803955,
      0.4265652298927307,
      0.48399651050567627,
      0.4839906394481659,
      0.4878922998905182,
      0.5190808773040771,
      0.553515613079071,
      0.5317255258560181,
      0.5034222602844238,
      0.5025560855865479,
      0.5067363977432251,
      0.46556299924850464,
      0.4257911741733551,
      0.43024224042892456,
      0.4300437271595001,
      0.3872617483139038,
      0.3564733564853668,
      0.35743170976638794,
      0.3796459138393402,
      0.3673444390296936,
      0.35305672883987427,
      0.37246835231781006,
      0.40910226106643677,
      0.4135671854019165,
      0.4242665767669678,
      0.5004644989967346,
      0.5306857824325562,
      0.5117353796958923,
      0.5454211235046387,
      0.6210372447967529,
      0.5928446650505066,
      0.5803278684616089,
      0.634656548500061,
      0.6446919441223145,
      0.6034631133079529,
      0.6134097576141357,
      0.6634210348129272,
      0.6257914304733276,
      0.585398256778717,
      0.6294640302658081,
      0.6301473379135132,
      0.5918554067611694,
      0.5844030976295471,
      0.6200077533721924,
      0.5870205163955688,
      0.5691340565681458,
      0.9951623678207397,
      0.9985167980194092,
      0.9981086850166321,
      0.9978336691856384,
      0.992272138595581,
      0.9670370817184448,
      0.947665274143219,
      0.9027053117752075,
      0.8872658014297485,
      0.8227664828300476,
      0.8177731037139893,
      0.8570529222488403,
      0.7757856845855713,
      0.787058413028717,
      0.7043811082839966,
      0.7103565335273743,
      0.8285894989967346,
      0.8583273887634277,
      0.868344783782959,
      0.9010162949562073,
      0.8571611046791077,
      0.8870757222175598,
      0.8775880336761475,
      0.9324361681938171,
      0.955412745475769,
      0.9898813962936401,
      0.996213972568512,
      0.9986502528190613,
      0.9973891377449036,
      0.9986756443977356,
      0.9993823170661926,
      0.999059796333313,
      0.9993455410003662,
      0.9993158578872681,
      0.9994383454322815,
      0.999274492263794,
      0.9990760684013367,
      0.9991198778152466,
      0.9994431734085083,
      0.9995666742324829,
      0.9995569586753845,
      0.9992751479148865,
      0.9988667964935303,
      0.9978756308555603,
      0.9921577572822571,
      0.9891557097434998,
      0.993893027305603,
      0.9889122247695923,
      0.9814893007278442,
      0.9395174980163574,
      0.9088799357414246,
      0.8210140466690063,
      0.8161080479621887,
      0.8411644697189331,
      0.7788019180297852,
      0.8150058388710022,
      0.8794281482696533,
      0.8894192576408386,
      0.9390744566917419,
      0.897722601890564,
      0.8882122039794922,
      0.8524418473243713,
      0.8757212162017822,
      0.9091407656669617,
      0.9721539616584778,
      0.9413884878158569,
      0.9713721871376038,
      0.9523733854293823,
      0.955834150314331,
      0.9839220643043518,
      0.991054892539978,
      0.993774950504303,
      0.9986348748207092,
      0.9979506731033325,
      0.9946132302284241,
      0.9945323467254639,
      0.9919142723083496,
      0.9959742426872253,
      0.9958522915840149,
      0.9961273670196533,
      0.9983779191970825,
      0.9980033040046692,
      0.9993779063224792,
      0.9989908933639526,
      0.9994874596595764,
      0.9991846084594727,
      0.9993804097175598,
      0.9987608790397644,
      0.9923024773597717,
      0.9885097146034241,
      0.971187949180603,
      0.973637580871582,
      0.9501499533653259,
      0.9630012512207031,
      0.960625946521759,
      0.9630801677703857,
      0.9606454372406006,
      0.9727888703346252,
      0.9805834293365479,
      0.9895225167274475,
      0.9894312620162964
    ],
    [
      0.4582468271255493,
      0.4757039546966553,
      0.49990448355674744,
      0.5397062301635742,
      0.5824346542358398,
      0.570732593536377,
      0.5714048147201538,
      0.6005589962005615,
      0.6164689660072327,
      0.5943170189857483,
      0.6039568185806274,
      0.6351661682128906,
      0.6170282363891602,
      0.5917879343032837,
      0.61720871925354,
      0.6247478723526001,
      0.5848402976989746,
      0.5590604543685913,
      0.587242841720581,
      0.5744049549102783,
      0.5047600269317627,
      0.4850143492221832,
      0.5041240453720093,
      0.47806763648986816,
      0.4756077527999878,
      0.4839581549167633,
      0.4720095992088318,
      0.5075625777244568,
      0.48165321350097656,
      0.524050235748291,
      0.5717731714248657,
      0.5505189895629883,
      0.5308019518852234,
      0.5687225461006165,
      0.5557590126991272,
      0.5352205634117126,
      0.5364081263542175,
      0.5486269593238831,
      0.4999174177646637,
      0.4911912977695465,
      0.5029749274253845,
      0.4706686735153198,
      0.456041157245636,
      0.45165449380874634,
      0.4479960799217224,
      0.4233958125114441,
      0.4163423478603363,
      0.43305355310440063,
      0.42837435007095337,
      0.4341859817504883,
      0.45999354124069214,
      0.5165941715240479,
      0.5276964902877808,
      0.5150468349456787,
      0.547415554523468,
      0.5853903889656067,
      0.5557999610900879,
      0.5204225778579712,
      0.5210943222045898,
      0.5306384563446045,
      0.48039960861206055,
      0.44132763147354126,
      0.44946327805519104,
      0.45811209082603455,
      0.41122111678123474,
      0.3678012192249298,
      0.36881229281425476,
      0.38994646072387695,
      0.3961953818798065,
      0.3820507526397705,
      0.4094429016113281,
      0.45548415184020996,
      0.4603695273399353,
      0.45643240213394165,
      0.5461496114730835,
      0.5804849863052368,
      0.5516461133956909,
      0.5780463814735413,
      0.6505422592163086,
      0.6155425906181335,
      0.5978438854217529,
      0.6497504711151123,
      0.6639643311500549,
      0.6225202083587646,
      0.6239727139472961,
      0.6792422533035278,
      0.6441060304641724,
      0.6056238412857056,
      0.6509589552879333,
      0.6602538824081421,
      0.6161766648292542,
      0.6099012494087219,
      0.6528202295303345,
      0.6225063800811768,
      0.5900812149047852,
      0.995551347732544,
      0.9986788630485535,
      0.9982935190200806,
      0.9980154633522034,
      0.9928306937217712,
      0.9686858654022217,
      0.949920654296875,
      0.9035089612007141,
      0.8890097141265869,
      0.8246122598648071,
      0.8136242032051086,
      0.8597935438156128,
      0.7796087265014648,
      0.7849850654602051,
      0.7084370851516724,
      0.7146856784820557,
      0.8301675915718079,
      0.8610852360725403,
      0.873619556427002,
      0.9054838418960571,
      0.85759437084198,
      0.888137698173523,
      0.8802695870399475,
      0.9342847466468811,
      0.9574171304702759,
      0.9909417033195496,
      0.9964959621429443,
      0.9987508654594421,
      0.9975414872169495,
      0.9987438917160034,
      0.9993709921836853,
      0.9990733861923218,
      0.9993631839752197,
      0.9993316531181335,
      0.9994584321975708,
      0.9992882609367371,
      0.9990963935852051,
      0.9991887211799622,
      0.9995042681694031,
      0.9996064305305481,
      0.9995962977409363,
      0.9993245601654053,
      0.9989420175552368,
      0.9980646967887878,
      0.9930480718612671,
      0.9897462725639343,
      0.9941118359565735,
      0.9897117614746094,
      0.98366379737854,
      0.9430495500564575,
      0.9089519381523132,
      0.824520468711853,
      0.8201196193695068,
      0.8466346859931946,
      0.7827244997024536,
      0.8176134824752808,
      0.8836658000946045,
      0.8919860124588013,
      0.9410926103591919,
      0.9012836813926697,
      0.8923437595367432,
      0.8573281764984131,
      0.8808835744857788,
      0.9120442867279053,
      0.9709080457687378,
      0.9462467432022095,
      0.9728497862815857,
      0.9543483257293701,
      0.9568127393722534,
      0.984893262386322,
      0.9916518330574036,
      0.9941933155059814,
      0.9986863732337952,
      0.9980118274688721,
      0.994890570640564,
      0.9947115182876587,
      0.9918144345283508,
      0.9960525631904602,
      0.995884895324707,
      0.9962046146392822,
      0.9983875155448914,
      0.9980428814888,
      0.9993909597396851,
      0.9990730285644531,
      0.9995319247245789,
      0.9992619156837463,
      0.9994221925735474,
      0.9987947344779968,
      0.9924035668373108,
      0.9885872006416321,
      0.9716243147850037,
      0.9738923907279968,
      0.9510281085968018,
      0.9636439085006714,
      0.9601417779922485,
      0.9642094969749451,
      0.9600250720977783,
      0.9743955135345459,
      0.9814212918281555,
      0.9906343221664429,
      0.9904988408088684
    ],
    [
      0.4834056496620178,
      0.5132445693016052,
      0.5343266725540161,
      0.5670707821846008,
      0.6219067573547363,
      0.5968891382217407,
      0.5884301662445068,
      0.6194966435432434,
      0.6328026056289673,
      0.6122088432312012,
      0.6182518005371094,
      0.6561282873153687,
      0.6322272419929504,
      0.6089352369308472,
      0.6362476348876953,
      0.6459964513778687,
      0.6048746109008789,
      0.5838501453399658,
      0.6111943125724792,
      0.5998215675354004,
      0.5310876369476318,
      0.5149686932563782,
      0.5352453589439392,
      0.5066643953323364,
      0.5094733834266663,
      0.5158831477165222,
      0.49289339780807495,
      0.5330039262771606,
      0.5078034996986389,
      0.5509436130523682,
      0.6025234460830688,
      0.5710194706916809,
      0.5520098209381104,
      0.5964572429656982,
      0.5862247943878174,
      0.5570550560951233,
      0.5621080994606018,
      0.5886901617050171,
      0.5326324701309204,
      0.5215994119644165,
      0.5491198301315308,
      0.5069319605827332,
      0.49339956045150757,
      0.4820083677768707,
      0.4705010652542114,
      0.4571228623390198,
      0.43994590640068054,
      0.4607827961444855,
      0.46753352880477905,
      0.4742543697357178,
      0.49243950843811035,
      0.5627232789993286,
      0.5728511214256287,
      0.5490477085113525,
      0.5899744033813477,
      0.6290367245674133,
      0.5936148762702942,
      0.553931713104248,
      0.5623712539672852,
      0.5735750794410706,
      0.5092361569404602,
      0.47915026545524597,
      0.491775244474411,
      0.4924558103084564,
      0.4553421139717102,
      0.4087599813938141,
      0.41120970249176025,
      0.4356391429901123,
      0.45882225036621094,
      0.43692547082901,
      0.4654920995235443,
      0.5186024904251099,
      0.5173765420913696,
      0.5066363215446472,
      0.5902187824249268,
      0.6292272806167603,
      0.591873288154602,
      0.6145375967025757,
      0.6792757511138916,
      0.6418299078941345,
      0.6177869439125061,
      0.6679771542549133,
      0.6861956715583801,
      0.6430833339691162,
      0.6418991684913635,
      0.7016457319259644,
      0.6680374145507812,
      0.6283655762672424,
      0.679068922996521,
      0.6935008764266968,
      0.6480653285980225,
      0.6438214778900146,
      0.7000930905342102,
      0.6764383912086487,
      0.629662275314331,
      0.9964619278907776,
      0.9990235567092896,
      0.9987770318984985,
      0.99857497215271,
      0.994621217250824,
      0.9737521409988403,
      0.955978512763977,
      0.9068939685821533,
      0.8920305371284485,
      0.8289673328399658,
      0.8176079988479614,
      0.8619806170463562,
      0.7826545834541321,
      0.7905533909797668,
      0.717046320438385,
      0.7238664031028748,
      0.8366714715957642,
      0.8666955828666687,
      0.8799983263015747,
      0.9062864780426025,
      0.8670028448104858,
      0.8939717411994934,
      0.8868847489356995,
      0.9396694898605347,
      0.9622976779937744,
      0.9934002757072449,
      0.9972124099731445,
      0.9989959001541138,
      0.9980390071868896,
      0.9989956617355347,
      0.9994702935218811,
      0.9991852641105652,
      0.9994197487831116,
      0.9993972778320312,
      0.999514639377594,
      0.9993676543235779,
      0.9992038011550903,
      0.9993274211883545,
      0.9995986819267273,
      0.9996672868728638,
      0.9996525049209595,
      0.999396800994873,
      0.999066174030304,
      0.998385488986969,
      0.9945787787437439,
      0.9912732243537903,
      0.9947077035903931,
      0.9910703897476196,
      0.9863206148147583,
      0.9459125995635986,
      0.915155291557312,
      0.8352436423301697,
      0.8280371427536011,
      0.855345606803894,
      0.7935981750488281,
      0.8290063142776489,
      0.8940577507019043,
      0.9002752304077148,
      0.9468894004821777,
      0.9094347357749939,
      0.9010629653930664,
      0.8674343824386597,
      0.889520525932312,
      0.9160307049751282,
      0.9742724299430847,
      0.9531562924385071,
      0.9741382598876953,
      0.9559534788131714,
      0.9599967002868652,
      0.9865222573280334,
      0.9926740527153015,
      0.994911253452301,
      0.9987896680831909,
      0.9981217384338379,
      0.9952894449234009,
      0.995148241519928,
      0.9927659630775452,
      0.9965201616287231,
      0.9964624047279358,
      0.9966990351676941,
      0.9985852241516113,
      0.9983301162719727,
      0.9994965195655823,
      0.9992266893386841,
      0.9996161460876465,
      0.9994152784347534,
      0.9995278716087341,
      0.9990334510803223,
      0.994034469127655,
      0.9905067682266235,
      0.9747368097305298,
      0.9759727716445923,
      0.9534300565719604,
      0.9657257795333862,
      0.9622083306312561,
      0.9656096696853638,
      0.9613901376724243,
      0.9764660000801086,
      0.9839509129524231,
      0.9925881624221802,
      0.9922469258308411
    ],
    [
      0.5033639669418335,
      0.5464807152748108,
      0.5614192485809326,
      0.5943486094474792,
      0.65296471118927,
      0.6211622953414917,
      0.604322075843811,
      0.6389276385307312,
      0.6527475118637085,
      0.6311118006706238,
      0.6360065937042236,
      0.6771154999732971,
      0.6538683772087097,
      0.6285646557807922,
      0.6591861248016357,
      0.6722870469093323,
      0.6307838559150696,
      0.6127713918685913,
      0.6413574814796448,
      0.6328212022781372,
      0.570382297039032,
      0.5670347213745117,
      0.588665246963501,
      0.5502166748046875,
      0.5502058267593384,
      0.5387430787086487,
      0.5121562480926514,
      0.5527501106262207,
      0.5267220139503479,
      0.5775014758110046,
      0.6279454827308655,
      0.5885360836982727,
      0.57698655128479,
      0.626876711845398,
      0.6193076372146606,
      0.5837587714195251,
      0.5958362817764282,
      0.6310664415359497,
      0.5798546075820923,
      0.5668615102767944,
      0.5946592688560486,
      0.5514473915100098,
      0.5350966453552246,
      0.5168768167495728,
      0.4994318187236786,
      0.49989187717437744,
      0.4681560695171356,
      0.48311737179756165,
      0.5082380771636963,
      0.5082170963287354,
      0.5285826921463013,
      0.603736400604248,
      0.6090797781944275,
      0.5832434892654419,
      0.6191946268081665,
      0.6633022427558899,
      0.627719521522522,
      0.5875210165977478,
      0.6046847701072693,
      0.6223458051681519,
      0.5478366613388062,
      0.5172052383422852,
      0.5451355576515198,
      0.5392012596130371,
      0.5124646425247192,
      0.48214319348335266,
      0.4678167998790741,
      0.47099798917770386,
      0.5234131217002869,
      0.48428618907928467,
      0.5236883759498596,
      0.5964713096618652,
      0.5742616057395935,
      0.5570271015167236,
      0.6358119249343872,
      0.6669949293136597,
      0.6214088201522827,
      0.6389603614807129,
      0.7042219638824463,
      0.665947437286377,
      0.6379467248916626,
      0.6819865703582764,
      0.7022886276245117,
      0.6616955995559692,
      0.6588914394378662,
      0.7234843373298645,
      0.6910231113433838,
      0.64844810962677,
      0.7003771066665649,
      0.7167127728462219,
      0.6700693368911743,
      0.6667709350585938,
      0.7260244488716125,
      0.7072209715843201,
      0.6568697094917297,
      0.9969134330749512,
      0.9992107152938843,
      0.9989840388298035,
      0.9988415241241455,
      0.995553731918335,
      0.976752758026123,
      0.9592398405075073,
      0.9088467359542847,
      0.8954880833625793,
      0.834819495677948,
      0.8207628726959229,
      0.8657981157302856,
      0.7936570048332214,
      0.8012685179710388,
      0.7297073602676392,
      0.7368204593658447,
      0.8457961678504944,
      0.8774445056915283,
      0.8889962434768677,
      0.9108238220214844,
      0.8719612956047058,
      0.900208592414856,
      0.8926807641983032,
      0.944172203540802,
      0.9653153419494629,
      0.994495153427124,
      0.9975342750549316,
      0.9991257190704346,
      0.9983351826667786,
      0.9991287589073181,
      0.9995254278182983,
      0.9992429614067078,
      0.9994638562202454,
      0.9994409084320068,
      0.9995605945587158,
      0.999430239200592,
      0.9992826581001282,
      0.9994035959243774,
      0.9996621012687683,
      0.9997080564498901,
      0.9996984601020813,
      0.9994702339172363,
      0.9991899728775024,
      0.998661458492279,
      0.9957919716835022,
      0.9929842948913574,
      0.9955425262451172,
      0.9924580454826355,
      0.9876078963279724,
      0.9488004446029663,
      0.9215724468231201,
      0.8461169004440308,
      0.8387377262115479,
      0.8650962114334106,
      0.805530846118927,
      0.8392935991287231,
      0.9054344892501831,
      0.9084298014640808,
      0.9524586200714111,
      0.9167158603668213,
      0.9088268876075745,
      0.8757061958312988,
      0.897973895072937,
      0.9203277826309204,
      0.9776885509490967,
      0.9534998536109924,
      0.979327917098999,
      0.9631434082984924,
      0.9667532444000244,
      0.9896479249000549,
      0.9944173693656921,
      0.9959266781806946,
      0.9989803433418274,
      0.9983446598052979,
      0.9958334565162659,
      0.995674729347229,
      0.9935042858123779,
      0.9969301819801331,
      0.9968333840370178,
      0.9969908595085144,
      0.9986964464187622,
      0.9984852075576782,
      0.9995526671409607,
      0.9993185997009277,
      0.9996599555015564,
      0.9994933009147644,
      0.999590277671814,
      0.9991536736488342,
      0.9948985576629639,
      0.9915947318077087,
      0.9765003323554993,
      0.9770103693008423,
      0.9540948867797852,
      0.9668514728546143,
      0.9646419286727905,
      0.9674699902534485,
      0.9647170901298523,
      0.9799768328666687,
      0.9872186779975891,
      0.9946032762527466,
      0.9942500591278076
    ],
    [
      0.5210173726081848,
      0.5712535977363586,
      0.5859507918357849,
      0.6139086484909058,
      0.668445348739624,
      0.6369792222976685,
      0.6189965009689331,
      0.6533458232879639,
      0.6694011688232422,
      0.6464496850967407,
      0.6520283222198486,
      0.6940737962722778,
      0.6708139181137085,
      0.6457411050796509,
      0.678009569644928,
      0.6914053559303284,
      0.6486611366271973,
      0.6329913139343262,
      0.6655995845794678,
      0.6578810214996338,
      0.603039562702179,
      0.6134480834007263,
      0.6416186094284058,
      0.5892437696456909,
      0.5770028829574585,
      0.5600285530090332,
      0.5263527631759644,
      0.562201738357544,
      0.5433048605918884,
      0.5974427461624146,
      0.6449512839317322,
      0.6076157093048096,
      0.5978769063949585,
      0.6535489559173584,
      0.6456384658813477,
      0.6062207818031311,
      0.6275103092193604,
      0.6622612476348877,
      0.6180921792984009,
      0.6044485569000244,
      0.6355758309364319,
      0.5965594053268433,
      0.567693829536438,
      0.5390752553939819,
      0.5295307040214539,
      0.5319580435752869,
      0.4979986548423767,
      0.5100563764572144,
      0.5387899875640869,
      0.5340214967727661,
      0.5545299053192139,
      0.6317547559738159,
      0.6342483758926392,
      0.605953574180603,
      0.6380102634429932,
      0.6842355728149414,
      0.6479449272155762,
      0.6122730374336243,
      0.6325655579566956,
      0.6513591408729553,
      0.574690043926239,
      0.5517034530639648,
      0.58249831199646,
      0.5693176984786987,
      0.5302785038948059,
      0.5003078579902649,
      0.48695650696754456,
      0.48434168100357056,
      0.5397818684577942,
      0.5102241635322571,
      0.5560457706451416,
      0.6431311368942261,
      0.6142371892929077,
      0.5909348726272583,
      0.6592447757720947,
      0.6845779418945312,
      0.6411927342414856,
      0.6556097269058228,
      0.7177581191062927,
      0.681536853313446,
      0.6515041589736938,
      0.6942034363746643,
      0.7170161604881287,
      0.674121081829071,
      0.6713855862617493,
      0.7359867095947266,
      0.7036982774734497,
      0.6610496044158936,
      0.7112035751342773,
      0.7288514971733093,
      0.6828500032424927,
      0.6786198616027832,
      0.7410419583320618,
      0.7206939458847046,
      0.6745930910110474,
      0.9972874522209167,
      0.9993188977241516,
      0.9991410970687866,
      0.9990292191505432,
      0.9963515996932983,
      0.9795467853546143,
      0.9627842307090759,
      0.9122374057769775,
      0.8993983864784241,
      0.8371535539627075,
      0.8268901705741882,
      0.8723410964012146,
      0.8037829995155334,
      0.8119584918022156,
      0.7427078485488892,
      0.7497403621673584,
      0.8520786166191101,
      0.8814777731895447,
      0.8926740884780884,
      0.9151804447174072,
      0.8776731491088867,
      0.9080126881599426,
      0.8980991244316101,
      0.9489597082138062,
      0.9699649214744568,
      0.9953744411468506,
      0.9978135824203491,
      0.9992386102676392,
      0.9985998272895813,
      0.9992596507072449,
      0.9995821118354797,
      0.9993504285812378,
      0.9995210766792297,
      0.9994853734970093,
      0.9996164441108704,
      0.9994997382164001,
      0.9993647336959839,
      0.9994683861732483,
      0.9997032880783081,
      0.9997381567955017,
      0.9997339248657227,
      0.99952232837677,
      0.9992944002151489,
      0.9988881945610046,
      0.9967540502548218,
      0.994741678237915,
      0.9961891770362854,
      0.9932431578636169,
      0.9889684319496155,
      0.9523371458053589,
      0.9255525469779968,
      0.8540987372398376,
      0.8486407399177551,
      0.8722779750823975,
      0.8171853423118591,
      0.8511899709701538,
      0.9151861071586609,
      0.9200490117073059,
      0.9583144187927246,
      0.9224302172660828,
      0.9152264595031738,
      0.8835828304290771,
      0.9063851833343506,
      0.9243565797805786,
      0.9770335555076599,
      0.9571471214294434,
      0.9820939898490906,
      0.9678394794464111,
      0.9725438356399536,
      0.9918815493583679,
      0.9957407116889954,
      0.9967157244682312,
      0.9991477727890015,
      0.9985482096672058,
      0.9963622093200684,
      0.9962877631187439,
      0.9946014881134033,
      0.9972999691963196,
      0.9972121715545654,
      0.9973059296607971,
      0.9988327026367188,
      0.9986687302589417,
      0.9996135830879211,
      0.999396026134491,
      0.9996976852416992,
      0.9995591044425964,
      0.9996390342712402,
      0.9992806315422058,
      0.9957925081253052,
      0.9928812384605408,
      0.9783329963684082,
      0.9783967733383179,
      0.9561916589736938,
      0.9686037302017212,
      0.9674466252326965,
      0.9692635536193848,
      0.968005359172821,
      0.983437716960907,
      0.9896202087402344,
      0.9958992600440979,
      0.9955506920814514
    ],
    [
      0.5414527654647827,
      0.5936349630355835,
      0.6049220561981201,
      0.6285831928253174,
      0.6819676160812378,
      0.650266706943512,
      0.6300244927406311,
      0.6666406989097595,
      0.6828421354293823,
      0.6581911444664001,
      0.6656064987182617,
      0.707302987575531,
      0.6833291053771973,
      0.6602179408073425,
      0.6902897357940674,
      0.7030148506164551,
      0.6625006794929504,
      0.6460227370262146,
      0.6810587048530579,
      0.6729220151901245,
      0.62027907371521,
      0.6352417469024658,
      0.6668884754180908,
      0.6096746921539307,
      0.5924318432807922,
      0.5755708813667297,
      0.5354350805282593,
      0.5730267763137817,
      0.5611414909362793,
      0.6166607141494751,
      0.6608344316482544,
      0.6250224113464355,
      0.6176029443740845,
      0.6781094670295715,
      0.6673060655593872,
      0.6316351890563965,
      0.6603532433509827,
      0.6892038583755493,
      0.651404857635498,
      0.6384977102279663,
      0.6721300482749939,
      0.6448822021484375,
      0.5989459753036499,
      0.5789452791213989,
      0.5678510665893555,
      0.5714028477668762,
      0.5301185846328735,
      0.5340491533279419,
      0.5668753385543823,
      0.560780942440033,
      0.5862245559692383,
      0.6535418629646301,
      0.655164897441864,
      0.6246291995048523,
      0.6546462178230286,
      0.7000396251678467,
      0.6654208302497864,
      0.6304266452789307,
      0.6576030254364014,
      0.6741551160812378,
      0.6014021635055542,
      0.5869929790496826,
      0.6195949912071228,
      0.5984933972358704,
      0.5459415912628174,
      0.5150265693664551,
      0.5075021982192993,
      0.49678897857666016,
      0.5465559959411621,
      0.5404971837997437,
      0.5846328735351562,
      0.663465678691864,
      0.63889479637146,
      0.6129984855651855,
      0.6769703030586243,
      0.6984201669692993,
      0.6569254994392395,
      0.670840859413147,
      0.7315557599067688,
      0.6949659585952759,
      0.6645259261131287,
      0.7073400020599365,
      0.7302842140197754,
      0.685768187046051,
      0.6854767799377441,
      0.7471229434013367,
      0.7170100808143616,
      0.6745004653930664,
      0.7192639112472534,
      0.7426225543022156,
      0.6961450576782227,
      0.6884711980819702,
      0.7526097893714905,
      0.735564112663269,
      0.6894149780273438,
      0.9976206421852112,
      0.9994204640388489,
      0.9992867708206177,
      0.9992131590843201,
      0.9971285462379456,
      0.9826849699020386,
      0.9652475118637085,
      0.9181442260742188,
      0.9036486148834229,
      0.8423073291778564,
      0.832233190536499,
      0.8776822090148926,
      0.8131895065307617,
      0.8219782114028931,
      0.7565472722053528,
      0.764231264591217,
      0.8588260412216187,
      0.8901677131652832,
      0.8994341492652893,
      0.9210985898971558,
      0.8843055963516235,
      0.9133960604667664,
      0.9086423516273499,
      0.9582300782203674,
      0.9743714332580566,
      0.9962764978408813,
      0.9981005191802979,
      0.9993564486503601,
      0.9988794326782227,
      0.9994097948074341,
      0.9996538758277893,
      0.9994748830795288,
      0.9995859265327454,
      0.9995304942131042,
      0.9996527433395386,
      0.9995489716529846,
      0.9994149208068848,
      0.999506950378418,
      0.9997310638427734,
      0.9997599720954895,
      0.9997639656066895,
      0.9995666742324829,
      0.9994053244590759,
      0.9990715980529785,
      0.9974471926689148,
      0.9960148930549622,
      0.9968287944793701,
      0.9943441152572632,
      0.9904015064239502,
      0.9566060304641724,
      0.9330458641052246,
      0.864593505859375,
      0.8584517240524292,
      0.8807828426361084,
      0.8288966417312622,
      0.860394299030304,
      0.921432614326477,
      0.9273685216903687,
      0.9669050574302673,
      0.9306228756904602,
      0.9235273003578186,
      0.8919751048088074,
      0.9140803813934326,
      0.9296587109565735,
      0.978779137134552,
      0.9607928395271301,
      0.9848542213439941,
      0.9710692167282104,
      0.9753162264823914,
      0.993569016456604,
      0.9967213869094849,
      0.9972450733184814,
      0.9992705583572388,
      0.9987160563468933,
      0.9967721104621887,
      0.9966868758201599,
      0.9952073097229004,
      0.9975231885910034,
      0.9974466562271118,
      0.9976107478141785,
      0.9989745020866394,
      0.9988667368888855,
      0.9996805191040039,
      0.9994742274284363,
      0.9997316598892212,
      0.9996166825294495,
      0.9996837973594666,
      0.9994023442268372,
      0.9967005848884583,
      0.9939361214637756,
      0.979671061038971,
      0.9793581962585449,
      0.9576526284217834,
      0.9704749584197998,
      0.9698978662490845,
      0.9709781408309937,
      0.970496416091919,
      0.9846200346946716,
      0.9920779466629028,
      0.9967785477638245,
      0.9963151812553406
    ],
    [
      0.5651215314865112,
      0.6183204054832458,
      0.6212588548660278,
      0.6408272385597229,
      0.6965175867080688,
      0.663210928440094,
      0.6411450505256653,
      0.678435206413269,
      0.6958165168762207,
      0.6688040494918823,
      0.6762517690658569,
      0.719623327255249,
      0.6960170269012451,
      0.6746073365211487,
      0.7003644108772278,
      0.7146922945976257,
      0.6753385663032532,
      0.6580206751823425,
      0.6943975687026978,
      0.6869974136352539,
      0.6357249617576599,
      0.6517035961151123,
      0.6859820485115051,
      0.6293895840644836,
      0.6082867383956909,
      0.588626503944397,
      0.5497844219207764,
      0.5861501097679138,
      0.57975172996521,
      0.6370923519134521,
      0.6770723462104797,
      0.6405026912689209,
      0.6362259984016418,
      0.698695182800293,
      0.6884815692901611,
      0.6536436080932617,
      0.6838185787200928,
      0.7120901346206665,
      0.6816461086273193,
      0.6684138774871826,
      0.702399730682373,
      0.6855167150497437,
      0.6386714577674866,
      0.6176286339759827,
      0.6101515293121338,
      0.6058704257011414,
      0.5574912428855896,
      0.5602902173995972,
      0.5994738340377808,
      0.5921253561973572,
      0.6185790300369263,
      0.6757516860961914,
      0.679624617099762,
      0.6467962861061096,
      0.6716790199279785,
      0.717532217502594,
      0.6817811727523804,
      0.6495077610015869,
      0.6754500865936279,
      0.6929366588592529,
      0.623871922492981,
      0.6185455918312073,
      0.6464632153511047,
      0.6231275796890259,
      0.5589287877082825,
      0.523952841758728,
      0.5234478712081909,
      0.5206289887428284,
      0.5631229877471924,
      0.5777056813240051,
      0.6179987788200378,
      0.6887620091438293,
      0.6607526540756226,
      0.6348441243171692,
      0.6969344615936279,
      0.7164950370788574,
      0.6727324724197388,
      0.6881521940231323,
      0.7459268569946289,
      0.7085974216461182,
      0.6795946955680847,
      0.7241472601890564,
      0.7419109344482422,
      0.6978338360786438,
      0.6995904445648193,
      0.7589715123176575,
      0.7275330424308777,
      0.6860021352767944,
      0.7298837900161743,
      0.7537086606025696,
      0.7068992853164673,
      0.6985833048820496,
      0.7623646855354309,
      0.7451308965682983,
      0.7014034390449524,
      0.9977970123291016,
      0.9994440078735352,
      0.9993712306022644,
      0.9993320107460022,
      0.997671902179718,
      0.9855126142501831,
      0.9682941436767578,
      0.9240111708641052,
      0.9111964702606201,
      0.8492443561553955,
      0.8393276929855347,
      0.8851478099822998,
      0.8236047029495239,
      0.8324522376060486,
      0.7709271907806396,
      0.7768017649650574,
      0.8687407970428467,
      0.8996986150741577,
      0.9066339731216431,
      0.9252997040748596,
      0.8928163051605225,
      0.9194859266281128,
      0.9176973104476929,
      0.9641013145446777,
      0.9783247709274292,
      0.9969199299812317,
      0.9982869029045105,
      0.999430775642395,
      0.9990636706352234,
      0.9995131492614746,
      0.999704897403717,
      0.9995787143707275,
      0.9996493458747864,
      0.9995737671852112,
      0.9996898174285889,
      0.9995993971824646,
      0.9994680881500244,
      0.9995442032814026,
      0.9997538924217224,
      0.9997773170471191,
      0.9997897744178772,
      0.999604344367981,
      0.9994882941246033,
      0.9992232322692871,
      0.9980182647705078,
      0.9969532489776611,
      0.9973928928375244,
      0.9953372478485107,
      0.9916940927505493,
      0.9576189517974854,
      0.9377409219741821,
      0.8694870471954346,
      0.8662515878677368,
      0.8872658014297485,
      0.8368582725524902,
      0.8649622201919556,
      0.9262636303901672,
      0.9292011857032776,
      0.9694418907165527,
      0.9370419979095459,
      0.9295514225959778,
      0.899673581123352,
      0.921022355556488,
      0.9354059100151062,
      0.9810726046562195,
      0.9640735983848572,
      0.9847826361656189,
      0.9746330380439758,
      0.9788712859153748,
      0.9948974847793579,
      0.9975342154502869,
      0.9977354407310486,
      0.9993885159492493,
      0.9988858699798584,
      0.9971871972084045,
      0.9970943331718445,
      0.9958335757255554,
      0.9978362917900085,
      0.9977094531059265,
      0.9978865385055542,
      0.9990930557250977,
      0.9990237355232239,
      0.9997275471687317,
      0.9995342493057251,
      0.9997539520263672,
      0.9996570348739624,
      0.9997158050537109,
      0.9994920492172241,
      0.9973406791687012,
      0.9949060678482056,
      0.9813746809959412,
      0.9810113906860352,
      0.9596408009529114,
      0.9727771282196045,
      0.9724564552307129,
      0.9736706018447876,
      0.9745280742645264,
      0.9881635904312134,
      0.9940850138664246,
      0.9975849986076355,
      0.997061014175415
    ],
    [
      0.5799087882041931,
      0.6360611319541931,
      0.6316902041435242,
      0.6518263220787048,
      0.708270788192749,
      0.6722157001495361,
      0.6509453058242798,
      0.6886831521987915,
      0.708610475063324,
      0.678497314453125,
      0.6867097020149231,
      0.7318612337112427,
      0.7099849581718445,
      0.6873928308486938,
      0.7112905383110046,
      0.7271848917007446,
      0.6875079870223999,
      0.6712278723716736,
      0.7088067531585693,
      0.7021533250808716,
      0.6520534753799438,
      0.6672523617744446,
      0.7049969434738159,
      0.6516634225845337,
      0.6291375160217285,
      0.6012837886810303,
      0.5652194023132324,
      0.5963138341903687,
      0.6001639366149902,
      0.6572031378746033,
      0.6889858245849609,
      0.6536275744438171,
      0.6537705659866333,
      0.7154860496520996,
      0.7020276188850403,
      0.6691634654998779,
      0.7020236253738403,
      0.7292117476463318,
      0.7012498378753662,
      0.6878376007080078,
      0.7266930937767029,
      0.7105599641799927,
      0.6688504219055176,
      0.6470164060592651,
      0.6431593298912048,
      0.6149908304214478,
      0.5780634880065918,
      0.583328902721405,
      0.6190088391304016,
      0.6254516243934631,
      0.6332353353500366,
      0.689836859703064,
      0.6954817771911621,
      0.6613036394119263,
      0.684978187084198,
      0.7302026748657227,
      0.6943723559379578,
      0.6635375618934631,
      0.6870147585868835,
      0.707434892654419,
      0.6434430480003357,
      0.6331800222396851,
      0.6618984937667847,
      0.64542555809021,
      0.5750091671943665,
      0.5405659675598145,
      0.5454771518707275,
      0.5342657566070557,
      0.567101240158081,
      0.5980907082557678,
      0.6398324966430664,
      0.6982824802398682,
      0.6741575002670288,
      0.6513864994049072,
      0.7122615575790405,
      0.7273889780044556,
      0.6869075298309326,
      0.7035984992980957,
      0.7568593621253967,
      0.7204886674880981,
      0.6917750239372253,
      0.7374900579452515,
      0.7489453554153442,
      0.7026323676109314,
      0.7100518941879272,
      0.766341507434845,
      0.7335416078567505,
      0.694455087184906,
      0.7391881346702576,
      0.7572142481803894,
      0.711491584777832,
      0.7080783247947693,
      0.7683283686637878,
      0.7510608434677124,
      0.7045071125030518,
      0.9979149699211121,
      0.9994838237762451,
      0.9994244575500488,
      0.999400794506073,
      0.9980096220970154,
      0.9852050542831421,
      0.9708017706871033,
      0.9290136694908142,
      0.9154119491577148,
      0.8542014360427856,
      0.8428105115890503,
      0.8906688690185547,
      0.8324342370033264,
      0.840528130531311,
      0.7837474346160889,
      0.789870023727417,
      0.8780357837677002,
      0.9081984758377075,
      0.9134454131126404,
      0.9300984740257263,
      0.8986818790435791,
      0.9244745969772339,
      0.9229257702827454,
      0.9659464359283447,
      0.980444073677063,
      0.9972680807113647,
      0.9983960390090942,
      0.9994733333587646,
      0.9991713166236877,
      0.9995725154876709,
      0.9997361302375793,
      0.9996299743652344,
      0.9996827840805054,
      0.9995979070663452,
      0.9997161030769348,
      0.999639093875885,
      0.9995009303092957,
      0.9995695948600769,
      0.9997696280479431,
      0.9997895359992981,
      0.9998075366020203,
      0.9996347427368164,
      0.9995533227920532,
      0.9993459582328796,
      0.9983658194541931,
      0.9976541996002197,
      0.9978039264678955,
      0.9957807064056396,
      0.9903228282928467,
      0.9604841470718384,
      0.9437211751937866,
      0.8756371736526489,
      0.869586706161499,
      0.890237033367157,
      0.840535044670105,
      0.8663374781608582,
      0.9293204545974731,
      0.9305903315544128,
      0.97129887342453,
      0.9398144483566284,
      0.9338074922561646,
      0.9055072665214539,
      0.9256330728530884,
      0.9388584494590759,
      0.9803612232208252,
      0.9680554866790771,
      0.9866164922714233,
      0.9757646322250366,
      0.9824846982955933,
      0.9960477352142334,
      0.9981545805931091,
      0.998166561126709,
      0.999498188495636,
      0.9990754723548889,
      0.9975621104240417,
      0.9973824620246887,
      0.9962611794471741,
      0.9980019927024841,
      0.9978967905044556,
      0.9980762600898743,
      0.9991767406463623,
      0.999120831489563,
      0.9997545480728149,
      0.9995675086975098,
      0.9997674822807312,
      0.9996819496154785,
      0.9997354745864868,
      0.9995468854904175,
      0.9977152347564697,
      0.9956908822059631,
      0.9827251434326172,
      0.9821262359619141,
      0.9610251188278198,
      0.9743251800537109,
      0.9742235541343689,
      0.9760558009147644,
      0.9775077700614929,
      0.9916171431541443,
      0.99540776014328,
      0.9980628490447998,
      0.9974963068962097
    ],
    [
      0.5952154397964478,
      0.649761438369751,
      0.6393729448318481,
      0.6588553786277771,
      0.7165189981460571,
      0.6812120676040649,
      0.6589308381080627,
      0.6972082853317261,
      0.7184386849403381,
      0.6868587136268616,
      0.6959684491157532,
      0.7414517998695374,
      0.7210628390312195,
      0.6969569325447083,
      0.7193716764450073,
      0.7377766966819763,
      0.6969293355941772,
      0.6807801723480225,
      0.7178866863250732,
      0.7128499746322632,
      0.6631288528442383,
      0.6783480644226074,
      0.7167984247207642,
      0.6701436638832092,
      0.646113395690918,
      0.615572452545166,
      0.5817853212356567,
      0.6100496649742126,
      0.6159385442733765,
      0.6710793375968933,
      0.6985424757003784,
      0.6633347868919373,
      0.6662139296531677,
      0.7257716655731201,
      0.7073755860328674,
      0.6777126789093018,
      0.7134215831756592,
      0.7356252670288086,
      0.7086361050605774,
      0.6978804469108582,
      0.7378371357917786,
      0.7207497954368591,
      0.6832753419876099,
      0.6632289290428162,
      0.6577317714691162,
      0.6266170740127563,
      0.5894970893859863,
      0.598397970199585,
      0.6311707496643066,
      0.6355394721031189,
      0.6402179002761841,
      0.695044755935669,
      0.7001724243164062,
      0.6662081480026245,
      0.6889731884002686,
      0.7357598543167114,
      0.7008157968521118,
      0.6687394380569458,
      0.689896821975708,
      0.7143645286560059,
      0.6551270484924316,
      0.6354325413703918,
      0.6665535569190979,
      0.6552391648292542,
      0.586388349533081,
      0.5535326600074768,
      0.5629175901412964,
      0.5354607105255127,
      0.5704973936080933,
      0.6036943197250366,
      0.6511094570159912,
      0.7021061182022095,
      0.6775327324867249,
      0.6600483059883118,
      0.721075177192688,
      0.7328358888626099,
      0.6951547265052795,
      0.7120241522789001,
      0.7637510299682617,
      0.727304220199585,
      0.700140655040741,
      0.7474246621131897,
      0.7540847063064575,
      0.7079276442527771,
      0.7175785899162292,
      0.7726772427558899,
      0.7384787797927856,
      0.700511634349823,
      0.7468264102935791,
      0.761489748954773,
      0.7108007669448853,
      0.7146069407463074,
      0.7747452855110168,
      0.7531644105911255,
      0.7092247009277344,
      0.998006284236908,
      0.9995149970054626,
      0.9994649291038513,
      0.9994499087333679,
      0.9982147812843323,
      0.9864093661308289,
      0.9720176458358765,
      0.9305018186569214,
      0.917776346206665,
      0.8584442138671875,
      0.8485191464424133,
      0.8952823877334595,
      0.83965003490448,
      0.848874032497406,
      0.7939122915267944,
      0.800117552280426,
      0.8850530385971069,
      0.914195716381073,
      0.9186148047447205,
      0.9323402047157288,
      0.9019852876663208,
      0.9263967275619507,
      0.9251912236213684,
      0.9675925970077515,
      0.9817449450492859,
      0.9974923133850098,
      0.9984747767448425,
      0.9994996190071106,
      0.9992271661758423,
      0.9996028542518616,
      0.9997515678405762,
      0.9996562004089355,
      0.9997028708457947,
      0.9996290802955627,
      0.9997357726097107,
      0.9996787309646606,
      0.9995508790016174,
      0.9996018409729004,
      0.9997844099998474,
      0.9997995495796204,
      0.999819815158844,
      0.9996530413627625,
      0.9995882511138916,
      0.9994211792945862,
      0.9986231923103333,
      0.9981726408004761,
      0.9981324672698975,
      0.9961950182914734,
      0.9907203316688538,
      0.9616852402687073,
      0.9431755542755127,
      0.8780450820922852,
      0.8715404272079468,
      0.891139030456543,
      0.840935230255127,
      0.867868959903717,
      0.9292770624160767,
      0.9312304258346558,
      0.9721378684043884,
      0.9417963027954102,
      0.9358762502670288,
      0.9075875282287598,
      0.9276639223098755,
      0.9401401281356812,
      0.9813417792320251,
      0.9711053967475891,
      0.9891413450241089,
      0.9806898236274719,
      0.9871350526809692,
      0.9968172907829285,
      0.9985390305519104,
      0.9985136389732361,
      0.9995688796043396,
      0.99924635887146,
      0.9978787899017334,
      0.9977248907089233,
      0.9967954158782959,
      0.9982419013977051,
      0.9980797171592712,
      0.9982075095176697,
      0.9992274641990662,
      0.9991723299026489,
      0.9997701644897461,
      0.9995880126953125,
      0.9997770190238953,
      0.999699592590332,
      0.9997512698173523,
      0.9995843172073364,
      0.9979404211044312,
      0.9961982369422913,
      0.9836025834083557,
      0.9832727909088135,
      0.962440013885498,
      0.9766664505004883,
      0.9761377573013306,
      0.9780550003051758,
      0.9819942712783813,
      0.9931570887565613,
      0.9964533448219299,
      0.9984368085861206,
      0.9978392124176025
    ],
    [
      0.6163046956062317,
      0.6611757278442383,
      0.6472758650779724,
      0.6615424752235413,
      0.7208061218261719,
      0.6883831024169922,
      0.6670008897781372,
      0.7039272785186768,
      0.7239565849304199,
      0.6927655935287476,
      0.7006669640541077,
      0.7461634874343872,
      0.7246598601341248,
      0.699520468711853,
      0.7220988869667053,
      0.7412192821502686,
      0.702331006526947,
      0.6888983249664307,
      0.726296067237854,
      0.719082236289978,
      0.6713696718215942,
      0.6885016560554504,
      0.7285152673721313,
      0.6878340244293213,
      0.6671065092086792,
      0.6426815986633301,
      0.6000332832336426,
      0.6360980272293091,
      0.6338828802108765,
      0.6858565211296082,
      0.7092190980911255,
      0.6736011505126953,
      0.6788895726203918,
      0.7346891164779663,
      0.7145084142684937,
      0.6850836873054504,
      0.7220508456230164,
      0.7411648035049438,
      0.7161256074905396,
      0.7042227387428284,
      0.7430864572525024,
      0.7262401580810547,
      0.6930146217346191,
      0.6732031106948853,
      0.6669464707374573,
      0.6425618529319763,
      0.6002253890037537,
      0.6066799163818359,
      0.6416599750518799,
      0.6411874294281006,
      0.6447901725769043,
      0.6942650675773621,
      0.702995777130127,
      0.6654147505760193,
      0.6880797147750854,
      0.7374914884567261,
      0.7078436017036438,
      0.6728767156600952,
      0.6942214369773865,
      0.7259762287139893,
      0.6710870265960693,
      0.6436651349067688,
      0.6926553249359131,
      0.6903398036956787,
      0.6227072477340698,
      0.5658268928527832,
      0.5683010220527649,
      0.5438728332519531,
      0.5520364046096802,
      0.5846413969993591,
      0.6477564573287964,
      0.6981419324874878,
      0.6749416589736938,
      0.6615675687789917,
      0.7228185534477234,
      0.7341821193695068,
      0.6979749798774719,
      0.7145469784736633,
      0.7653802633285522,
      0.7269597053527832,
      0.7013610601425171,
      0.7491399049758911,
      0.758501410484314,
      0.710318922996521,
      0.7192837595939636,
      0.7754528522491455,
      0.743444561958313,
      0.706942081451416,
      0.74973064661026,
      0.7661733627319336,
      0.7198176383972168,
      0.7152537703514099,
      0.7739757299423218,
      0.7536149024963379,
      0.708838939666748,
      0.9981191158294678,
      0.9995493292808533,
      0.999509871006012,
      0.9995065927505493,
      0.9984302520751953,
      0.9878735542297363,
      0.9737278819084167,
      0.9332234263420105,
      0.9205740690231323,
      0.8637839555740356,
      0.8518943786621094,
      0.8992304801940918,
      0.8441175818443298,
      0.854604184627533,
      0.8003810048103333,
      0.8094537854194641,
      0.8909146189689636,
      0.91713547706604,
      0.9209713339805603,
      0.9354228973388672,
      0.9038615226745605,
      0.9285571575164795,
      0.9276798963546753,
      0.9693346619606018,
      0.9829906821250916,
      0.9977352619171143,
      0.9985597729682922,
      0.9995312094688416,
      0.9992976188659668,
      0.9996440410614014,
      0.999772846698761,
      0.9996945261955261,
      0.999732494354248,
      0.9996622800827026,
      0.9997683763504028,
      0.9997242093086243,
      0.9996128082275391,
      0.9996424913406372,
      0.9998013377189636,
      0.9998125433921814,
      0.999833881855011,
      0.9996738433837891,
      0.9996117949485779,
      0.9994794130325317,
      0.9988124966621399,
      0.9984334111213684,
      0.9983313679695129,
      0.9965822696685791,
      0.9911447167396545,
      0.9628981351852417,
      0.9445365071296692,
      0.8812706470489502,
      0.8743987679481506,
      0.8932257890701294,
      0.8436505794525146,
      0.8708077669143677,
      0.9349028468132019,
      0.9330692291259766,
      0.9727557897567749,
      0.9438141584396362,
      0.9376866817474365,
      0.9096554517745972,
      0.9296696782112122,
      0.942203164100647,
      0.9820327758789062,
      0.9725340604782104,
      0.9898456335067749,
      0.9823030829429626,
      0.9890807271003723,
      0.9972325563430786,
      0.9988009333610535,
      0.9987695813179016,
      0.9996313452720642,
      0.9993742108345032,
      0.9981644153594971,
      0.9980952739715576,
      0.9974640607833862,
      0.9985369443893433,
      0.9983425736427307,
      0.9983968734741211,
      0.9993109703063965,
      0.9992555975914001,
      0.9997948408126831,
      0.9996146559715271,
      0.9997857809066772,
      0.9997171759605408,
      0.9997686743736267,
      0.9996370673179626,
      0.9983344674110413,
      0.9968318343162537,
      0.9850339293479919,
      0.9850532412528992,
      0.9658153653144836,
      0.978784441947937,
      0.9781448245048523,
      0.9805782437324524,
      0.9838390350341797,
      0.9942727088928223,
      0.9971384406089783,
      0.9986897706985474,
      0.9980771541595459
    ],
    [
      0.6394717693328857,
      0.6712167263031006,
      0.6591283082962036,
      0.6638242602348328,
      0.7239517569541931,
      0.6953133344650269,
      0.6782044768333435,
      0.7115688920021057,
      0.7298729419708252,
      0.6996290683746338,
      0.7080098390579224,
      0.7505624294281006,
      0.7245932221412659,
      0.7007110714912415,
      0.725899875164032,
      0.7394817471504211,
      0.7041560411453247,
      0.6951701641082764,
      0.7317663431167603,
      0.7206187844276428,
      0.677992582321167,
      0.7002744078636169,
      0.7352555394172668,
      0.6963357329368591,
      0.6842150688171387,
      0.6726005673408508,
      0.6274339556694031,
      0.6602364778518677,
      0.6474161744117737,
      0.6955149173736572,
      0.7242848873138428,
      0.6831375360488892,
      0.6878846883773804,
      0.7454720139503479,
      0.730100154876709,
      0.6964528560638428,
      0.7353459596633911,
      0.7571982145309448,
      0.7342106699943542,
      0.718487560749054,
      0.7618370652198792,
      0.746261477470398,
      0.7161916494369507,
      0.696502685546875,
      0.6908583641052246,
      0.676800012588501,
      0.631061315536499,
      0.6238163709640503,
      0.6608197689056396,
      0.6531394124031067,
      0.6597838401794434,
      0.7034885883331299,
      0.7086153626441956,
      0.6721802949905396,
      0.6901600360870361,
      0.7416840195655823,
      0.7125927209854126,
      0.6773692965507507,
      0.7021406292915344,
      0.7364572286605835,
      0.6841992735862732,
      0.6546992063522339,
      0.7054628729820251,
      0.7127244472503662,
      0.6447107195854187,
      0.6131897568702698,
      0.6158113479614258,
      0.6126645803451538,
      0.5929135680198669,
      0.6257208585739136,
      0.6544743776321411,
      0.6987586617469788,
      0.6754282712936401,
      0.6635020971298218,
      0.7173003554344177,
      0.7322933077812195,
      0.694503903388977,
      0.7114018797874451,
      0.764214813709259,
      0.7249701023101807,
      0.6992846131324768,
      0.7483909726142883,
      0.7612042427062988,
      0.7118842601776123,
      0.7167519927024841,
      0.7761369943618774,
      0.7484399080276489,
      0.7105188965797424,
      0.7509371042251587,
      0.7712533473968506,
      0.7264824509620667,
      0.715871274471283,
      0.772270917892456,
      0.7534124851226807,
      0.7015954256057739,
      0.9983035922050476,
      0.9996074438095093,
      0.9995890259742737,
      0.9996038675308228,
      0.9988273978233337,
      0.9906694293022156,
      0.9781814217567444,
      0.9370005130767822,
      0.9242538213729858,
      0.8706212043762207,
      0.8611042499542236,
      0.9027836918830872,
      0.85155189037323,
      0.861548125743866,
      0.809593915939331,
      0.8188838362693787,
      0.8981528282165527,
      0.9227319359779358,
      0.9254090785980225,
      0.9391016960144043,
      0.909235954284668,
      0.9328504800796509,
      0.9338955879211426,
      0.9733318090438843,
      0.9858068227767944,
      0.9982132315635681,
      0.9987736940383911,
      0.99959796667099,
      0.999441921710968,
      0.9997183084487915,
      0.9998107552528381,
      0.9997555017471313,
      0.9997767806053162,
      0.9997023940086365,
      0.9998034834861755,
      0.9997583627700806,
      0.9996576309204102,
      0.9996773600578308,
      0.999817430973053,
      0.9998263716697693,
      0.9998489022254944,
      0.9997023344039917,
      0.9996606707572937,
      0.9995512366294861,
      0.998974084854126,
      0.998707115650177,
      0.9985827803611755,
      0.9972827434539795,
      0.9922505617141724,
      0.9660741090774536,
      0.9497377872467041,
      0.8892179131507874,
      0.8844419121742249,
      0.9021101593971252,
      0.8545389771461487,
      0.8817983269691467,
      0.945854663848877,
      0.9391900300979614,
      0.9753184914588928,
      0.949087381362915,
      0.9431992769241333,
      0.9160277843475342,
      0.9349954128265381,
      0.9478178024291992,
      0.9830037355422974,
      0.9752869606018066,
      0.9911848306655884,
      0.9843754768371582,
      0.9906388521194458,
      0.9974855780601501,
      0.9989199042320251,
      0.9988649487495422,
      0.9996605515480042,
      0.9994469285011292,
      0.9983152151107788,
      0.9983217120170593,
      0.9978396892547607,
      0.9987578988075256,
      0.9986017346382141,
      0.998681902885437,
      0.9994404911994934,
      0.9993864893913269,
      0.9998294711112976,
      0.9996583461761475,
      0.9997997879981995,
      0.9997432827949524,
      0.9997919797897339,
      0.999702513217926,
      0.9987795948982239,
      0.9976473450660706,
      0.9871439337730408,
      0.9870525002479553,
      0.9676669836044312,
      0.9803812503814697,
      0.9803109765052795,
      0.981715977191925,
      0.9844776391983032,
      0.9944649934768677,
      0.9974298477172852,
      0.9987481236457825,
      0.9981421232223511
    ],
    [
      0.6637352705001831,
      0.6828379034996033,
      0.6730976104736328,
      0.6771429777145386,
      0.7295131087303162,
      0.7090103030204773,
      0.6934633255004883,
      0.7229530811309814,
      0.7364523410797119,
      0.7120458483695984,
      0.7229399681091309,
      0.7589568495750427,
      0.7331741452217102,
      0.7106112241744995,
      0.7359875440597534,
      0.7455345392227173,
      0.7118549942970276,
      0.7085421085357666,
      0.742644727230072,
      0.7315562963485718,
      0.6932559609413147,
      0.7180723547935486,
      0.746336817741394,
      0.7140971422195435,
      0.7055699825286865,
      0.7044172286987305,
      0.6614283323287964,
      0.6893104910850525,
      0.6669385433197021,
      0.7121124267578125,
      0.746071994304657,
      0.7001980543136597,
      0.7031893730163574,
      0.7626029253005981,
      0.7507955431938171,
      0.7152858376502991,
      0.7532651424407959,
      0.7789911031723022,
      0.7562988996505737,
      0.7372013330459595,
      0.7820640802383423,
      0.771424412727356,
      0.7411749958992004,
      0.7185529470443726,
      0.714211106300354,
      0.6999331712722778,
      0.6588232517242432,
      0.6532923579216003,
      0.6922749280929565,
      0.683735728263855,
      0.691153883934021,
      0.7301908731460571,
      0.7319760322570801,
      0.6957151889801025,
      0.7138444185256958,
      0.7621729373931885,
      0.729526698589325,
      0.7020395398139954,
      0.7307252883911133,
      0.7578294277191162,
      0.7115915417671204,
      0.6973698735237122,
      0.7402815818786621,
      0.7351152300834656,
      0.6958982944488525,
      0.6770097017288208,
      0.6890127062797546,
      0.7054595947265625,
      0.6559295654296875,
      0.7035840153694153,
      0.7086889147758484,
      0.7343442440032959,
      0.7048370838165283,
      0.7008264064788818,
      0.7396824955940247,
      0.751053512096405,
      0.7071065902709961,
      0.7222615480422974,
      0.7739381194114685,
      0.7412216067314148,
      0.7120428085327148,
      0.7566991448402405,
      0.7722067832946777,
      0.7247909903526306,
      0.7265060544013977,
      0.7848402261734009,
      0.7586356401443481,
      0.7268389463424683,
      0.7589917182922363,
      0.7820548415184021,
      0.7390434741973877,
      0.7238447666168213,
      0.7802006602287292,
      0.7610596418380737,
      0.7095531821250916,
      0.9984658360481262,
      0.9996582865715027,
      0.9996584057807922,
      0.9996871948242188,
      0.9991648197174072,
      0.9932398200035095,
      0.982413649559021,
      0.9446527361869812,
      0.9308013916015625,
      0.8776638507843018,
      0.8710699677467346,
      0.9090004563331604,
      0.862270712852478,
      0.8718621730804443,
      0.8228856325149536,
      0.8317312002182007,
      0.9039075374603271,
      0.9292933940887451,
      0.9311338663101196,
      0.9439732432365417,
      0.9161503314971924,
      0.9390010833740234,
      0.9378774166107178,
      0.9770282506942749,
      0.9889244437217712,
      0.9987378120422363,
      0.9990131258964539,
      0.9996620416641235,
      0.9995735287666321,
      0.9997864365577698,
      0.9998496770858765,
      0.9998182058334351,
      0.9998270273208618,
      0.9997684359550476,
      0.9998369812965393,
      0.9997959136962891,
      0.9996993541717529,
      0.9997109174728394,
      0.9998317956924438,
      0.9998384118080139,
      0.9998679757118225,
      0.999733030796051,
      0.9997153282165527,
      0.9996270537376404,
      0.999196469783783,
      0.9990118741989136,
      0.9989041686058044,
      0.998077929019928,
      0.9936733245849609,
      0.9701125025749207,
      0.9556969404220581,
      0.8992685079574585,
      0.8971914052963257,
      0.9107912182807922,
      0.8663221597671509,
      0.891148567199707,
      0.9551528692245483,
      0.9437180757522583,
      0.97754967212677,
      0.9539657831192017,
      0.9490712881088257,
      0.9231433272361755,
      0.9419124126434326,
      0.9525014758110046,
      0.9841759204864502,
      0.9777653217315674,
      0.9928553700447083,
      0.9871901869773865,
      0.9929041266441345,
      0.9980100989341736,
      0.9991266131401062,
      0.9990332722663879,
      0.9997060894966125,
      0.9995529055595398,
      0.998565137386322,
      0.9986085891723633,
      0.9982572793960571,
      0.9990025758743286,
      0.9988884329795837,
      0.998981237411499,
      0.9995971322059631,
      0.999538242816925,
      0.9998626112937927,
      0.9997037649154663,
      0.9998135566711426,
      0.9997683763504028,
      0.9998137950897217,
      0.9997591376304626,
      0.9991273283958435,
      0.9983360171318054,
      0.9890361428260803,
      0.9891022443771362,
      0.9706634283065796,
      0.9820854067802429,
      0.982030987739563,
      0.9836380481719971,
      0.9859602451324463,
      0.9951313138008118,
      0.9975529909133911,
      0.9988481402397156,
      0.9982306361198425
    ],
    [
      0.6723505258560181,
      0.6945480108261108,
      0.6829186677932739,
      0.6898815631866455,
      0.7367607951164246,
      0.7198808193206787,
      0.7079156637191772,
      0.7336040139198303,
      0.745315670967102,
      0.7242768406867981,
      0.7354028224945068,
      0.7675909399986267,
      0.7423776388168335,
      0.7208184003829956,
      0.7461492419242859,
      0.7553147077560425,
      0.7247419357299805,
      0.7241939902305603,
      0.7550499439239502,
      0.746110737323761,
      0.7111867666244507,
      0.7363640666007996,
      0.7627646923065186,
      0.7369778156280518,
      0.7359437942504883,
      0.7441093325614929,
      0.7098965048789978,
      0.7204965949058533,
      0.6974502205848694,
      0.7302786707878113,
      0.7658211588859558,
      0.7197009921073914,
      0.7254905104637146,
      0.7798154354095459,
      0.7655617594718933,
      0.7310923337936401,
      0.7701711058616638,
      0.7937526106834412,
      0.7718951106071472,
      0.751043438911438,
      0.795798659324646,
      0.7849396467208862,
      0.7551156282424927,
      0.7368921041488647,
      0.7322694063186646,
      0.7221352458000183,
      0.684121310710907,
      0.6760556101799011,
      0.7124397158622742,
      0.698768138885498,
      0.7101849913597107,
      0.7438361644744873,
      0.7449339628219604,
      0.7103098630905151,
      0.7280324697494507,
      0.7738688588142395,
      0.7430088520050049,
      0.7191715240478516,
      0.7479995489120483,
      0.7713733315467834,
      0.7306377291679382,
      0.7188584208488464,
      0.759931743144989,
      0.752272367477417,
      0.7229557037353516,
      0.7050507068634033,
      0.7387818694114685,
      0.7419990301132202,
      0.6829899549484253,
      0.7304978370666504,
      0.7278618216514587,
      0.7538986206054688,
      0.7242461442947388,
      0.7200613617897034,
      0.7558684945106506,
      0.7636185884475708,
      0.7211328744888306,
      0.7359539866447449,
      0.7836105823516846,
      0.7498036623001099,
      0.7224324345588684,
      0.7676317691802979,
      0.7794713377952576,
      0.7336176633834839,
      0.736811101436615,
      0.7923070788383484,
      0.765944242477417,
      0.7362525463104248,
      0.7666208744049072,
      0.788637638092041,
      0.7471893429756165,
      0.731928825378418,
      0.7877086400985718,
      0.7653037905693054,
      0.7138634324073792,
      0.9986104965209961,
      0.9997164607048035,
      0.9997055530548096,
      0.999740719795227,
      0.9993640184402466,
      0.9947365522384644,
      0.985146164894104,
      0.9485574960708618,
      0.9361286163330078,
      0.8837528228759766,
      0.8795104622840881,
      0.9138184785842896,
      0.870571494102478,
      0.8796232342720032,
      0.8335282206535339,
      0.8420438170433044,
      0.9110394716262817,
      0.9332227110862732,
      0.9361602067947388,
      0.9475880861282349,
      0.9211205840110779,
      0.943544864654541,
      0.9439593553543091,
      0.9800769090652466,
      0.9908932447433472,
      0.999047040939331,
      0.9991801977157593,
      0.9997091293334961,
      0.9996617436408997,
      0.9998300671577454,
      0.9998754262924194,
      0.9998562932014465,
      0.9998589158058167,
      0.999813973903656,
      0.9998605251312256,
      0.9998242855072021,
      0.9997328519821167,
      0.9997332692146301,
      0.999843955039978,
      0.9998484253883362,
      0.9998821020126343,
      0.9997553825378418,
      0.9997503161430359,
      0.9996762275695801,
      0.9993157386779785,
      0.9991841912269592,
      0.9991142153739929,
      0.9985421299934387,
      0.9946596026420593,
      0.9727580547332764,
      0.9588284492492676,
      0.9061193466186523,
      0.9047653675079346,
      0.9170520901679993,
      0.8747807145118713,
      0.8987074494361877,
      0.9610741138458252,
      0.9474271535873413,
      0.979677677154541,
      0.9582991600036621,
      0.9537451863288879,
      0.9280210733413696,
      0.9462844133377075,
      0.9576647281646729,
      0.9859063625335693,
      0.9795212149620056,
      0.9921709895133972,
      0.9879463911056519,
      0.9939225912094116,
      0.9983966946601868,
      0.999293327331543,
      0.9991839528083801,
      0.99974125623703,
      0.9996266961097717,
      0.99880051612854,
      0.9988635182380676,
      0.9986158013343811,
      0.9991707801818848,
      0.9990758895874023,
      0.9991610646247864,
      0.9996883869171143,
      0.999645471572876,
      0.9998843669891357,
      0.9997369050979614,
      0.9998227953910828,
      0.9997839331626892,
      0.9998282194137573,
      0.99979567527771,
      0.9993314146995544,
      0.9987261295318604,
      0.9903948307037354,
      0.990452229976654,
      0.9732493162155151,
      0.9836248159408569,
      0.983498752117157,
      0.9855920672416687,
      0.987671434879303,
      0.9958401322364807,
      0.9979966878890991,
      0.9989601969718933,
      0.9983333945274353
    ],
    [
      0.6813489198684692,
      0.7019250392913818,
      0.6915572881698608,
      0.7013036608695984,
      0.7443456649780273,
      0.7308987975120544,
      0.720467209815979,
      0.7445294260978699,
      0.7558201551437378,
      0.7375591993331909,
      0.7481635808944702,
      0.7764986157417297,
      0.7532367706298828,
      0.7328283786773682,
      0.7580855488777161,
      0.768519937992096,
      0.741665244102478,
      0.7411048412322998,
      0.7694213390350342,
      0.7618569135665894,
      0.73163902759552,
      0.7553489804267883,
      0.7813294529914856,
      0.7616809010505676,
      0.7642266154289246,
      0.7781721949577332,
      0.7563349008560181,
      0.7561308741569519,
      0.7269575595855713,
      0.7528957724571228,
      0.7888692617416382,
      0.7405362129211426,
      0.7496102452278137,
      0.796909749507904,
      0.7819904088973999,
      0.7502509951591492,
      0.7884586453437805,
      0.8080111742019653,
      0.7861014604568481,
      0.7666740417480469,
      0.8102653622627258,
      0.7968257665634155,
      0.7652496695518494,
      0.7537800073623657,
      0.7485873103141785,
      0.7411594390869141,
      0.7040720582008362,
      0.6931540966033936,
      0.728166937828064,
      0.7121717929840088,
      0.7246723771095276,
      0.7573099136352539,
      0.7600728869438171,
      0.7265180349349976,
      0.7442322373390198,
      0.7872775793075562,
      0.7586173415184021,
      0.7397964596748352,
      0.7672687768936157,
      0.7868868112564087,
      0.7526515126228333,
      0.7524872422218323,
      0.7890366315841675,
      0.7780755758285522,
      0.7590291500091553,
      0.7555782198905945,
      0.7854037284851074,
      0.7752024531364441,
      0.7339659929275513,
      0.7731773853302002,
      0.7612437605857849,
      0.7789828181266785,
      0.7537810802459717,
      0.7615154385566711,
      0.7832832336425781,
      0.7810459136962891,
      0.7420785427093506,
      0.7572383880615234,
      0.79737788438797,
      0.7604973316192627,
      0.7345699667930603,
      0.7802566289901733,
      0.7870931029319763,
      0.7426631450653076,
      0.746961236000061,
      0.7997432947158813,
      0.7712345719337463,
      0.743905782699585,
      0.7742471694946289,
      0.7931005954742432,
      0.7529144287109375,
      0.7377944588661194,
      0.7937449216842651,
      0.7678453922271729,
      0.7191296815872192,
      0.998727560043335,
      0.9997477531433105,
      0.9997451305389404,
      0.9997839331626892,
      0.999510645866394,
      0.9959130883216858,
      0.9875103235244751,
      0.9521753787994385,
      0.9410104751586914,
      0.8897039294242859,
      0.8863357305526733,
      0.9191317558288574,
      0.8786177039146423,
      0.8872482180595398,
      0.8452602624893188,
      0.8524499535560608,
      0.9172139167785645,
      0.9385126829147339,
      0.94092857837677,
      0.9519301652908325,
      0.9271393418312073,
      0.948104977607727,
      0.9486250877380371,
      0.9827165603637695,
      0.9923728704452515,
      0.9992678165435791,
      0.9993148446083069,
      0.999748945236206,
      0.9997304081916809,
      0.9998636245727539,
      0.9998958706855774,
      0.9998852014541626,
      0.9998819231987,
      0.9998442530632019,
      0.9998767375946045,
      0.9998452663421631,
      0.9997580051422119,
      0.9997485876083374,
      0.9998520016670227,
      0.9998555183410645,
      0.9998933672904968,
      0.9997778534889221,
      0.9997819662094116,
      0.9997196793556213,
      0.9994173645973206,
      0.9993424415588379,
      0.9993071556091309,
      0.9989124536514282,
      0.9955801963806152,
      0.9757813811302185,
      0.9647332429885864,
      0.9127434492111206,
      0.9124122858047485,
      0.9226304888725281,
      0.8826888203620911,
      0.904354453086853,
      0.9641830325126648,
      0.9502784013748169,
      0.9815182685852051,
      0.9619957804679871,
      0.957641065120697,
      0.9328243136405945,
      0.9511655569076538,
      0.9640144109725952,
      0.9877967834472656,
      0.9819730520248413,
      0.9933609366416931,
      0.9892101883888245,
      0.9947896003723145,
      0.9987318515777588,
      0.9994319081306458,
      0.9993137121200562,
      0.9997848272323608,
      0.9996926188468933,
      0.9989937543869019,
      0.9990606904029846,
      0.9988570213317871,
      0.9992921948432922,
      0.9992212057113647,
      0.9992915987968445,
      0.999748945236206,
      0.9997202157974243,
      0.9999008178710938,
      0.9997636675834656,
      0.9998303055763245,
      0.9997966885566711,
      0.9998395442962646,
      0.9998226165771484,
      0.9994630813598633,
      0.998958170413971,
      0.9913524389266968,
      0.9912624955177307,
      0.9749851226806641,
      0.9848707914352417,
      0.9849883317947388,
      0.9877506494522095,
      0.9894111156463623,
      0.9965928196907043,
      0.9982759952545166,
      0.9990656971931458,
      0.9984390735626221
    ],
    [
      0.6898629069328308,
      0.7087695598602295,
      0.6992678046226501,
      0.7116352319717407,
      0.7511241436004639,
      0.7402418851852417,
      0.7308312654495239,
      0.7542810440063477,
      0.7653106451034546,
      0.749476432800293,
      0.7598023414611816,
      0.7853749990463257,
      0.7635645270347595,
      0.7443121671676636,
      0.7689067125320435,
      0.7805246114730835,
      0.7568045258522034,
      0.7550132274627686,
      0.781113862991333,
      0.774558424949646,
      0.7489063739776611,
      0.7724266648292542,
      0.7957969307899475,
      0.7793094515800476,
      0.7852025032043457,
      0.8006676435470581,
      0.7912378907203674,
      0.7796202898025513,
      0.7509097456932068,
      0.7721554636955261,
      0.8065023422241211,
      0.755922794342041,
      0.7669841647148132,
      0.8091655969619751,
      0.7948983907699585,
      0.7630864381790161,
      0.8008202910423279,
      0.8179998397827148,
      0.7946528196334839,
      0.7773160934448242,
      0.8191397190093994,
      0.8041648864746094,
      0.7704287171363831,
      0.7649244070053101,
      0.7620301842689514,
      0.7551577091217041,
      0.7185050845146179,
      0.7078949809074402,
      0.7416110634803772,
      0.7213451862335205,
      0.7353564500808716,
      0.7682034969329834,
      0.7717873454093933,
      0.740315854549408,
      0.758089005947113,
      0.7982929944992065,
      0.7727915048599243,
      0.7572543621063232,
      0.7836416959762573,
      0.801841139793396,
      0.7742398977279663,
      0.7839588522911072,
      0.8130414485931396,
      0.8001832365989685,
      0.7911076545715332,
      0.8043349981307983,
      0.8195397257804871,
      0.8042192459106445,
      0.7845750451087952,
      0.8112878799438477,
      0.796516478061676,
      0.8072183132171631,
      0.7833383679389954,
      0.8009254932403564,
      0.810771107673645,
      0.7984745502471924,
      0.7625905275344849,
      0.7765647768974304,
      0.8101621866226196,
      0.7703750133514404,
      0.7461848258972168,
      0.7907583117485046,
      0.7931879162788391,
      0.750911295413971,
      0.7556392550468445,
      0.8052416443824768,
      0.7757940888404846,
      0.7493658065795898,
      0.780201256275177,
      0.7965625524520874,
      0.7567341327667236,
      0.744103729724884,
      0.798374354839325,
      0.7707474231719971,
      0.7244695425033569,
      0.9987919926643372,
      0.9997649788856506,
      0.9997664093971252,
      0.9998056888580322,
      0.9995798468589783,
      0.9964430332183838,
      0.9888415336608887,
      0.954951286315918,
      0.9446324110031128,
      0.894578218460083,
      0.8917639851570129,
      0.9232220649719238,
      0.8849523067474365,
      0.8933637142181396,
      0.8536698222160339,
      0.8604135513305664,
      0.9217590093612671,
      0.9429952502250671,
      0.9448481798171997,
      0.9549084901809692,
      0.9297330379486084,
      0.9509985446929932,
      0.9507673978805542,
      0.9843271970748901,
      0.9931498765945435,
      0.9993748664855957,
      0.9993854761123657,
      0.999769389629364,
      0.9997667074203491,
      0.999881386756897,
      0.9999075531959534,
      0.9999021291732788,
      0.9998970627784729,
      0.9998659491539001,
      0.9998888373374939,
      0.9998607039451599,
      0.9997773170471191,
      0.9997594952583313,
      0.9998566508293152,
      0.9998600482940674,
      0.9999009966850281,
      0.9997880458831787,
      0.9998093247413635,
      0.9997484683990479,
      0.9994869828224182,
      0.9994615912437439,
      0.999424397945404,
      0.9991211891174316,
      0.9961494207382202,
      0.9776439070701599,
      0.9677413105964661,
      0.9166982173919678,
      0.9167420864105225,
      0.9264494180679321,
      0.8877764940261841,
      0.9087743163108826,
      0.9666711091995239,
      0.9524261951446533,
      0.9827470183372498,
      0.964480459690094,
      0.9600332975387573,
      0.9360550045967102,
      0.9542646408081055,
      0.9665209054946899,
      0.9890392422676086,
      0.9835571646690369,
      0.994097113609314,
      0.9901002645492554,
      0.99543696641922,
      0.9989588856697083,
      0.9995297789573669,
      0.999417245388031,
      0.9998115301132202,
      0.9997410774230957,
      0.9991449117660522,
      0.9991979002952576,
      0.9990424513816833,
      0.9993876814842224,
      0.9993538856506348,
      0.9993798136711121,
      0.999788761138916,
      0.999763011932373,
      0.9999105334281921,
      0.9997790455818176,
      0.9998338222503662,
      0.9998030066490173,
      0.9998449683189392,
      0.9998375773429871,
      0.9995425939559937,
      0.9991020560264587,
      0.9909920692443848,
      0.9921842813491821,
      0.9768299460411072,
      0.9860309958457947,
      0.9861147403717041,
      0.9891481995582581,
      0.9909915924072266,
      0.997229278087616,
      0.9985224604606628,
      0.9991574883460999,
      0.998528003692627
    ],
    [
      0.7006834745407104,
      0.7178120613098145,
      0.7091161012649536,
      0.7224769592285156,
      0.7591730356216431,
      0.7493830323219299,
      0.740638017654419,
      0.7634889483451843,
      0.7747476100921631,
      0.7596931457519531,
      0.7698274254798889,
      0.7939214706420898,
      0.7727727293968201,
      0.753777801990509,
      0.7780482769012451,
      0.7897969484329224,
      0.7668321132659912,
      0.7651545405387878,
      0.7909265756607056,
      0.785130500793457,
      0.7621620297431946,
      0.784416139125824,
      0.8064685463905334,
      0.793149471282959,
      0.800739049911499,
      0.8175108432769775,
      0.8143041729927063,
      0.7967202067375183,
      0.7701923251152039,
      0.7882947325706482,
      0.8168755769729614,
      0.767741322517395,
      0.7796809077262878,
      0.8178941607475281,
      0.8052728176116943,
      0.7728539705276489,
      0.8090212941169739,
      0.8259793519973755,
      0.8012204170227051,
      0.784839391708374,
      0.824417769908905,
      0.8085607886314392,
      0.7720751166343689,
      0.7712472081184387,
      0.770775318145752,
      0.7699106335639954,
      0.7317826747894287,
      0.7240101099014282,
      0.755435585975647,
      0.7262163758277893,
      0.7435293793678284,
      0.7782918214797974,
      0.7815662622451782,
      0.7508887648582458,
      0.7692202925682068,
      0.8072022199630737,
      0.7837477922439575,
      0.7693442702293396,
      0.7971771359443665,
      0.8141397833824158,
      0.7898917198181152,
      0.8074476718902588,
      0.8325402736663818,
      0.816372275352478,
      0.8129961490631104,
      0.839470624923706,
      0.8466196060180664,
      0.8264386057853699,
      0.8188766837120056,
      0.8367570638656616,
      0.8305196166038513,
      0.8335996866226196,
      0.8070545196533203,
      0.8286736607551575,
      0.832811176776886,
      0.8123476505279541,
      0.7790994048118591,
      0.7928306460380554,
      0.8208634853363037,
      0.7778656482696533,
      0.7562683820724487,
      0.7992475032806396,
      0.7999165654182434,
      0.7574922442436218,
      0.7632046341896057,
      0.810286819934845,
      0.7802544832229614,
      0.7544679641723633,
      0.7859830260276794,
      0.8000702857971191,
      0.7620231509208679,
      0.7503429055213928,
      0.803482174873352,
      0.7736561298370361,
      0.7272211313247681,
      0.9988378286361694,
      0.9997783899307251,
      0.9997832179069519,
      0.9998243451118469,
      0.999637246131897,
      0.9968786835670471,
      0.9902055263519287,
      0.9577500820159912,
      0.947541356086731,
      0.898739755153656,
      0.8964166045188904,
      0.9270160794258118,
      0.8900159001350403,
      0.8984905481338501,
      0.8602739572525024,
      0.8661589622497559,
      0.924814760684967,
      0.9462186098098755,
      0.9475429058074951,
      0.957317590713501,
      0.9321788549423218,
      0.9532557725906372,
      0.9535486698150635,
      0.9856684803962708,
      0.9938181638717651,
      0.9994562864303589,
      0.9994379878044128,
      0.9997848272323608,
      0.9997928142547607,
      0.9998948574066162,
      0.9999163150787354,
      0.9999145865440369,
      0.9999083280563354,
      0.9998828768730164,
      0.9998990297317505,
      0.9998751282691956,
      0.9997967481613159,
      0.9997703433036804,
      0.9998612403869629,
      0.9998640418052673,
      0.9999077320098877,
      0.9997972249984741,
      0.9998235702514648,
      0.9997681379318237,
      0.9995286464691162,
      0.9995250701904297,
      0.9995158314704895,
      0.999289870262146,
      0.9965452551841736,
      0.9788130521774292,
      0.96942138671875,
      0.9196439385414124,
      0.9197039604187012,
      0.9294306635856628,
      0.8919053077697754,
      0.9136985540390015,
      0.9693412780761719,
      0.9572293162345886,
      0.9838008880615234,
      0.9666000604629517,
      0.962191104888916,
      0.938586950302124,
      0.9564602375030518,
      0.9682120680809021,
      0.9901123046875,
      0.9856459498405457,
      0.9962002635002136,
      0.9914435148239136,
      0.996160089969635,
      0.9991745352745056,
      0.9996179342269897,
      0.9995169639587402,
      0.9998372197151184,
      0.9997866749763489,
      0.9992994070053101,
      0.9993589520454407,
      0.9992382526397705,
      0.9994770884513855,
      0.9994626045227051,
      0.9994572997093201,
      0.9998199343681335,
      0.9997971057891846,
      0.9999189376831055,
      0.9997931718826294,
      0.9998370409011841,
      0.9998095035552979,
      0.9998512864112854,
      0.9998526573181152,
      0.9996092915534973,
      0.9992560744285583,
      0.9919155240058899,
      0.9930380582809448,
      0.9787525534629822,
      0.9875224828720093,
      0.9875874519348145,
      0.9907426238059998,
      0.9925211071968079,
      0.997869610786438,
      0.9987775087356567,
      0.9992566108703613,
      0.9986303448677063
    ],
    [
      0.7138529419898987,
      0.7283073663711548,
      0.7201554179191589,
      0.7342939376831055,
      0.7690699100494385,
      0.7591921091079712,
      0.7509009838104248,
      0.7722237706184387,
      0.7838312983512878,
      0.7694839239120483,
      0.7790938019752502,
      0.8022975325584412,
      0.7819117307662964,
      0.763148307800293,
      0.7868034243583679,
      0.7985580563545227,
      0.7768404483795166,
      0.774722695350647,
      0.7996583580970764,
      0.7951041460037231,
      0.7742335796356201,
      0.7949720025062561,
      0.8152368068695068,
      0.8050768375396729,
      0.8122754693031311,
      0.8271332383155823,
      0.8243597149848938,
      0.8082625269889832,
      0.7830991148948669,
      0.7989926934242249,
      0.8259111642837524,
      0.7783814668655396,
      0.7895383238792419,
      0.8253824710845947,
      0.8155983686447144,
      0.7828148007392883,
      0.8180105686187744,
      0.8349952697753906,
      0.8086646199226379,
      0.7931177020072937,
      0.8307456970214844,
      0.8147363662719727,
      0.7769972085952759,
      0.7794326543807983,
      0.7820106148719788,
      0.7849460244178772,
      0.74468994140625,
      0.7398814558982849,
      0.7695998549461365,
      0.7367867827415466,
      0.7528102993965149,
      0.7884485721588135,
      0.7933954000473022,
      0.7629157900810242,
      0.7800293564796448,
      0.8157354593276978,
      0.7946203947067261,
      0.7804389595985413,
      0.8083639144897461,
      0.8245256543159485,
      0.8031097054481506,
      0.824070930480957,
      0.8478777408599854,
      0.8296215534210205,
      0.8292477130889893,
      0.8626635670661926,
      0.8691166639328003,
      0.8475295305252075,
      0.8539489507675171,
      0.8562709093093872,
      0.8595207929611206,
      0.8524048328399658,
      0.8255722522735596,
      0.8472155332565308,
      0.849449872970581,
      0.8249229788780212,
      0.7925039529800415,
      0.8056498765945435,
      0.8301917910575867,
      0.7866179943084717,
      0.7657641768455505,
      0.8071020245552063,
      0.8070208430290222,
      0.7653319835662842,
      0.7706971168518066,
      0.815567672252655,
      0.7853996753692627,
      0.7600549459457397,
      0.7917608022689819,
      0.8039621710777283,
      0.7673029899597168,
      0.757262110710144,
      0.8077182769775391,
      0.7762967944145203,
      0.731452226638794,
      0.9988774061203003,
      0.9997890591621399,
      0.9997969269752502,
      0.9998385906219482,
      0.999678909778595,
      0.9972171187400818,
      0.9914067983627319,
      0.9602681398391724,
      0.9504069089889526,
      0.9024916887283325,
      0.9007570743560791,
      0.9306687116622925,
      0.8956713676452637,
      0.903597354888916,
      0.8661673069000244,
      0.8708146810531616,
      0.9278415441513062,
      0.9494516849517822,
      0.9504407048225403,
      0.9597806334495544,
      0.9349727034568787,
      0.955810010433197,
      0.9566291570663452,
      0.9869982004165649,
      0.994436502456665,
      0.9995216727256775,
      0.9994837641716003,
      0.9997978806495667,
      0.9998157620429993,
      0.9999063014984131,
      0.9999241828918457,
      0.9999252557754517,
      0.9999179840087891,
      0.9998966455459595,
      0.9999072551727295,
      0.9998863935470581,
      0.999812126159668,
      0.9997784495353699,
      0.9998642802238464,
      0.99986732006073,
      0.9999134540557861,
      0.999805748462677,
      0.9998358488082886,
      0.9997867345809937,
      0.9995665550231934,
      0.9995787143707275,
      0.9995806217193604,
      0.9993841052055359,
      0.9969002604484558,
      0.9801686406135559,
      0.9715009927749634,
      0.9236482977867126,
      0.9238561391830444,
      0.9337096214294434,
      0.8969345092773438,
      0.9181148409843445,
      0.9718438386917114,
      0.9598283767700195,
      0.9849352836608887,
      0.9689807891845703,
      0.9644688367843628,
      0.9415456652641296,
      0.9589388966560364,
      0.9684232473373413,
      0.9909369945526123,
      0.986797034740448,
      0.9966564178466797,
      0.9922078251838684,
      0.9966873526573181,
      0.9993265867233276,
      0.9996881484985352,
      0.9996005892753601,
      0.9998592734336853,
      0.999822735786438,
      0.9994226098060608,
      0.9994754195213318,
      0.9993717074394226,
      0.9995472431182861,
      0.9995486736297607,
      0.9995214343070984,
      0.9998443722724915,
      0.9998231530189514,
      0.9999254941940308,
      0.9998036623001099,
      0.9998394250869751,
      0.9998145699501038,
      0.9998559355735779,
      0.9998639822006226,
      0.9996588230133057,
      0.9993640184402466,
      0.9927381277084351,
      0.993878960609436,
      0.9804893136024475,
      0.9887927174568176,
      0.989068329334259,
      0.9922012090682983,
      0.9940435290336609,
      0.9984012246131897,
      0.9989845752716064,
      0.9993354678153992,
      0.9987124800682068
    ],
    [
      0.7272725105285645,
      0.739989161491394,
      0.7329180836677551,
      0.7485925555229187,
      0.7812115550041199,
      0.770747721195221,
      0.7615305185317993,
      0.7817469835281372,
      0.7950525283813477,
      0.7806128859519958,
      0.788971483707428,
      0.8127972483634949,
      0.7926258444786072,
      0.7740930914878845,
      0.7966058850288391,
      0.8084232211112976,
      0.7872377634048462,
      0.7846754789352417,
      0.8085544109344482,
      0.8050069808959961,
      0.7848349809646606,
      0.8053340315818787,
      0.8235849738121033,
      0.8158575296401978,
      0.8229146599769592,
      0.8367137908935547,
      0.834682822227478,
      0.8193570971488953,
      0.7964760065078735,
      0.8110181093215942,
      0.8350436687469482,
      0.7895673513412476,
      0.8010886311531067,
      0.8349915742874146,
      0.8271121382713318,
      0.7947390675544739,
      0.8284482955932617,
      0.8462827801704407,
      0.8192398548126221,
      0.8038343191146851,
      0.8405065536499023,
      0.823880672454834,
      0.7867706418037415,
      0.7914232611656189,
      0.7967420220375061,
      0.8007630109786987,
      0.7588680982589722,
      0.7554324865341187,
      0.783544659614563,
      0.7513273358345032,
      0.7639144062995911,
      0.799044132232666,
      0.8061233162879944,
      0.776401162147522,
      0.7909635305404663,
      0.8247050642967224,
      0.8056778907775879,
      0.7907428741455078,
      0.8175190091133118,
      0.8330562114715576,
      0.8140093684196472,
      0.835716962814331,
      0.8593050241470337,
      0.839422345161438,
      0.8403233885765076,
      0.8744585514068604,
      0.8814960718154907,
      0.8601862788200378,
      0.8710554838180542,
      0.867904007434845,
      0.8742895126342773,
      0.8657160401344299,
      0.8387787342071533,
      0.8585251569747925,
      0.8610165119171143,
      0.8351907730102539,
      0.804081916809082,
      0.816703200340271,
      0.8390834927558899,
      0.796316385269165,
      0.7762874960899353,
      0.8153005242347717,
      0.8156985640525818,
      0.7748675346374512,
      0.7794716358184814,
      0.8219215869903564,
      0.7919741868972778,
      0.7673934698104858,
      0.7987086176872253,
      0.8086297512054443,
      0.7720962166786194,
      0.7665244936943054,
      0.8135455846786499,
      0.7806906700134277,
      0.7377411127090454,
      0.9989340901374817,
      0.9998020529747009,
      0.9998143911361694,
      0.9998570680618286,
      0.9997330904006958,
      0.99773108959198,
      0.993148684501648,
      0.9640321731567383,
      0.9545345306396484,
      0.9073128700256348,
      0.9057696461677551,
      0.9351872205734253,
      0.9015434980392456,
      0.9099389314651489,
      0.873683512210846,
      0.8770513534545898,
      0.9315401911735535,
      0.9535400867462158,
      0.954613447189331,
      0.9631800651550293,
      0.9389866590499878,
      0.9596930742263794,
      0.9616183638572693,
      0.9887622594833374,
      0.9952318668365479,
      0.999601423740387,
      0.9995414018630981,
      0.9998148083686829,
      0.999842643737793,
      0.9999197125434875,
      0.999933660030365,
      0.9999378323554993,
      0.9999293088912964,
      0.9999117255210876,
      0.9999170303344727,
      0.9998975396156311,
      0.9998255968093872,
      0.9997866749763489,
      0.9998674988746643,
      0.9998710751533508,
      0.9999200701713562,
      0.9998157024383545,
      0.9998505711555481,
      0.9998058676719666,
      0.9996058940887451,
      0.999634861946106,
      0.9996461272239685,
      0.9994879364967346,
      0.9973379373550415,
      0.9819347262382507,
      0.9737298488616943,
      0.9287880659103394,
      0.9288849830627441,
      0.9387530088424683,
      0.9037360548973083,
      0.9238929748535156,
      0.9749436974525452,
      0.9639447927474976,
      0.9865911602973938,
      0.9720980525016785,
      0.9675267934799194,
      0.9463900327682495,
      0.9623112678527832,
      0.971412181854248,
      0.9919838905334473,
      0.9881446361541748,
      0.9971150159835815,
      0.9930002689361572,
      0.9971701502799988,
      0.999457836151123,
      0.9997460246086121,
      0.9996697902679443,
      0.9998792409896851,
      0.9998545050621033,
      0.9995249509811401,
      0.9995613694190979,
      0.9994758367538452,
      0.9996326565742493,
      0.9996317028999329,
      0.9996045231819153,
      0.9998728632926941,
      0.999854564666748,
      0.9999338984489441,
      0.999817430973053,
      0.999841570854187,
      0.9998197555541992,
      0.9998617172241211,
      0.9998776316642761,
      0.9997199773788452,
      0.9994922876358032,
      0.9940245151519775,
      0.9947776794433594,
      0.9822644591331482,
      0.9900012612342834,
      0.9907437562942505,
      0.9937031865119934,
      0.9953700304031372,
      0.9987748265266418,
      0.9991353154182434,
      0.999393105506897,
      0.9987643361091614
    ],
    [
      0.7440913915634155,
      0.7526135444641113,
      0.7483164072036743,
      0.7626011967658997,
      0.7930268049240112,
      0.7830157279968262,
      0.7732138633728027,
      0.7910670638084412,
      0.8077710270881653,
      0.7923911809921265,
      0.7990246415138245,
      0.8227435350418091,
      0.8044549822807312,
      0.7849235534667969,
      0.8051650524139404,
      0.8187638521194458,
      0.7989187836647034,
      0.794651448726654,
      0.8173925280570984,
      0.815658450126648,
      0.7956910133361816,
      0.8150466084480286,
      0.8312230706214905,
      0.8254784941673279,
      0.8326781988143921,
      0.8476168513298035,
      0.8463848829269409,
      0.8315401673316956,
      0.8096181154251099,
      0.8240677714347839,
      0.8439236879348755,
      0.8003712296485901,
      0.8113729953765869,
      0.8438652753829956,
      0.8364709615707397,
      0.8049573302268982,
      0.8370802998542786,
      0.8554273843765259,
      0.8274173140525818,
      0.8124975562095642,
      0.8487604856491089,
      0.8316887021064758,
      0.7952136993408203,
      0.8027964234352112,
      0.8098670244216919,
      0.8135003447532654,
      0.7698969841003418,
      0.7686298489570618,
      0.7954077124595642,
      0.7631916403770447,
      0.7737082242965698,
      0.808230996131897,
      0.8157681822776794,
      0.7855082154273987,
      0.7996907234191895,
      0.8319611549377441,
      0.8143759965896606,
      0.7988110780715942,
      0.8248223066329956,
      0.8404417037963867,
      0.8236300349235535,
      0.8458977937698364,
      0.8691275715827942,
      0.8484624624252319,
      0.8507532477378845,
      0.8853115439414978,
      0.891437828540802,
      0.870275616645813,
      0.8854774236679077,
      0.8785507678985596,
      0.8864763975143433,
      0.8787545561790466,
      0.8528929352760315,
      0.8686514496803284,
      0.8716025948524475,
      0.8471271991729736,
      0.8157800436019897,
      0.8272566199302673,
      0.8486917018890381,
      0.8079391717910767,
      0.7878152132034302,
      0.8238146901130676,
      0.8268231153488159,
      0.7868874073028564,
      0.7891764044761658,
      0.8286542296409607,
      0.8008852601051331,
      0.7758262157440186,
      0.8053137063980103,
      0.8117066621780396,
      0.7789877653121948,
      0.7752556800842285,
      0.8191564083099365,
      0.7853392958641052,
      0.7434288263320923,
      0.9989597797393799,
      0.9998102188110352,
      0.9998270869255066,
      0.9998711943626404,
      0.999772310256958,
      0.9980928301811218,
      0.9943543672561646,
      0.9671176671981812,
      0.9583615064620972,
      0.912308394908905,
      0.9108400344848633,
      0.9398486018180847,
      0.9078853130340576,
      0.9161642789840698,
      0.880949854850769,
      0.883400559425354,
      0.9354046583175659,
      0.9560498595237732,
      0.9584145545959473,
      0.9666259288787842,
      0.9428087472915649,
      0.9632500410079956,
      0.9655957221984863,
      0.9903353452682495,
      0.995896577835083,
      0.9996627569198608,
      0.9995851516723633,
      0.9998270869255066,
      0.9998628497123718,
      0.9999300241470337,
      0.999941349029541,
      0.9999476075172424,
      0.9999386668205261,
      0.9999240636825562,
      0.9999254941940308,
      0.9999072551727295,
      0.9998400211334229,
      0.9997937083244324,
      0.9998703598976135,
      0.9998743534088135,
      0.9999257922172546,
      0.9998238682746887,
      0.9998631477355957,
      0.9998229146003723,
      0.9996410608291626,
      0.999674916267395,
      0.9996930956840515,
      0.9995695352554321,
      0.9977057576179504,
      0.9834549427032471,
      0.9761413335800171,
      0.9331294298171997,
      0.9331119656562805,
      0.9448290467262268,
      0.9107558727264404,
      0.9306138753890991,
      0.9779848456382751,
      0.9678036570549011,
      0.9881141781806946,
      0.9751540422439575,
      0.9705764055252075,
      0.9510916471481323,
      0.9653404951095581,
      0.9748601913452148,
      0.9927424788475037,
      0.9873188734054565,
      0.9966098070144653,
      0.993287205696106,
      0.9976058006286621,
      0.9995549917221069,
      0.9997977018356323,
      0.9997342824935913,
      0.9998921155929565,
      0.9998818635940552,
      0.9996160864830017,
      0.9996396899223328,
      0.9995627999305725,
      0.9997027516365051,
      0.9997010827064514,
      0.9996895790100098,
      0.999894917011261,
      0.9998781085014343,
      0.9999405145645142,
      0.9998295307159424,
      0.999842643737793,
      0.9998229146003723,
      0.9998661279678345,
      0.9998888373374939,
      0.999764621257782,
      0.999575138092041,
      0.9951226115226746,
      0.9956502318382263,
      0.983973503112793,
      0.9911109209060669,
      0.9919857978820801,
      0.9951096177101135,
      0.9966437816619873,
      0.9991688132286072,
      0.999289870262146,
      0.9994525909423828,
      0.9988124370574951
    ],
    [
      0.7630634307861328,
      0.7709628343582153,
      0.769773006439209,
      0.7790251970291138,
      0.8087906837463379,
      0.7990498542785645,
      0.7873548269271851,
      0.8015991449356079,
      0.8242506384849548,
      0.8074096441268921,
      0.8101873397827148,
      0.8327034711837769,
      0.8181940913200378,
      0.796096920967102,
      0.8135539889335632,
      0.829601526260376,
      0.8100258708000183,
      0.8036947846412659,
      0.8248881101608276,
      0.8256728649139404,
      0.8048022389411926,
      0.8223462104797363,
      0.837374210357666,
      0.8334366679191589,
      0.8396825790405273,
      0.8546561002731323,
      0.8546625971794128,
      0.8412095308303833,
      0.8186349272727966,
      0.8334827423095703,
      0.8519974946975708,
      0.8099378943443298,
      0.819229245185852,
      0.8515519499778748,
      0.8451517820358276,
      0.8147019743919373,
      0.845150351524353,
      0.864242434501648,
      0.8354904055595398,
      0.8216161131858826,
      0.8571268320083618,
      0.8405804634094238,
      0.8061878681182861,
      0.8155649900436401,
      0.8212683796882629,
      0.8258656859397888,
      0.7816414833068848,
      0.780141294002533,
      0.8062044382095337,
      0.7758710980415344,
      0.784191370010376,
      0.8163644671440125,
      0.8241451978683472,
      0.7945602536201477,
      0.807962954044342,
      0.8393242955207825,
      0.8228829503059387,
      0.8068098425865173,
      0.8318185210227966,
      0.8474892377853394,
      0.8326403498649597,
      0.8546368479728699,
      0.8775950074195862,
      0.8564449548721313,
      0.859133243560791,
      0.8929239511489868,
      0.898178219795227,
      0.8771160840988159,
      0.8945509195327759,
      0.8856755495071411,
      0.8952354788780212,
      0.8888499140739441,
      0.8636022806167603,
      0.8781802654266357,
      0.8816161155700684,
      0.8588407039642334,
      0.8274354338645935,
      0.8382404446601868,
      0.859363853931427,
      0.8212217092514038,
      0.8006075620651245,
      0.8338696956634521,
      0.8405002355575562,
      0.8025750517845154,
      0.8007930517196655,
      0.8378163576126099,
      0.8153971433639526,
      0.7865843772888184,
      0.813328742980957,
      0.8190092444419861,
      0.7910044193267822,
      0.7860790491104126,
      0.8262156248092651,
      0.7901486158370972,
      0.7501714825630188,
      0.9989793300628662,
      0.9998165965080261,
      0.9998367428779602,
      0.9998816847801208,
      0.9998016953468323,
      0.9983765482902527,
      0.9954211711883545,
      0.9700698852539062,
      0.962245523929596,
      0.9177281260490417,
      0.9162552356719971,
      0.9447330236434937,
      0.9140709638595581,
      0.9219564199447632,
      0.8880904912948608,
      0.888935923576355,
      0.9401099681854248,
      0.9596823453903198,
      0.9612187147140503,
      0.9699006676673889,
      0.9470765590667725,
      0.9666174650192261,
      0.9690426588058472,
      0.9914814233779907,
      0.996448278427124,
      0.9997081160545349,
      0.9996178150177002,
      0.9998371005058289,
      0.999878466129303,
      0.9999379515647888,
      0.9999473690986633,
      0.999955415725708,
      0.9999464154243469,
      0.9999349117279053,
      0.999933123588562,
      0.9999170899391174,
      0.9998530745506287,
      0.9998012781143188,
      0.9998731017112732,
      0.9998769164085388,
      0.9999306201934814,
      0.9998302459716797,
      0.9998738765716553,
      0.9998378157615662,
      0.9996713399887085,
      0.9997169971466064,
      0.9997400045394897,
      0.9996312856674194,
      0.9980049133300781,
      0.9847594499588013,
      0.9782019853591919,
      0.9375197887420654,
      0.9368486404418945,
      0.9487833380699158,
      0.9170423746109009,
      0.9367812275886536,
      0.9803475141525269,
      0.9732092022895813,
      0.9894036054611206,
      0.9779041409492493,
      0.9734838604927063,
      0.9553011655807495,
      0.9679707288742065,
      0.9770610332489014,
      0.9935246109962463,
      0.9885718822479248,
      0.9971155524253845,
      0.994027316570282,
      0.998076856136322,
      0.9996522068977356,
      0.9998416304588318,
      0.9997859001159668,
      0.9999117851257324,
      0.9999043345451355,
      0.9996931552886963,
      0.9997093081474304,
      0.9996445178985596,
      0.9997652769088745,
      0.9997597336769104,
      0.9997485280036926,
      0.999912440776825,
      0.9998965859413147,
      0.999945878982544,
      0.9998394846916199,
      0.999843180179596,
      0.9998254776000977,
      0.9998692274093628,
      0.999898374080658,
      0.9998020529747009,
      0.9996547102928162,
      0.9961798191070557,
      0.996476948261261,
      0.9857538342475891,
      0.9921675324440002,
      0.9930853247642517,
      0.9961485862731934,
      0.9976018071174622,
      0.999439537525177,
      0.9994202256202698,
      0.9995099306106567,
      0.9988605976104736
    ],
    [
      0.7890992164611816,
      0.7917758822441101,
      0.7919849157333374,
      0.7956046462059021,
      0.826345682144165,
      0.8178699016571045,
      0.8011516332626343,
      0.8139243721961975,
      0.8418194651603699,
      0.8248876333236694,
      0.8219047784805298,
      0.8445398807525635,
      0.8340902924537659,
      0.8091415166854858,
      0.8248465061187744,
      0.8414740562438965,
      0.8220409750938416,
      0.8143377304077148,
      0.8342063426971436,
      0.8357694745063782,
      0.8142257928848267,
      0.8300542235374451,
      0.8438690900802612,
      0.8412594199180603,
      0.8463732004165649,
      0.859869122505188,
      0.8618581891059875,
      0.8501007556915283,
      0.8273332715034485,
      0.8421368598937988,
      0.8600729703903198,
      0.8197764158248901,
      0.8276575207710266,
      0.8593016862869263,
      0.8535935878753662,
      0.8247745037078857,
      0.854004979133606,
      0.8724287748336792,
      0.8434813618659973,
      0.8306723237037659,
      0.8642886877059937,
      0.8484585285186768,
      0.8160678148269653,
      0.8261631727218628,
      0.8296977877616882,
      0.835938036441803,
      0.7936588525772095,
      0.793704628944397,
      0.8164857625961304,
      0.7886415719985962,
      0.7946741580963135,
      0.8261539340019226,
      0.8337424993515015,
      0.8046367764472961,
      0.8176561594009399,
      0.847942590713501,
      0.8312675356864929,
      0.815959632396698,
      0.839927613735199,
      0.8545860648155212,
      0.8414978981018066,
      0.8626344799995422,
      0.8850893974304199,
      0.8635052442550659,
      0.8664010167121887,
      0.8994874954223633,
      0.9044910073280334,
      0.8838021755218506,
      0.9037255048751831,
      0.8929607272148132,
      0.9023422002792358,
      0.8981842994689941,
      0.8732482194900513,
      0.8863170146942139,
      0.8912296891212463,
      0.8710068464279175,
      0.8401870131492615,
      0.8493914008140564,
      0.8709233999252319,
      0.8360139727592468,
      0.815181314945221,
      0.8466380834579468,
      0.8572037220001221,
      0.8193625211715698,
      0.8138929009437561,
      0.8499972820281982,
      0.8335789442062378,
      0.8001577258110046,
      0.823710560798645,
      0.832632839679718,
      0.8054569959640503,
      0.7999430894851685,
      0.8352236151695251,
      0.799162745475769,
      0.7604378461837769,
      0.9989871978759766,
      0.9998198747634888,
      0.9998437166213989,
      0.9998897314071655,
      0.9998292326927185,
      0.9986075162887573,
      0.9962325692176819,
      0.9727698564529419,
      0.965849757194519,
      0.9227898716926575,
      0.9207845330238342,
      0.949084997177124,
      0.919425904750824,
      0.9266746044158936,
      0.8936298489570618,
      0.8939900398254395,
      0.9436742067337036,
      0.9613654017448425,
      0.964409351348877,
      0.9727734923362732,
      0.9502749443054199,
      0.9697996377944946,
      0.9719366431236267,
      0.9925761222839355,
      0.9968951940536499,
      0.9997422695159912,
      0.9996414184570312,
      0.999843955039978,
      0.9998896718025208,
      0.999943733215332,
      0.9999518990516663,
      0.9999610781669617,
      0.9999520182609558,
      0.9999428391456604,
      0.9999392628669739,
      0.9999244809150696,
      0.9998639225959778,
      0.9998078346252441,
      0.9998751878738403,
      0.999879002571106,
      0.999934732913971,
      0.9998350143432617,
      0.9998812675476074,
      0.9998477101325989,
      0.9996910691261292,
      0.999743640422821,
      0.9997683167457581,
      0.9996798634529114,
      0.9982250332832336,
      0.9856705665588379,
      0.97998046875,
      0.942002534866333,
      0.9412298202514648,
      0.9524431228637695,
      0.9225916862487793,
      0.941959023475647,
      0.9819025993347168,
      0.9751800894737244,
      0.9903026223182678,
      0.9799363017082214,
      0.9757182598114014,
      0.9585425853729248,
      0.9700455069541931,
      0.9788229465484619,
      0.9941084384918213,
      0.9895087480545044,
      0.9974488615989685,
      0.99447101354599,
      0.9983103275299072,
      0.9997010827064514,
      0.9998618364334106,
      0.9998083710670471,
      0.9999170303344727,
      0.999916672706604,
      0.9997344613075256,
      0.9997516870498657,
      0.9997026920318604,
      0.9998098611831665,
      0.9998042583465576,
      0.9997921586036682,
      0.9999257326126099,
      0.9999103546142578,
      0.9999498724937439,
      0.9998477101325989,
      0.9998428225517273,
      0.9998264908790588,
      0.9998709559440613,
      0.999905526638031,
      0.999829888343811,
      0.9997130036354065,
      0.9971473813056946,
      0.9971895217895508,
      0.9876874685287476,
      0.9931625723838806,
      0.9940117001533508,
      0.996787428855896,
      0.9980251789093018,
      0.9995418787002563,
      0.999469518661499,
      0.9995272159576416,
      0.9988580346107483
    ],
    [
      0.8083763122558594,
      0.8112977743148804,
      0.8123824000358582,
      0.8094151020050049,
      0.8432215452194214,
      0.834876298904419,
      0.8127146363258362,
      0.8274108171463013,
      0.8580783605575562,
      0.8403663635253906,
      0.8335810899734497,
      0.859173059463501,
      0.8507957458496094,
      0.8226152062416077,
      0.8374600410461426,
      0.8544130325317383,
      0.8339951634407043,
      0.8248597979545593,
      0.8439134359359741,
      0.8459596633911133,
      0.8230887651443481,
      0.8376122713088989,
      0.8503023982048035,
      0.8481894731521606,
      0.8527752161026001,
      0.8641211986541748,
      0.869261622428894,
      0.8588352799415588,
      0.8360295295715332,
      0.8503686189651489,
      0.8678297996520996,
      0.8295236825942993,
      0.8361903429031372,
      0.8669020533561707,
      0.8612693548202515,
      0.8339323997497559,
      0.8622779846191406,
      0.8794262409210205,
      0.8506938815116882,
      0.8390756845474243,
      0.8711819052696228,
      0.855469822883606,
      0.8246224522590637,
      0.8344864845275879,
      0.8374378681182861,
      0.844444215297699,
      0.8031865954399109,
      0.8048224449157715,
      0.8244892954826355,
      0.7987549901008606,
      0.8040742874145508,
      0.834191083908081,
      0.8418627977371216,
      0.8133365511894226,
      0.8259641528129578,
      0.8553744554519653,
      0.839152991771698,
      0.8234933614730835,
      0.8471267819404602,
      0.8610367774963379,
      0.8490956425666809,
      0.8695564866065979,
      0.8915327191352844,
      0.8693430423736572,
      0.8725883364677429,
      0.9045655727386475,
      0.9093397855758667,
      0.8888076543807983,
      0.9104764461517334,
      0.8983533382415771,
      0.9083035588264465,
      0.9051457643508911,
      0.8812384009361267,
      0.8930383920669556,
      0.8986021280288696,
      0.8814469575881958,
      0.8512089848518372,
      0.8585612773895264,
      0.8812946081161499,
      0.8515435457229614,
      0.8271408081054688,
      0.8581771850585938,
      0.8723925352096558,
      0.834936797618866,
      0.8261646032333374,
      0.8626750111579895,
      0.8505889177322388,
      0.8140866756439209,
      0.834283709526062,
      0.8470773696899414,
      0.8216440081596375,
      0.8125161528587341,
      0.8455853462219238,
      0.8115161657333374,
      0.7713200449943542,
      0.9989892244338989,
      0.9998223185539246,
      0.9998481869697571,
      0.9998940229415894,
      0.9998413324356079,
      0.9987510442733765,
      0.9967740774154663,
      0.9750516414642334,
      0.9687796831130981,
      0.927137553691864,
      0.9245375394821167,
      0.9528203010559082,
      0.9243403077125549,
      0.9312601685523987,
      0.8997800350189209,
      0.8996471762657166,
      0.9475537538528442,
      0.9642478227615356,
      0.9670102000236511,
      0.9751903414726257,
      0.953976035118103,
      0.9725310802459717,
      0.9742550253868103,
      0.9934431314468384,
      0.9972513318061829,
      0.9997658133506775,
      0.9996594190597534,
      0.9998483657836914,
      0.9998974204063416,
      0.9999473690986633,
      0.9999547004699707,
      0.9999645948410034,
      0.999955415725708,
      0.9999480247497559,
      0.9999433755874634,
      0.9999291896820068,
      0.9998693466186523,
      0.9998109340667725,
      0.9998762607574463,
      0.9998798370361328,
      0.9999373555183411,
      0.9998387098312378,
      0.9998874068260193,
      0.9998555779457092,
      0.9997069835662842,
      0.9997648596763611,
      0.9997918009757996,
      0.9997168183326721,
      0.9984278082847595,
      0.9866721034049988,
      0.9815399050712585,
      0.946548342704773,
      0.9445162415504456,
      0.9555850625038147,
      0.9273514747619629,
      0.946462094783783,
      0.983202338218689,
      0.976763129234314,
      0.9910402894020081,
      0.9815873503684998,
      0.9776341915130615,
      0.9606941938400269,
      0.9719656705856323,
      0.9803423285484314,
      0.9945976138114929,
      0.990344226360321,
      0.9977121949195862,
      0.9948542714118958,
      0.9984500408172607,
      0.9997360706329346,
      0.9998757243156433,
      0.999823808670044,
      0.9999222159385681,
      0.9999252557754517,
      0.9997614622116089,
      0.9997776746749878,
      0.9997385740280151,
      0.9998372793197632,
      0.9998332858085632,
      0.999826967716217,
      0.9999344348907471,
      0.999918520450592,
      0.9999557733535767,
      0.9998542666435242,
      0.9998424649238586,
      0.9998272061347961,
      0.9998717904090881,
      0.9999101758003235,
      0.9998476505279541,
      0.999756932258606,
      0.9978273510932922,
      0.9977205991744995,
      0.9891902804374695,
      0.993925929069519,
      0.994762122631073,
      0.9971636533737183,
      0.9982976913452148,
      0.9995966553688049,
      0.9994968175888062,
      0.9995347857475281,
      0.9988498091697693
    ],
    [
      0.8299909234046936,
      0.8334934115409851,
      0.8311455845832825,
      0.8244343996047974,
      0.8598986864089966,
      0.8515970706939697,
      0.8272438049316406,
      0.8417122960090637,
      0.8722479343414307,
      0.8555702567100525,
      0.8455032706260681,
      0.8717043995857239,
      0.8646450042724609,
      0.8366481065750122,
      0.8491801023483276,
      0.8661808371543884,
      0.846548855304718,
      0.8356326818466187,
      0.8533596396446228,
      0.8552988767623901,
      0.8325513601303101,
      0.8458629250526428,
      0.8567516803741455,
      0.8556041121482849,
      0.8600249290466309,
      0.8704653382301331,
      0.8785278797149658,
      0.8686490058898926,
      0.8459812998771667,
      0.8594892024993896,
      0.8760873079299927,
      0.840027928352356,
      0.8458234071731567,
      0.8753434419631958,
      0.8703446984291077,
      0.8440224528312683,
      0.8717849254608154,
      0.8875517845153809,
      0.8594162464141846,
      0.8496701717376709,
      0.8795729279518127,
      0.8636232018470764,
      0.8343693614006042,
      0.8439936637878418,
      0.8461514711380005,
      0.852863073348999,
      0.8129673600196838,
      0.8156143426895142,
      0.8323862552642822,
      0.8103615641593933,
      0.8140885829925537,
      0.8425343036651611,
      0.8514155149459839,
      0.8236165642738342,
      0.8345403671264648,
      0.8631997108459473,
      0.847414493560791,
      0.8318851590156555,
      0.8544704914093018,
      0.8680436611175537,
      0.8572190999984741,
      0.8763859272003174,
      0.8976154327392578,
      0.875567615032196,
      0.8787382245063782,
      0.9090518951416016,
      0.914212703704834,
      0.89377760887146,
      0.9162144660949707,
      0.9035532474517822,
      0.9128054976463318,
      0.9105337858200073,
      0.8880100250244141,
      0.8986124992370605,
      0.9041908979415894,
      0.8894028067588806,
      0.8605690598487854,
      0.8666783571243286,
      0.8895667791366577,
      0.8638218641281128,
      0.8371810913085938,
      0.8679865598678589,
      0.8841766715049744,
      0.8489301204681396,
      0.8368868827819824,
      0.8735976219177246,
      0.8656833171844482,
      0.8278923630714417,
      0.8449615240097046,
      0.8618147373199463,
      0.8376805782318115,
      0.8251840472221375,
      0.8574962019920349,
      0.8294063806533813,
      0.7789773941040039,
      0.9989864826202393,
      0.9998244643211365,
      0.9998530745506287,
      0.9998990297317505,
      0.9998542666435242,
      0.9988810420036316,
      0.9971894025802612,
      0.975524365901947,
      0.971440315246582,
      0.9316754341125488,
      0.928892195224762,
      0.9569683074951172,
      0.9299178123474121,
      0.936231255531311,
      0.9053850173950195,
      0.9051831960678101,
      0.951172947883606,
      0.9671937823295593,
      0.9697917103767395,
      0.9775981307029724,
      0.9576565027236938,
      0.9751468896865845,
      0.9764175415039062,
      0.9942601919174194,
      0.9975901246070862,
      0.9997870922088623,
      0.999675989151001,
      0.9998525977134705,
      0.9999045729637146,
      0.9999510645866394,
      0.9999570846557617,
      0.9999675154685974,
      0.9999586343765259,
      0.9999530911445618,
      0.9999474287033081,
      0.9999338984489441,
      0.9998751878738403,
      0.9998148083686829,
      0.9998774528503418,
      0.999881386756897,
      0.9999405145645142,
      0.9998430013656616,
      0.9998940229415894,
      0.9998639822006226,
      0.9997242093086243,
      0.9997864961624146,
      0.9998158812522888,
      0.9997557401657104,
      0.9986283779144287,
      0.9880724549293518,
      0.9831651449203491,
      0.9508593082427979,
      0.9480953812599182,
      0.9588238000869751,
      0.9321498870849609,
      0.9507279396057129,
      0.9843834638595581,
      0.9783079624176025,
      0.9917342662811279,
      0.9831157922744751,
      0.979543924331665,
      0.9636458158493042,
      0.9740572571754456,
      0.9820438623428345,
      0.9951450228691101,
      0.9921198487281799,
      0.9979947209358215,
      0.9952398538589478,
      0.9986128211021423,
      0.9997650980949402,
      0.999888002872467,
      0.9998383522033691,
      0.9999265074729919,
      0.9999330639839172,
      0.9997888207435608,
      0.9998041987419128,
      0.9997739791870117,
      0.9998636245727539,
      0.9998582005500793,
      0.9998528361320496,
      0.9999415874481201,
      0.999925971031189,
      0.9999580979347229,
      0.9998591542243958,
      0.9998420476913452,
      0.9998279809951782,
      0.9998728036880493,
      0.9999145269393921,
      0.9998623132705688,
      0.9997890591621399,
      0.9982314109802246,
      0.9981873035430908,
      0.9906256198883057,
      0.9947047233581543,
      0.9955450296401978,
      0.9975743293762207,
      0.9985485672950745,
      0.9996316432952881,
      0.9995145201683044,
      0.9995381236076355,
      0.9988404512405396
    ],
    [
      0.8427390456199646,
      0.8518969416618347,
      0.8458611965179443,
      0.8368630409240723,
      0.8729140162467957,
      0.8653849363327026,
      0.8394690752029419,
      0.8554912209510803,
      0.8837689161300659,
      0.8673264980316162,
      0.8564130067825317,
      0.8829265832901001,
      0.8751165866851807,
      0.849307119846344,
      0.8599587082862854,
      0.8753328919410706,
      0.8573037981987,
      0.8463205099105835,
      0.8623868227005005,
      0.8630906343460083,
      0.8415368795394897,
      0.8540903329849243,
      0.8629659414291382,
      0.8633598685264587,
      0.8673948049545288,
      0.8772565722465515,
      0.8877053260803223,
      0.8775161504745483,
      0.8565380573272705,
      0.8698164224624634,
      0.8845698237419128,
      0.8505958318710327,
      0.8555320501327515,
      0.8834114074707031,
      0.8790783286094666,
      0.8542320132255554,
      0.8812011480331421,
      0.8960427045822144,
      0.8684206008911133,
      0.8608241081237793,
      0.8887283205986023,
      0.8733959197998047,
      0.846062421798706,
      0.8552142381668091,
      0.8566415309906006,
      0.8617929220199585,
      0.8239201307296753,
      0.8263988494873047,
      0.8404403924942017,
      0.8230910301208496,
      0.8245385885238647,
      0.8515113592147827,
      0.8607673048973083,
      0.834216833114624,
      0.8436431884765625,
      0.871070146560669,
      0.8557990789413452,
      0.840729832649231,
      0.8624590635299683,
      0.8754732012748718,
      0.8655266761779785,
      0.8832083344459534,
      0.9032409191131592,
      0.8818038702011108,
      0.8849920034408569,
      0.9132201671600342,
      0.9188607931137085,
      0.8989574909210205,
      0.9211896657943726,
      0.9086719751358032,
      0.9171842932701111,
      0.9148976802825928,
      0.893265426158905,
      0.9036328792572021,
      0.9086014628410339,
      0.8953077793121338,
      0.8681259155273438,
      0.8732127547264099,
      0.8953902125358582,
      0.8725494742393494,
      0.8462262153625488,
      0.8757508397102356,
      0.8926503658294678,
      0.859693169593811,
      0.8458740711212158,
      0.8819234371185303,
      0.8768233060836792,
      0.8403627872467041,
      0.8545969128608704,
      0.8745003938674927,
      0.8506947755813599,
      0.8362371325492859,
      0.8678073883056641,
      0.8450882434844971,
      0.7917593717575073,
      0.9989882111549377,
      0.9998270869255066,
      0.9998580813407898,
      0.9999041557312012,
      0.9998679757118225,
      0.999016284942627,
      0.9971973299980164,
      0.9778000116348267,
      0.9740804433822632,
      0.9364526867866516,
      0.9329164624214172,
      0.9607691764831543,
      0.9342381954193115,
      0.9408819079399109,
      0.9114457368850708,
      0.9105374813079834,
      0.9545970559120178,
      0.9701115489006042,
      0.9727007150650024,
      0.9800582528114319,
      0.961891233921051,
      0.9777997732162476,
      0.9788738489151001,
      0.995063304901123,
      0.9979104995727539,
      0.9998077154159546,
      0.9996902942657471,
      0.9998570084571838,
      0.9999114274978638,
      0.9999542832374573,
      0.999959409236908,
      0.9999702572822571,
      0.9999614357948303,
      0.9999573826789856,
      0.9999512434005737,
      0.9999378323554993,
      0.999879777431488,
      0.9998174905776978,
      0.9998780488967896,
      0.9998820424079895,
      0.9999431371688843,
      0.9998469948768616,
      0.9998981952667236,
      0.9998711347579956,
      0.999739408493042,
      0.9998052716255188,
      0.9998364448547363,
      0.9997912049293518,
      0.9989004731178284,
      0.9894044399261475,
      0.9849804639816284,
      0.9557229280471802,
      0.9525023698806763,
      0.9622005224227905,
      0.9376518130302429,
      0.9548644423484802,
      0.9858140349388123,
      0.9801241755485535,
      0.9925804734230042,
      0.9849942326545715,
      0.9818553328514099,
      0.9672724604606628,
      0.9765088558197021,
      0.9840141534805298,
      0.9957177042961121,
      0.9929414391517639,
      0.9982738494873047,
      0.9956865906715393,
      0.9987779259681702,
      0.9997913837432861,
      0.9998978972434998,
      0.9998484253883362,
      0.9999304413795471,
      0.9999393820762634,
      0.9998088479042053,
      0.9998236894607544,
      0.9998036623001099,
      0.9998850226402283,
      0.9998791217803955,
      0.9998747110366821,
      0.9999477863311768,
      0.9999328851699829,
      0.9999604225158691,
      0.9998642802238464,
      0.9998412132263184,
      0.9998282194137573,
      0.999873697757721,
      0.9999187588691711,
      0.9998766183853149,
      0.9998220801353455,
      0.9986387491226196,
      0.9985550045967102,
      0.9917618632316589,
      0.9953535199165344,
      0.9961540102958679,
      0.997825026512146,
      0.9987362027168274,
      0.9996576309204102,
      0.9995250701904297,
      0.999538779258728,
      0.9988250136375427
    ],
    [
      0.8534151315689087,
      0.8688032031059265,
      0.8605632781982422,
      0.8492815494537354,
      0.8864616751670837,
      0.8795422315597534,
      0.8526507616043091,
      0.8692553043365479,
      0.8956320285797119,
      0.8785903453826904,
      0.8683041334152222,
      0.8927152156829834,
      0.885216474533081,
      0.8620404005050659,
      0.870803713798523,
      0.8842816352844238,
      0.8677647113800049,
      0.8570084571838379,
      0.8711603283882141,
      0.8709803223609924,
      0.8500822186470032,
      0.8614825010299683,
      0.8709232807159424,
      0.8721071481704712,
      0.874561607837677,
      0.8855999708175659,
      0.8957475423812866,
      0.8859546184539795,
      0.8660813570022583,
      0.8800986409187317,
      0.8928768634796143,
      0.8604540824890137,
      0.8650240898132324,
      0.891419529914856,
      0.8873476386070251,
      0.8639209866523743,
      0.8896297812461853,
      0.9040765762329102,
      0.8775120973587036,
      0.8722912073135376,
      0.8985069990158081,
      0.8840475678443909,
      0.8582088351249695,
      0.8675070405006409,
      0.8688622713088989,
      0.8716866970062256,
      0.8362287282943726,
      0.8387497663497925,
      0.8498984575271606,
      0.8353272676467896,
      0.8371027708053589,
      0.861355721950531,
      0.8709109425544739,
      0.8452136516571045,
      0.8538733720779419,
      0.8795772194862366,
      0.8647252321243286,
      0.850135326385498,
      0.8712559342384338,
      0.8839579820632935,
      0.8741483092308044,
      0.890498697757721,
      0.909321129322052,
      0.8891856670379639,
      0.8918807506561279,
      0.9181200861930847,
      0.9234841465950012,
      0.9051575660705566,
      0.9265603423118591,
      0.9146797060966492,
      0.9222102165222168,
      0.9193403720855713,
      0.8989344239234924,
      0.909214437007904,
      0.9132159352302551,
      0.9009565114974976,
      0.875496506690979,
      0.8802976012229919,
      0.901326060295105,
      0.8815320730209351,
      0.8566112518310547,
      0.8844685554504395,
      0.9010508060455322,
      0.8709249496459961,
      0.8565289974212646,
      0.890994668006897,
      0.8880562782287598,
      0.8543838858604431,
      0.8649798631668091,
      0.8882063627243042,
      0.8649405241012573,
      0.8487484455108643,
      0.8793942928314209,
      0.8601158857345581,
      0.8043303489685059,
      0.9989882707595825,
      0.9998305439949036,
      0.9998649954795837,
      0.9999108910560608,
      0.9998838901519775,
      0.9992278218269348,
      0.9980348944664001,
      0.9805557727813721,
      0.9767895936965942,
      0.9410994052886963,
      0.9372917413711548,
      0.9645705223083496,
      0.9386380910873413,
      0.9463834762573242,
      0.9178164005279541,
      0.916051983833313,
      0.9582054615020752,
      0.9732039570808411,
      0.9755599498748779,
      0.9824678897857666,
      0.9656827449798584,
      0.9812748432159424,
      0.9814206957817078,
      0.9959441423416138,
      0.9982706904411316,
      0.9998307228088379,
      0.9997082948684692,
      0.9998621344566345,
      0.9999188780784607,
      0.9999581575393677,
      0.9999621510505676,
      0.9999731779098511,
      0.9999642968177795,
      0.9999615550041199,
      0.999954879283905,
      0.9999412894248962,
      0.9998785257339478,
      0.9998195767402649,
      0.9998786449432373,
      0.9998830556869507,
      0.9999458193778992,
      0.9998510479927063,
      0.9999040961265564,
      0.9998794794082642,
      0.9997545480728149,
      0.9998234510421753,
      0.999855637550354,
      0.9998231530189514,
      0.9991249442100525,
      0.9906381964683533,
      0.9857291579246521,
      0.9601566791534424,
      0.95726478099823,
      0.9662424921989441,
      0.9434986114501953,
      0.9590703248977661,
      0.9873000383377075,
      0.9823418259620667,
      0.9934334754943848,
      0.9870138168334961,
      0.9841720461845398,
      0.9709895849227905,
      0.9789818525314331,
      0.9857735633850098,
      0.9962588548660278,
      0.9931423664093018,
      0.998522162437439,
      0.9960763454437256,
      0.9989173412322998,
      0.9998143315315247,
      0.9999063611030579,
      0.9998574256896973,
      0.999933123588562,
      0.9999451041221619,
      0.9998272657394409,
      0.9998398423194885,
      0.9998291730880737,
      0.9999027848243713,
      0.9998984336853027,
      0.9998952746391296,
      0.9999539852142334,
      0.9999408721923828,
      0.9999631643295288,
      0.9998713135719299,
      0.9998419880867004,
      0.9998306632041931,
      0.999876081943512,
      0.9999241828918457,
      0.9998931288719177,
      0.9998529553413391,
      0.9989714622497559,
      0.9988139867782593,
      0.9927327036857605,
      0.9958653450012207,
      0.9966368675231934,
      0.9980701208114624,
      0.9988821148872375,
      0.9996805191040039,
      0.9995326399803162,
      0.9995381236076355,
      0.998810350894928
    ],
    [
      0.8622684478759766,
      0.8818252086639404,
      0.8740329146385193,
      0.861598014831543,
      0.8979376554489136,
      0.8920721411705017,
      0.8649085760116577,
      0.881365180015564,
      0.9054915308952332,
      0.8883528113365173,
      0.8795210123062134,
      0.9009563326835632,
      0.8941472768783569,
      0.8737783432006836,
      0.8803172707557678,
      0.8930246829986572,
      0.878557562828064,
      0.868059515953064,
      0.8800961375236511,
      0.8794025182723999,
      0.8588445782661438,
      0.8708107471466064,
      0.8795889019966125,
      0.8812201023101807,
      0.8833955526351929,
      0.8930885195732117,
      0.9037679433822632,
      0.8947689533233643,
      0.8760570287704468,
      0.889569103717804,
      0.9013513326644897,
      0.871304988861084,
      0.875413179397583,
      0.8992217779159546,
      0.8960740566253662,
      0.8742415904998779,
      0.8976054191589355,
      0.9111541509628296,
      0.886846125125885,
      0.8830066919326782,
      0.9066463708877563,
      0.8935801982879639,
      0.8704686164855957,
      0.8791306018829346,
      0.8801714181900024,
      0.8808114528656006,
      0.8471329212188721,
      0.8506004214286804,
      0.8597705364227295,
      0.8481763601303101,
      0.850033700466156,
      0.8717772364616394,
      0.8808536529541016,
      0.8566863536834717,
      0.8651236891746521,
      0.888594925403595,
      0.8749673962593079,
      0.8612655401229858,
      0.8810392618179321,
      0.892793595790863,
      0.8839719891548157,
      0.8991973400115967,
      0.9159461855888367,
      0.8978897333145142,
      0.8998618125915527,
      0.9239908456802368,
      0.9291067123413086,
      0.9129757285118103,
      0.9339925050735474,
      0.9219847321510315,
      0.9285455346107483,
      0.9252337217330933,
      0.9058184623718262,
      0.9158729910850525,
      0.9187031984329224,
      0.9072838425636292,
      0.8840996026992798,
      0.8880734443664551,
      0.90749192237854,
      0.8899815082550049,
      0.8672800064086914,
      0.8929333686828613,
      0.9087719321250916,
      0.8816831707954407,
      0.8673775792121887,
      0.8995941877365112,
      0.8981242179870605,
      0.8680614829063416,
      0.8760523796081543,
      0.8995864987373352,
      0.8779862523078918,
      0.8613200187683105,
      0.8902862668037415,
      0.8747552633285522,
      0.8168411254882812,
      0.9989871978759766,
      0.9998329877853394,
      0.9998689293861389,
      0.9999144077301025,
      0.9998926520347595,
      0.999334454536438,
      0.9983344674110413,
      0.9825673699378967,
      0.9789620637893677,
      0.9455004930496216,
      0.940603494644165,
      0.9677953720092773,
      0.9431577920913696,
      0.9511045217514038,
      0.9229649305343628,
      0.9210425615310669,
      0.9614471197128296,
      0.9755441546440125,
      0.9770916700363159,
      0.9842294454574585,
      0.968427300453186,
      0.9832523465156555,
      0.9833081364631653,
      0.9964884519577026,
      0.998501718044281,
      0.9998454451560974,
      0.9997212290763855,
      0.9998653531074524,
      0.9999239444732666,
      0.9999606013298035,
      0.9999638199806213,
      0.9999750852584839,
      0.9999663233757019,
      0.9999639987945557,
      0.9999571442604065,
      0.999943733215332,
      0.9998827576637268,
      0.9998208284378052,
      0.9998785257339478,
      0.9998834133148193,
      0.9999476671218872,
      0.9998527765274048,
      0.9999098181724548,
      0.9998854994773865,
      0.9997655749320984,
      0.9998357892036438,
      0.9998689889907837,
      0.999845027923584,
      0.9992700219154358,
      0.9916562438011169,
      0.9870378375053406,
      0.9638372659683228,
      0.961010754108429,
      0.9692916870117188,
      0.9484682083129883,
      0.9634490013122559,
      0.9884609580039978,
      0.9840386509895325,
      0.9939972162246704,
      0.9884114861488342,
      0.9857833385467529,
      0.9738178253173828,
      0.9808871746063232,
      0.9872063994407654,
      0.9967223405838013,
      0.9939117431640625,
      0.9987144470214844,
      0.9964508414268494,
      0.9990350008010864,
      0.9998335242271423,
      0.9999135732650757,
      0.9998639225959778,
      0.9999356865882874,
      0.9999489188194275,
      0.9998424053192139,
      0.9998510479927063,
      0.999846875667572,
      0.9999130368232727,
      0.9999098181724548,
      0.9999071955680847,
      0.9999575614929199,
      0.9999451637268066,
      0.9999649524688721,
      0.999876081943512,
      0.9998423457145691,
      0.9998324513435364,
      0.9998773336410522,
      0.9999275207519531,
      0.9999024868011475,
      0.9998646378517151,
      0.9991616010665894,
      0.9989722371101379,
      0.9935141801834106,
      0.9962823390960693,
      0.9970349073410034,
      0.9982933402061462,
      0.9990077614784241,
      0.9996963739395142,
      0.999535322189331,
      0.9995314478874207,
      0.9987882971763611
    ],
    [
      0.8717210292816162,
      0.8937079310417175,
      0.8879982233047485,
      0.8754026293754578,
      0.9089633226394653,
      0.9045140743255615,
      0.8791172504425049,
      0.8947749733924866,
      0.9150269031524658,
      0.900155782699585,
      0.8928689956665039,
      0.9102280139923096,
      0.9042487144470215,
      0.8868868350982666,
      0.8913397789001465,
      0.9025348424911499,
      0.8900983929634094,
      0.879126250743866,
      0.8891457915306091,
      0.8887836933135986,
      0.8689006567001343,
      0.8804363012313843,
      0.8884454965591431,
      0.890411376953125,
      0.8923770189285278,
      0.900160551071167,
      0.9107785820960999,
      0.9027103781700134,
      0.8855624794960022,
      0.8982549905776978,
      0.9088985323905945,
      0.8822638988494873,
      0.8851619362831116,
      0.9069405794143677,
      0.9048057794570923,
      0.885532557964325,
      0.9058526754379272,
      0.9193612337112427,
      0.8972209095954895,
      0.8953475952148438,
      0.9162783026695251,
      0.9054121971130371,
      0.8855181932449341,
      0.8936280608177185,
      0.8951711654663086,
      0.8933062553405762,
      0.8618754148483276,
      0.8661441802978516,
      0.8726751208305359,
      0.8636730313301086,
      0.8667466640472412,
      0.8836680054664612,
      0.891838014125824,
      0.8700916171073914,
      0.8781663775444031,
      0.8981574773788452,
      0.8856925964355469,
      0.8732118010520935,
      0.8909942507743835,
      0.9011502265930176,
      0.8936158418655396,
      0.90724778175354,
      0.9217541813850403,
      0.9057707786560059,
      0.907439112663269,
      0.9289584755897522,
      0.9338949918746948,
      0.9195857644081116,
      0.9394582509994507,
      0.9282383918762207,
      0.9335052371025085,
      0.9307237863540649,
      0.9121689200401306,
      0.9220559597015381,
      0.9243968725204468,
      0.9142504334449768,
      0.8940377235412598,
      0.8968477249145508,
      0.9145690202713013,
      0.9008707404136658,
      0.879831075668335,
      0.9034485816955566,
      0.917895495891571,
      0.8952289819717407,
      0.8810985088348389,
      0.9093056321144104,
      0.9095669984817505,
      0.8841001391410828,
      0.888468861579895,
      0.9108439087867737,
      0.8923838138580322,
      0.8758257627487183,
      0.9019960761070251,
      0.889740526676178,
      0.830838143825531,
      0.9989895820617676,
      0.9998363256454468,
      0.999872088432312,
      0.9999164938926697,
      0.9998955130577087,
      0.9991554617881775,
      0.9981491565704346,
      0.9842197895050049,
      0.981081485748291,
      0.949966549873352,
      0.9451193809509277,
      0.9710754752159119,
      0.9478827714920044,
      0.9559581279754639,
      0.928087592124939,
      0.9263530969619751,
      0.9643715023994446,
      0.9776862859725952,
      0.9793679118156433,
      0.986045241355896,
      0.9715163707733154,
      0.9849803447723389,
      0.985492467880249,
      0.9970963001251221,
      0.9987216591835022,
      0.9998570084571838,
      0.9997358918190002,
      0.9998691082000732,
      0.9999291896820068,
      0.9999629855155945,
      0.9999656677246094,
      0.9999768733978271,
      0.9999680519104004,
      0.9999665021896362,
      0.9999592304229736,
      0.9999458193778992,
      0.9998853206634521,
      0.9998226165771484,
      0.9998794794082642,
      0.999884843826294,
      0.9999497532844543,
      0.9998567700386047,
      0.9999145269393921,
      0.9998906254768372,
      0.9997748732566833,
      0.9998467564582825,
      0.9998812675476074,
      0.9998597502708435,
      0.9993907809257507,
      0.9927132725715637,
      0.9883575439453125,
      0.9680768251419067,
      0.9652031660079956,
      0.9728380441665649,
      0.9539881348609924,
      0.9673161506652832,
      0.9896337389945984,
      0.985981822013855,
      0.9947240948677063,
      0.9899869561195374,
      0.987821102142334,
      0.9774539470672607,
      0.9830988049507141,
      0.9888511896133423,
      0.9972474575042725,
      0.9946272969245911,
      0.9988608360290527,
      0.9966428279876709,
      0.9990723133087158,
      0.9998419284820557,
      0.9999200105667114,
      0.9998725652694702,
      0.9999399185180664,
      0.9999533295631409,
      0.9998546838760376,
      0.9998606443405151,
      0.9998617768287659,
      0.9999219179153442,
      0.9999183416366577,
      0.9999167323112488,
      0.9999603033065796,
      0.9999484419822693,
      0.9999663829803467,
      0.9998805522918701,
      0.9998432993888855,
      0.9998347163200378,
      0.9998788833618164,
      0.9999297261238098,
      0.9999073147773743,
      0.9998733401298523,
      0.9992924332618713,
      0.9990586042404175,
      0.9933825135231018,
      0.9965682625770569,
      0.9973627924919128,
      0.9984972476959229,
      0.9991569519042969,
      0.9997164011001587,
      0.9995418787002563,
      0.9995273351669312,
      0.9987680912017822
    ],
    [
      0.8816977739334106,
      0.9068498015403748,
      0.9021640419960022,
      0.8908033967018127,
      0.9198916554450989,
      0.9174901247024536,
      0.8946558833122253,
      0.9083400964736938,
      0.9250634908676147,
      0.9127150774002075,
      0.9066885709762573,
      0.9203545451164246,
      0.9147796034812927,
      0.9013729095458984,
      0.903799295425415,
      0.91298508644104,
      0.9024271368980408,
      0.891471266746521,
      0.900140643119812,
      0.8996003866195679,
      0.8824513554573059,
      0.892474889755249,
      0.8988856077194214,
      0.9019898176193237,
      0.9044762253761292,
      0.9099015593528748,
      0.9189515113830566,
      0.9122983813285828,
      0.8968498706817627,
      0.9099166989326477,
      0.917263388633728,
      0.8947266340255737,
      0.8969732522964478,
      0.9155484437942505,
      0.914651095867157,
      0.8991744518280029,
      0.9157291650772095,
      0.9278860688209534,
      0.9085032939910889,
      0.9081833362579346,
      0.9259225130081177,
      0.9182051420211792,
      0.9013416767120361,
      0.9092130064964294,
      0.9116929173469543,
      0.907361626625061,
      0.8799595236778259,
      0.8840740323066711,
      0.887160062789917,
      0.8812922239303589,
      0.8852740526199341,
      0.8961408734321594,
      0.9038697481155396,
      0.8850868940353394,
      0.8923265933990479,
      0.9084230065345764,
      0.8984335064888,
      0.8874821066856384,
      0.9021114110946655,
      0.910069465637207,
      0.9057824611663818,
      0.9165627956390381,
      0.928241491317749,
      0.9155098795890808,
      0.9176400899887085,
      0.9352115392684937,
      0.9388241767883301,
      0.9267273545265198,
      0.9447029829025269,
      0.9359053373336792,
      0.9391875267028809,
      0.9374364018440247,
      0.920367419719696,
      0.9299114346504211,
      0.9319624900817871,
      0.9227151274681091,
      0.9063231945037842,
      0.9074375629425049,
      0.9226876497268677,
      0.9128093719482422,
      0.8944058418273926,
      0.9151713252067566,
      0.9275476932525635,
      0.9097235798835754,
      0.897163987159729,
      0.9200556874275208,
      0.9215682148933411,
      0.9011857509613037,
      0.9036460518836975,
      0.9224399328231812,
      0.9084292650222778,
      0.8930756449699402,
      0.914051353931427,
      0.9046826362609863,
      0.8474118113517761,
      0.9989908933639526,
      0.9998398423194885,
      0.999876856803894,
      0.9999203085899353,
      0.9999061822891235,
      0.9993643760681152,
      0.9985753893852234,
      0.9862282872200012,
      0.9831094145774841,
      0.9540620446205139,
      0.9497840404510498,
      0.9738017320632935,
      0.9530806541442871,
      0.9606359004974365,
      0.9338067770004272,
      0.9328035712242126,
      0.9676250219345093,
      0.9798961877822876,
      0.9815747141838074,
      0.9877964854240417,
      0.9745383858680725,
      0.9869769215583801,
      0.9878060221672058,
      0.9978148937225342,
      0.9990084171295166,
      0.999871551990509,
      0.9997493028640747,
      0.9998721480369568,
      0.9999339580535889,
      0.9999656081199646,
      0.9999671578407288,
      0.9999779462814331,
      0.9999685287475586,
      0.9999675154685974,
      0.9999603629112244,
      0.9999479651451111,
      0.9998874664306641,
      0.999823808670044,
      0.9998804926872253,
      0.9998862743377686,
      0.9999513626098633,
      0.9998603463172913,
      0.9999155402183533,
      0.9998951554298401,
      0.9997758269309998,
      0.9998570680618286,
      0.9998917579650879,
      0.9998675584793091,
      0.9993592500686646,
      0.9934661388397217,
      0.9898616075515747,
      0.9728692173957825,
      0.9700669050216675,
      0.977339506149292,
      0.9607231020927429,
      0.9717832803726196,
      0.9906306266784668,
      0.9869899153709412,
      0.9953955411911011,
      0.9915947914123535,
      0.9898674488067627,
      0.9812011122703552,
      0.9853891134262085,
      0.9901089072227478,
      0.9977135062217712,
      0.9953399896621704,
      0.9990085959434509,
      0.9970016479492188,
      0.9991593360900879,
      0.9998558759689331,
      0.9999253153800964,
      0.9998781085014343,
      0.9999389052391052,
      0.9999568462371826,
      0.999864399433136,
      0.9998697638511658,
      0.9998740553855896,
      0.9999272227287292,
      0.9999204277992249,
      0.9998924732208252,
      0.9999611377716064,
      0.9999521374702454,
      0.9999654293060303,
      0.9998854994773865,
      0.999843180179596,
      0.9998365640640259,
      0.9998803734779358,
      0.9999330043792725,
      0.9999155402183533,
      0.9998831748962402,
      0.9993817806243896,
      0.9990875720977783,
      0.9938538074493408,
      0.9968516826629639,
      0.9975964426994324,
      0.9986379742622375,
      0.9992765784263611,
      0.9997335076332092,
      0.9995437860488892,
      0.9995170831680298,
      0.9987394213676453
    ],
    [
      0.8938177227973938,
      0.921924352645874,
      0.9171062707901001,
      0.907689094543457,
      0.9310758709907532,
      0.9301586151123047,
      0.9128081798553467,
      0.9228267669677734,
      0.9355385303497314,
      0.9255275130271912,
      0.921682596206665,
      0.9313685297966003,
      0.9271126389503479,
      0.9165705442428589,
      0.9169873595237732,
      0.9251288771629333,
      0.9171224236488342,
      0.9061641693115234,
      0.9126547574996948,
      0.9130237102508545,
      0.90008145570755,
      0.9074662923812866,
      0.9112586975097656,
      0.9168986082077026,
      0.9194591045379639,
      0.9226399660110474,
      0.9289581775665283,
      0.9232121706008911,
      0.910855770111084,
      0.9243313074111938,
      0.9272317886352539,
      0.9088950157165527,
      0.910670280456543,
      0.9267382621765137,
      0.9255954027175903,
      0.9141654968261719,
      0.9277681112289429,
      0.9388037919998169,
      0.9226499795913696,
      0.9233810305595398,
      0.9372150301933289,
      0.9330736398696899,
      0.9189975261688232,
      0.9250693917274475,
      0.9286941885948181,
      0.9221047163009644,
      0.9012003540992737,
      0.9035537242889404,
      0.9029593467712402,
      0.899758517742157,
      0.9064374566078186,
      0.9116090536117554,
      0.9171096086502075,
      0.903835117816925,
      0.9092375636100769,
      0.920778214931488,
      0.912548303604126,
      0.9047737121582031,
      0.9151406288146973,
      0.9205355048179626,
      0.9195671677589417,
      0.9267932176589966,
      0.9358985424041748,
      0.9265922904014587,
      0.9294432401657104,
      0.9432069063186646,
      0.9438095688819885,
      0.9347735643386841,
      0.9519211649894714,
      0.9450688362121582,
      0.9465184211730957,
      0.9455569982528687,
      0.929938554763794,
      0.9389801621437073,
      0.9406635165214539,
      0.9322223663330078,
      0.9194478988647461,
      0.9196634292602539,
      0.9316117763519287,
      0.9254066348075867,
      0.9100760221481323,
      0.9267790913581848,
      0.9368561506271362,
      0.9234404563903809,
      0.9143966436386108,
      0.9310389757156372,
      0.9337878227233887,
      0.9182752370834351,
      0.9193159341812134,
      0.9344123005867004,
      0.9246385097503662,
      0.9111584424972534,
      0.9266834259033203,
      0.9201419353485107,
      0.8690328001976013,
      0.9990051984786987,
      0.9998441338539124,
      0.9998824000358582,
      0.9999238848686218,
      0.9999138116836548,
      0.9995428919792175,
      0.9989568591117859,
      0.9886411428451538,
      0.9853389859199524,
      0.9582420587539673,
      0.955708384513855,
      0.9775992631912231,
      0.9596789479255676,
      0.9668904542922974,
      0.9417344331741333,
      0.9415789246559143,
      0.9724311828613281,
      0.9834321737289429,
      0.9845775365829468,
      0.9894327521324158,
      0.9780408143997192,
      0.9891306161880493,
      0.9897328019142151,
      0.9981629848480225,
      0.9992193579673767,
      0.9998854994773865,
      0.9997649192810059,
      0.9998747706413269,
      0.9999378323554993,
      0.9999675750732422,
      0.9999687075614929,
      0.9999793767929077,
      0.9999704957008362,
      0.9999700784683228,
      0.9999620914459229,
      0.9999509453773499,
      0.9998909831047058,
      0.9998249411582947,
      0.9998820424079895,
      0.9998879432678223,
      0.99995356798172,
      0.9998642206192017,
      0.9999192357063293,
      0.9999000430107117,
      0.9997851252555847,
      0.999871551990509,
      0.9999052286148071,
      0.9998846054077148,
      0.9994886517524719,
      0.9945700764656067,
      0.9914261698722839,
      0.9776303172111511,
      0.9751782417297363,
      0.9810207486152649,
      0.9665233492851257,
      0.9758086204528809,
      0.9916204214096069,
      0.9891079068183899,
      0.996117115020752,
      0.9931648969650269,
      0.9916754364967346,
      0.9847361445426941,
      0.9878250360488892,
      0.9923073649406433,
      0.9983206987380981,
      0.9963940978050232,
      0.9993861317634583,
      0.997706949710846,
      0.9994344115257263,
      0.9998772740364075,
      0.9999321103096008,
      0.9998841285705566,
      0.9999414086341858,
      0.9999607801437378,
      0.999874472618103,
      0.9998795390129089,
      0.9998764991760254,
      0.9999359250068665,
      0.99992835521698,
      0.9999129176139832,
      0.9999645352363586,
      0.9999557137489319,
      0.999967098236084,
      0.999891459941864,
      0.9998441338539124,
      0.999839723110199,
      0.9998825788497925,
      0.9999363422393799,
      0.9999233484268188,
      0.9998947978019714,
      0.9994557499885559,
      0.9991293549537659,
      0.9944300651550293,
      0.9971949458122253,
      0.9978286027908325,
      0.998791515827179,
      0.9994170665740967,
      0.9997379183769226,
      0.9994728565216064,
      0.9995140433311462,
      0.9987195134162903
    ],
    [
      0.9082976579666138,
      0.9360392093658447,
      0.9319769740104675,
      0.9266210794448853,
      0.9432779550552368,
      0.9426640868186951,
      0.9313524961471558,
      0.9384241104125977,
      0.9465492963790894,
      0.9391700029373169,
      0.9378712773323059,
      0.9443604350090027,
      0.9412468075752258,
      0.9333733320236206,
      0.9327185153961182,
      0.9390720129013062,
      0.933570921421051,
      0.9238426089286804,
      0.9276017546653748,
      0.9284631013870239,
      0.9205286502838135,
      0.924369215965271,
      0.9262434244155884,
      0.9335092902183533,
      0.9361082315444946,
      0.9358025789260864,
      0.9411591291427612,
      0.9361740350723267,
      0.9266316294670105,
      0.9391694068908691,
      0.9389216303825378,
      0.9257848262786865,
      0.9275838136672974,
      0.9403578042984009,
      0.9383665919303894,
      0.9317692518234253,
      0.941083550453186,
      0.9505547881126404,
      0.9380014538764954,
      0.9396752119064331,
      0.9492020606994629,
      0.9478043913841248,
      0.9364417791366577,
      0.9408508539199829,
      0.9447635412216187,
      0.9373116493225098,
      0.9232146143913269,
      0.9237481951713562,
      0.9209892749786377,
      0.9196374416351318,
      0.9273697137832642,
      0.929387092590332,
      0.9317807555198669,
      0.9251744747161865,
      0.9293859004974365,
      0.9352279901504517,
      0.9281717538833618,
      0.9248044490814209,
      0.9320698976516724,
      0.9332793951034546,
      0.93489009141922,
      0.9399048686027527,
      0.9466027617454529,
      0.939428448677063,
      0.9433905482292175,
      0.9546375870704651,
      0.9521150588989258,
      0.9462413787841797,
      0.961304783821106,
      0.9557970762252808,
      0.9565427899360657,
      0.956196665763855,
      0.9432291984558105,
      0.9504656791687012,
      0.9515296816825867,
      0.9439150094985962,
      0.935276448726654,
      0.9360732436180115,
      0.9434647560119629,
      0.9395774602890015,
      0.9289871454238892,
      0.941521167755127,
      0.9470958113670349,
      0.9379569292068481,
      0.9329688549041748,
      0.942777156829834,
      0.9464032649993896,
      0.9358030557632446,
      0.9362490773200989,
      0.9468094110488892,
      0.9397096037864685,
      0.9294087886810303,
      0.939757764339447,
      0.9342175722122192,
      0.8909168839454651,
      0.9990382790565491,
      0.9998545050621033,
      0.9998902082443237,
      0.9999285936355591,
      0.9999232888221741,
      0.999681293964386,
      0.9992768168449402,
      0.9910037517547607,
      0.9876589775085449,
      0.9632859230041504,
      0.9631307721138,
      0.9815036058425903,
      0.966636061668396,
      0.973685622215271,
      0.9499537348747253,
      0.9506707191467285,
      0.9776327013969421,
      0.9874672889709473,
      0.9876182079315186,
      0.9913502931594849,
      0.981905460357666,
      0.9912189841270447,
      0.9913282990455627,
      0.9987243413925171,
      0.9994617700576782,
      0.9999006986618042,
      0.999785840511322,
      0.9998794794082642,
      0.99994295835495,
      0.9999698400497437,
      0.9999701976776123,
      0.9999810457229614,
      0.9999723434448242,
      0.999972403049469,
      0.9999644160270691,
      0.9999533891677856,
      0.9998937845230103,
      0.9998266696929932,
      0.9998837113380432,
      0.9998899102210999,
      0.999955415725708,
      0.9998679161071777,
      0.9999238848686218,
      0.9999040961265564,
      0.9997967481613159,
      0.999882698059082,
      0.9999164342880249,
      0.9999028444290161,
      0.9995996356010437,
      0.9958279728889465,
      0.9931294918060303,
      0.9822429418563843,
      0.9794586300849915,
      0.9842998385429382,
      0.9739565849304199,
      0.9797589778900146,
      0.9929060935974121,
      0.9911274909973145,
      0.9971835017204285,
      0.9947892427444458,
      0.9935766458511353,
      0.987781822681427,
      0.9903234243392944,
      0.993585467338562,
      0.9988195300102234,
      0.9975358247756958,
      0.9995273947715759,
      0.9982169270515442,
      0.9995001554489136,
      0.9998899102210999,
      0.9999376535415649,
      0.9998911023139954,
      0.9999442100524902,
      0.9999643564224243,
      0.9998817443847656,
      0.9998889565467834,
      0.9998867511749268,
      0.9999433159828186,
      0.9999342560768127,
      0.999928891658783,
      0.9999672174453735,
      0.9999597668647766,
      0.999968945980072,
      0.999897837638855,
      0.9998466968536377,
      0.9998446106910706,
      0.9998853206634521,
      0.9999395608901978,
      0.9999301433563232,
      0.9999019503593445,
      0.9994845986366272,
      0.9992146492004395,
      0.995111882686615,
      0.997619092464447,
      0.9981505274772644,
      0.9990199208259583,
      0.9995560050010681,
      0.9997639060020447,
      0.9994767308235168,
      0.9995083808898926,
      0.9986950159072876
    ],
    [
      0.922020435333252,
      0.9477111101150513,
      0.9467988610267639,
      0.9472725987434387,
      0.9567461013793945,
      0.9562956094741821,
      0.9505816102027893,
      0.9548275470733643,
      0.9596691131591797,
      0.9538320302963257,
      0.9543169736862183,
      0.9586483240127563,
      0.9561761021614075,
      0.9510960578918457,
      0.9507249593734741,
      0.9548695683479309,
      0.9511764049530029,
      0.943482518196106,
      0.9446123242378235,
      0.9450266361236572,
      0.9407345652580261,
      0.9412258863449097,
      0.9421417713165283,
      0.9498071074485779,
      0.9522788524627686,
      0.9492157697677612,
      0.9527251124382019,
      0.9489434361457825,
      0.9428434371948242,
      0.9524976015090942,
      0.9516855478286743,
      0.9433152675628662,
      0.945378839969635,
      0.9550713896751404,
      0.9529998302459717,
      0.9500426054000854,
      0.9560304880142212,
      0.9650691747665405,
      0.9546135067939758,
      0.9568607807159424,
      0.9636126160621643,
      0.9633356928825378,
      0.9531561136245728,
      0.9563015103340149,
      0.9595988988876343,
      0.953356921672821,
      0.9436341524124146,
      0.943739652633667,
      0.9403299689292908,
      0.9395983219146729,
      0.9481363296508789,
      0.9486805200576782,
      0.9473950862884521,
      0.9463943243026733,
      0.950300931930542,
      0.9515193104743958,
      0.9451403617858887,
      0.9455080628395081,
      0.9513575434684753,
      0.94838547706604,
      0.9510732889175415,
      0.9552478790283203,
      0.9605092406272888,
      0.9542621374130249,
      0.9576303362846375,
      0.9669795632362366,
      0.963531494140625,
      0.9592978954315186,
      0.9710265398025513,
      0.9671988487243652,
      0.9672045111656189,
      0.967863917350769,
      0.958359956741333,
      0.9638120532035828,
      0.9652931094169617,
      0.9583516716957092,
      0.9524979591369629,
      0.9544112682342529,
      0.9584774971008301,
      0.9547034502029419,
      0.9488103985786438,
      0.9577691555023193,
      0.9613555073738098,
      0.9534226059913635,
      0.9527048468589783,
      0.958435595035553,
      0.9615567922592163,
      0.9526442289352417,
      0.9543097019195557,
      0.9608158469200134,
      0.953949511051178,
      0.9460718035697937,
      0.9530668258666992,
      0.9468863010406494,
      0.9106680750846863,
      0.9990648031234741,
      0.9998595714569092,
      0.9998961091041565,
      0.9999328851699829,
      0.9999316334724426,
      0.9997636675834656,
      0.9995076060295105,
      0.9931976199150085,
      0.9901885986328125,
      0.9704284071922302,
      0.9718367457389832,
      0.9861544966697693,
      0.9742860794067383,
      0.9813651442527771,
      0.9623515605926514,
      0.9624620676040649,
      0.9832407832145691,
      0.9910808801651001,
      0.9910047650337219,
      0.993472695350647,
      0.9863013029098511,
      0.9935892224311829,
      0.9934569597244263,
      0.9991391897201538,
      0.9996553063392639,
      0.9999135732650757,
      0.999803364276886,
      0.9998838305473328,
      0.9999474287033081,
      0.999971866607666,
      0.9999716281890869,
      0.9999815821647644,
      0.9999736547470093,
      0.9999744892120361,
      0.999966561794281,
      0.9999562501907349,
      0.999898374080658,
      0.9998308420181274,
      0.999886155128479,
      0.9998926520347595,
      0.9999576807022095,
      0.9998723268508911,
      0.9999292492866516,
      0.9999090433120728,
      0.9998130798339844,
      0.9998937249183655,
      0.9999265074729919,
      0.999913215637207,
      0.9997317790985107,
      0.997322142124176,
      0.9950364828109741,
      0.9865915179252625,
      0.9842119216918945,
      0.9873306155204773,
      0.9803425669670105,
      0.9836735725402832,
      0.9941391944885254,
      0.9929170608520508,
      0.9981632232666016,
      0.9963138103485107,
      0.9953051805496216,
      0.990516185760498,
      0.9927334785461426,
      0.9957355856895447,
      0.9992294907569885,
      0.9982818365097046,
      0.9996451139450073,
      0.9985854625701904,
      0.9995310306549072,
      0.9999008178710938,
      0.9999431371688843,
      0.9999016523361206,
      0.999947726726532,
      0.9999685883522034,
      0.99990314245224,
      0.9998988509178162,
      0.9999029636383057,
      0.9999508261680603,
      0.9999405145645142,
      0.9999397993087769,
      0.9999690055847168,
      0.9999613761901855,
      0.9999706745147705,
      0.9999040961265564,
      0.9998493790626526,
      0.9998485445976257,
      0.9998821020126343,
      0.9999377131462097,
      0.9999358654022217,
      0.9999127984046936,
      0.9995720386505127,
      0.9994208812713623,
      0.9962778687477112,
      0.9982883930206299,
      0.9986065626144409,
      0.9993034601211548,
      0.999691903591156,
      0.9997885227203369,
      0.9995010495185852,
      0.9995149374008179,
      0.9986985921859741
    ],
    [
      0.9377098679542542,
      0.9587873220443726,
      0.9606610536575317,
      0.9639500975608826,
      0.9701006412506104,
      0.9712796211242676,
      0.9676320552825928,
      0.9708852767944336,
      0.9748976230621338,
      0.9706346392631531,
      0.9716310501098633,
      0.9749259948730469,
      0.9740305542945862,
      0.969181478023529,
      0.9688972234725952,
      0.9724462628364563,
      0.9684897661209106,
      0.9620283246040344,
      0.9624916315078735,
      0.9623234868049622,
      0.9597448706626892,
      0.9585108757019043,
      0.9595985412597656,
      0.9649966359138489,
      0.966249942779541,
      0.9621543884277344,
      0.9652693271636963,
      0.9621675610542297,
      0.9581369757652283,
      0.9648714065551758,
      0.9655724167823792,
      0.960664689540863,
      0.9633111953735352,
      0.9697796106338501,
      0.969467043876648,
      0.9672723412513733,
      0.972190797328949,
      0.9791333675384521,
      0.9734349250793457,
      0.9737063050270081,
      0.9785388112068176,
      0.9782425165176392,
      0.9702438116073608,
      0.9715296626091003,
      0.9750919342041016,
      0.9685032367706299,
      0.9611823558807373,
      0.9615432024002075,
      0.9588754177093506,
      0.9573035836219788,
      0.965611457824707,
      0.9671747088432312,
      0.963783860206604,
      0.965191662311554,
      0.968822717666626,
      0.9704134464263916,
      0.963413655757904,
      0.9648281335830688,
      0.9700330495834351,
      0.9672567844390869,
      0.9680403470993042,
      0.9716210961341858,
      0.9753341674804688,
      0.9702327847480774,
      0.9725021123886108,
      0.978076696395874,
      0.9745807647705078,
      0.9708302021026611,
      0.9791188836097717,
      0.9763858318328857,
      0.9762442708015442,
      0.9777097105979919,
      0.9724023938179016,
      0.9765135049819946,
      0.978317141532898,
      0.9740456938743591,
      0.9697975516319275,
      0.9720557332038879,
      0.9751861691474915,
      0.9725754857063293,
      0.9677515625953674,
      0.9742634296417236,
      0.9764673709869385,
      0.9709707498550415,
      0.9705867767333984,
      0.974825918674469,
      0.9758022427558899,
      0.9690880179405212,
      0.9717572331428528,
      0.9748270511627197,
      0.9687873125076294,
      0.963502049446106,
      0.9665888547897339,
      0.9589788317680359,
      0.9293516874313354,
      0.9990796446800232,
      0.9998526573181152,
      0.9998993277549744,
      0.9999353885650635,
      0.9999380111694336,
      0.9998247027397156,
      0.9996789693832397,
      0.9954536557197571,
      0.9930559396743774,
      0.978901743888855,
      0.9805031418800354,
      0.990774393081665,
      0.9820135831832886,
      0.9882553219795227,
      0.9739872217178345,
      0.9745079278945923,
      0.988705575466156,
      0.9940704703330994,
      0.9938265681266785,
      0.9959020018577576,
      0.9909325838088989,
      0.9963134527206421,
      0.9959683418273926,
      0.9994791150093079,
      0.9997785091400146,
      0.9999234676361084,
      0.9998152852058411,
      0.9998863935470581,
      0.9999513030052185,
      0.999973475933075,
      0.9999726414680481,
      0.9999828338623047,
      0.9999745488166809,
      0.9999760985374451,
      0.9999681115150452,
      0.9999586343765259,
      0.9999018907546997,
      0.9998338222503662,
      0.9998879432678223,
      0.9998950362205505,
      0.9999597668647766,
      0.9998734593391418,
      0.9999340772628784,
      0.9999141693115234,
      0.9998233318328857,
      0.9999054074287415,
      0.9999364614486694,
      0.9999222755432129,
      0.9998435378074646,
      0.998415470123291,
      0.9966984987258911,
      0.9902222752571106,
      0.9884650707244873,
      0.990120530128479,
      0.9856808185577393,
      0.9873945713043213,
      0.9954472780227661,
      0.9943786263465881,
      0.998708188533783,
      0.997616708278656,
      0.9970276355743408,
      0.9937482476234436,
      0.9956642985343933,
      0.9975498914718628,
      0.9995108246803284,
      0.9988611340522766,
      0.9997133016586304,
      0.998978853225708,
      0.9996250867843628,
      0.9999136924743652,
      0.9999455213546753,
      0.9999115467071533,
      0.9999511241912842,
      0.9999722838401794,
      0.9999150037765503,
      0.9999129772186279,
      0.9999186396598816,
      0.9999580979347229,
      0.9999470710754395,
      0.999949038028717,
      0.9999710321426392,
      0.9999644756317139,
      0.9999721050262451,
      0.9999093413352966,
      0.9998511075973511,
      0.999850869178772,
      0.9998847842216492,
      0.9999406933784485,
      0.9999418258666992,
      0.9999232888221741,
      0.9996853470802307,
      0.9995766878128052,
      0.9976565837860107,
      0.9989547729492188,
      0.9991792440414429,
      0.9995631575584412,
      0.9997947216033936,
      0.999822735786438,
      0.9995254874229431,
      0.9995009899139404,
      0.9987123012542725
    ],
    [
      0.9512193202972412,
      0.9686037302017212,
      0.97221839427948,
      0.9759169220924377,
      0.9809175133705139,
      0.981762707233429,
      0.9805520176887512,
      0.9830881953239441,
      0.9846434593200684,
      0.9832484126091003,
      0.9839168787002563,
      0.9857809543609619,
      0.9853156805038452,
      0.9836363792419434,
      0.9832484126091003,
      0.9847797751426697,
      0.9823945760726929,
      0.9779162406921387,
      0.9789146184921265,
      0.9784307479858398,
      0.9758061170578003,
      0.9751515984535217,
      0.9747548699378967,
      0.9775065183639526,
      0.9779460430145264,
      0.9741725921630859,
      0.9752321839332581,
      0.974600076675415,
      0.9726182818412781,
      0.9765973687171936,
      0.9784939885139465,
      0.9763509631156921,
      0.9776011109352112,
      0.982589602470398,
      0.9830499887466431,
      0.9825453758239746,
      0.9848296046257019,
      0.9874271154403687,
      0.9853187799453735,
      0.9854548573493958,
      0.9875067472457886,
      0.9869449138641357,
      0.9831146001815796,
      0.9832505583763123,
      0.9849817752838135,
      0.9804628491401672,
      0.9741215109825134,
      0.9752740859985352,
      0.9731128215789795,
      0.9748552441596985,
      0.9798415303230286,
      0.9824677109718323,
      0.9797232747077942,
      0.9819623231887817,
      0.9834985733032227,
      0.9837356805801392,
      0.9800869226455688,
      0.9808019995689392,
      0.9831670522689819,
      0.9815532565116882,
      0.9811026453971863,
      0.9827733635902405,
      0.9844227433204651,
      0.981446385383606,
      0.9824274778366089,
      0.985019326210022,
      0.9816355109214783,
      0.9788679480552673,
      0.9841803312301636,
      0.9826332926750183,
      0.9826789498329163,
      0.9845412969589233,
      0.9823912382125854,
      0.984685480594635,
      0.9861512184143066,
      0.9842352271080017,
      0.9823448657989502,
      0.9837852716445923,
      0.9852660298347473,
      0.9841319918632507,
      0.9824173450469971,
      0.9850613474845886,
      0.9860672950744629,
      0.9831655621528625,
      0.9834689497947693,
      0.9852050542831421,
      0.9847939610481262,
      0.9807456731796265,
      0.982694685459137,
      0.9832683801651001,
      0.9790138006210327,
      0.9757905006408691,
      0.9762329459190369,
      0.968438982963562,
      0.9441723823547363,
      0.9990866780281067,
      0.9998534321784973,
      0.9999010562896729,
      0.9999369382858276,
      0.9999440312385559,
      0.9998651146888733,
      0.9997926950454712,
      0.9971147179603577,
      0.9955480098724365,
      0.9859631657600403,
      0.9874009490013123,
      0.9945535659790039,
      0.9887263774871826,
      0.9927960634231567,
      0.9835401177406311,
      0.984164297580719,
      0.993279755115509,
      0.9966199398040771,
      0.9969908595085144,
      0.9981664419174194,
      0.9952124357223511,
      0.998242199420929,
      0.9980329871177673,
      0.9997361898422241,
      0.9998556971549988,
      0.999932587146759,
      0.999825656414032,
      0.9998896718025208,
      0.9999551177024841,
      0.9999751448631287,
      0.9999733567237854,
      0.9999837279319763,
      0.9999750256538391,
      0.9999762773513794,
      0.9999686479568481,
      0.9999603033065796,
      0.9999042749404907,
      0.9998378157615662,
      0.99988853931427,
      0.9998969435691833,
      0.9999615550041199,
      0.9998790621757507,
      0.9999389052391052,
      0.9999193549156189,
      0.9998351335525513,
      0.9999175667762756,
      0.9999465346336365,
      0.9999359846115112,
      0.9999103546142578,
      0.9991880059242249,
      0.9984259605407715,
      0.9935725927352905,
      0.9921013712882996,
      0.9924728870391846,
      0.9896351099014282,
      0.9902734756469727,
      0.9964799284934998,
      0.9959515333175659,
      0.999138593673706,
      0.9986969828605652,
      0.9984351396560669,
      0.9967788457870483,
      0.997955322265625,
      0.9988033771514893,
      0.9997395873069763,
      0.9993516206741333,
      0.9998362064361572,
      0.9993892312049866,
      0.9997391700744629,
      0.9999275803565979,
      0.9999504089355469,
      0.9999192953109741,
      0.9999535083770752,
      0.9999752044677734,
      0.9999278783798218,
      0.9999256134033203,
      0.9999356269836426,
      0.9999651312828064,
      0.9999532103538513,
      0.9999560117721558,
      0.9999725818634033,
      0.9999675750732422,
      0.9999741911888123,
      0.9999154210090637,
      0.9998542666435242,
      0.9998525381088257,
      0.9998866319656372,
      0.9999434947967529,
      0.9999473690986633,
      0.9999329447746277,
      0.9997946619987488,
      0.9997258186340332,
      0.9987565875053406,
      0.999382495880127,
      0.9995946884155273,
      0.9997301697731018,
      0.9998627305030823,
      0.9998474717140198,
      0.9995474219322205,
      0.9995073080062866,
      0.9987191557884216
    ],
    [
      0.9625905752182007,
      0.9769100546836853,
      0.9810482263565063,
      0.9845984578132629,
      0.9874243140220642,
      0.9875322580337524,
      0.9876790642738342,
      0.9895732998847961,
      0.9900455474853516,
      0.9893726110458374,
      0.9900242686271667,
      0.9908737540245056,
      0.9906756281852722,
      0.9903300404548645,
      0.9896961450576782,
      0.9905790686607361,
      0.9893772006034851,
      0.9870560169219971,
      0.9872859120368958,
      0.9870433807373047,
      0.9857234954833984,
      0.9848347306251526,
      0.9835989475250244,
      0.9848403334617615,
      0.9853404760360718,
      0.9821218848228455,
      0.9818118810653687,
      0.9828638434410095,
      0.9829492568969727,
      0.9848625063896179,
      0.9859282374382019,
      0.9856589436531067,
      0.9867222905158997,
      0.989150881767273,
      0.9894354939460754,
      0.9894894957542419,
      0.9907201528549194,
      0.9920682311058044,
      0.9907466173171997,
      0.9910516738891602,
      0.9926552176475525,
      0.991604745388031,
      0.9893126487731934,
      0.9893620014190674,
      0.990402340888977,
      0.9878085851669312,
      0.984149694442749,
      0.9844695329666138,
      0.9827049970626831,
      0.9846767783164978,
      0.9876660108566284,
      0.9889875650405884,
      0.9870297312736511,
      0.9890116453170776,
      0.9897308349609375,
      0.9896833300590515,
      0.9880385994911194,
      0.9885727167129517,
      0.989373505115509,
      0.9885090589523315,
      0.9879364967346191,
      0.9885761141777039,
      0.9891047477722168,
      0.9874981641769409,
      0.9880697131156921,
      0.9890637993812561,
      0.9862768650054932,
      0.9839603900909424,
      0.9879157543182373,
      0.9866306781768799,
      0.9874420762062073,
      0.9884974360466003,
      0.987679660320282,
      0.9891166687011719,
      0.990423321723938,
      0.9893712401390076,
      0.9882940649986267,
      0.9894311428070068,
      0.9904007911682129,
      0.9897227883338928,
      0.9891934394836426,
      0.9905727505683899,
      0.9908971190452576,
      0.9891946911811829,
      0.9894367456436157,
      0.9903838038444519,
      0.9896634817123413,
      0.9870879054069519,
      0.9885249733924866,
      0.988288164138794,
      0.9853357076644897,
      0.9828605651855469,
      0.9823997616767883,
      0.9753230810165405,
      0.9554690718650818,
      0.9990928769111633,
      0.9998539090156555,
      0.9999030828475952,
      0.9999390244483948,
      0.9999499320983887,
      0.9998994469642639,
      0.9998732805252075,
      0.9985170960426331,
      0.9977553486824036,
      0.9912145733833313,
      0.9926656484603882,
      0.9974180459976196,
      0.993636965751648,
      0.9962403774261475,
      0.9898695349693298,
      0.9903879165649414,
      0.9962754249572754,
      0.9984952211380005,
      0.9988074898719788,
      0.999225378036499,
      0.9980621933937073,
      0.9992003440856934,
      0.999021053314209,
      0.9998565912246704,
      0.9999033212661743,
      0.9999402761459351,
      0.9998340606689453,
      0.9998912215232849,
      0.999957799911499,
      0.9999765753746033,
      0.9999737739562988,
      0.9999844431877136,
      0.9999744296073914,
      0.9999769926071167,
      0.9999690651893616,
      0.9999613761901855,
      0.9999052882194519,
      0.9998372197151184,
      0.9998879432678223,
      0.999897837638855,
      0.9999626874923706,
      0.9998810887336731,
      0.9999422430992126,
      0.9999232888221741,
      0.9998443722724915,
      0.9999274015426636,
      0.9999542236328125,
      0.999946117401123,
      0.9999424815177917,
      0.9996117949485779,
      0.9992397427558899,
      0.996193528175354,
      0.9944645166397095,
      0.9945218563079834,
      0.9922826886177063,
      0.9922155141830444,
      0.9972780346870422,
      0.9973320364952087,
      0.9994233846664429,
      0.9993136525154114,
      0.9991664886474609,
      0.9983593225479126,
      0.9990200996398926,
      0.9993718862533569,
      0.9998446106910706,
      0.9996560215950012,
      0.9999092817306519,
      0.9996680617332458,
      0.9998378157615662,
      0.99993896484375,
      0.99995356798172,
      0.9999245405197144,
      0.9999550580978394,
      0.9999774098396301,
      0.9999375939369202,
      0.9999352693557739,
      0.999943733215332,
      0.9999707937240601,
      0.999958336353302,
      0.9999619126319885,
      0.9999740123748779,
      0.999970018863678,
      0.9999750256538391,
      0.9999194741249084,
      0.9998528957366943,
      0.9998534321784973,
      0.999888002872467,
      0.9999458193778992,
      0.9999523758888245,
      0.9999417662620544,
      0.9998679161071777,
      0.9998239278793335,
      0.9993675351142883,
      0.9996721744537354,
      0.9998002052307129,
      0.9998337030410767,
      0.9999052286148071,
      0.9998637437820435,
      0.9995637536048889,
      0.9995115995407104,
      0.9987240433692932
    ],
    [
      0.9698149561882019,
      0.9816291332244873,
      0.9853387475013733,
      0.9889283180236816,
      0.9909822344779968,
      0.9907294511795044,
      0.9915127158164978,
      0.9929623603820801,
      0.9931405782699585,
      0.9928137063980103,
      0.9938310384750366,
      0.9941754341125488,
      0.9937170147895813,
      0.9941191673278809,
      0.9935505986213684,
      0.9937832951545715,
      0.9929723739624023,
      0.9914845824241638,
      0.9912553429603577,
      0.9912372827529907,
      0.9906407594680786,
      0.9894024133682251,
      0.9883922338485718,
      0.9890875816345215,
      0.9893472194671631,
      0.9862529039382935,
      0.9855374693870544,
      0.9870930910110474,
      0.9875836372375488,
      0.9892099499702454,
      0.9896232485771179,
      0.9898940324783325,
      0.9910856485366821,
      0.9925180673599243,
      0.9928261637687683,
      0.9935358762741089,
      0.9946205019950867,
      0.9950283169746399,
      0.994013786315918,
      0.9946646690368652,
      0.9961095452308655,
      0.9949852228164673,
      0.9929162263870239,
      0.9932577013969421,
      0.9938469529151917,
      0.9915727972984314,
      0.9891431331634521,
      0.9888032674789429,
      0.9880805611610413,
      0.9897233843803406,
      0.9916538000106812,
      0.9921228885650635,
      0.9908500909805298,
      0.992705762386322,
      0.9930367469787598,
      0.9928131699562073,
      0.9918830394744873,
      0.9924376606941223,
      0.9926196336746216,
      0.9920417666435242,
      0.9917472004890442,
      0.9918023943901062,
      0.9919829964637756,
      0.9909201264381409,
      0.9913129210472107,
      0.9915035963058472,
      0.9891811609268188,
      0.9869997501373291,
      0.9904317855834961,
      0.9898109436035156,
      0.990868866443634,
      0.9918991327285767,
      0.9910714030265808,
      0.9918527007102966,
      0.9929166436195374,
      0.9926345944404602,
      0.9920032620429993,
      0.9925785064697266,
      0.9933097958564758,
      0.993159294128418,
      0.9928168058395386,
      0.9935184121131897,
      0.9937093257904053,
      0.9926642179489136,
      0.992599368095398,
      0.993118405342102,
      0.9924505949020386,
      0.9908263087272644,
      0.9915896058082581,
      0.9910200834274292,
      0.9888275265693665,
      0.986961841583252,
      0.9858641028404236,
      0.9794073700904846,
      0.9629685878753662,
      0.9990956783294678,
      0.9998531937599182,
      0.9999037981033325,
      0.9999396800994873,
      0.9999535083770752,
      0.9999198317527771,
      0.9999145269393921,
      0.9991561770439148,
      0.9988594651222229,
      0.9945767521858215,
      0.9962621331214905,
      0.9988789558410645,
      0.9972672462463379,
      0.9982925653457642,
      0.9945725202560425,
      0.9951375722885132,
      0.9983038902282715,
      0.9993383288383484,
      0.9994797706604004,
      0.9996085166931152,
      0.9991366863250732,
      0.9996297359466553,
      0.9994491934776306,
      0.9999138712882996,
      0.9999295473098755,
      0.999945342540741,
      0.9998377561569214,
      0.9998916983604431,
      0.9999596476554871,
      0.9999774098396301,
      0.9999738335609436,
      0.9999847412109375,
      0.9999740123748779,
      0.9999771118164062,
      0.9999691247940063,
      0.9999619722366333,
      0.9999062418937683,
      0.9998334050178528,
      0.9998872876167297,
      0.9998977780342102,
      0.999963104724884,
      0.9998789429664612,
      0.9999436736106873,
      0.9999254941940308,
      0.9998502135276794,
      0.999933660030365,
      0.999958872795105,
      0.9999520182609558,
      0.9999579787254333,
      0.9997806549072266,
      0.9995782375335693,
      0.9977261424064636,
      0.9961740970611572,
      0.9963630437850952,
      0.994118869304657,
      0.9935541152954102,
      0.9978362917900085,
      0.9982247352600098,
      0.9995885491371155,
      0.9996054172515869,
      0.9995161294937134,
      0.9991165399551392,
      0.999474823474884,
      0.9996553063392639,
      0.9998928308486938,
      0.9998134970664978,
      0.999941349029541,
      0.9997998476028442,
      0.9998845458030701,
      0.999945878982544,
      0.9999553561210632,
      0.9999277591705322,
      0.9999561309814453,
      0.9999786019325256,
      0.9999436736106873,
      0.9999423027038574,
      0.9999536275863647,
      0.9999748468399048,
      0.9999624490737915,
      0.9999657273292542,
      0.9999749064445496,
      0.9999716281890869,
      0.9999755620956421,
      0.9999219179153442,
      0.9998517036437988,
      0.9998541474342346,
      0.9998891949653625,
      0.999947190284729,
      0.9999555945396423,
      0.9999473094940186,
      0.9999042749404907,
      0.9998761415481567,
      0.9997027516365051,
      0.9998111128807068,
      0.9998903274536133,
      0.9998812079429626,
      0.9999292492866516,
      0.9998728036880493,
      0.9995717406272888,
      0.9995093941688538,
      0.9987183213233948
    ],
    [
      0.9749197959899902,
      0.9849641919136047,
      0.9880740642547607,
      0.991919994354248,
      0.9936928153038025,
      0.9931244254112244,
      0.994274914264679,
      0.9955278038978577,
      0.9954941272735596,
      0.995492160320282,
      0.996419370174408,
      0.9965916275978088,
      0.9962780475616455,
      0.9966873526573181,
      0.9961119890213013,
      0.9960783123970032,
      0.9955460429191589,
      0.9941973090171814,
      0.9936040043830872,
      0.9937088489532471,
      0.9933348298072815,
      0.9919015765190125,
      0.9910464286804199,
      0.9916000366210938,
      0.9917073249816895,
      0.9886844754219055,
      0.9882667064666748,
      0.9896425008773804,
      0.9903141260147095,
      0.992466926574707,
      0.9919843673706055,
      0.9925981163978577,
      0.9938353300094604,
      0.9947722554206848,
      0.9950490593910217,
      0.9961309432983398,
      0.9968997836112976,
      0.996817946434021,
      0.9962901473045349,
      0.9969480633735657,
      0.9977250695228577,
      0.9968414306640625,
      0.9954454302787781,
      0.9957426190376282,
      0.9959279298782349,
      0.9940024614334106,
      0.992407500743866,
      0.9914976358413696,
      0.9911255836486816,
      0.9927927255630493,
      0.9943607449531555,
      0.9941230416297913,
      0.9932802319526672,
      0.9953423142433167,
      0.9954104423522949,
      0.994691789150238,
      0.9943279027938843,
      0.9949309825897217,
      0.9947449564933777,
      0.9939844012260437,
      0.9939476847648621,
      0.9938979148864746,
      0.9936887621879578,
      0.9927956461906433,
      0.9932901859283447,
      0.9933502674102783,
      0.9910007119178772,
      0.9891302585601807,
      0.9922621846199036,
      0.9923746585845947,
      0.9930382370948792,
      0.9941709637641907,
      0.9935603141784668,
      0.9941055178642273,
      0.9950282573699951,
      0.9949814677238464,
      0.9947322607040405,
      0.9948388338088989,
      0.9953563809394836,
      0.9957287311553955,
      0.9955927133560181,
      0.9956314563751221,
      0.9959392547607422,
      0.9954180717468262,
      0.9949561953544617,
      0.99493008852005,
      0.9945855140686035,
      0.9936138987541199,
      0.9936299920082092,
      0.9927272200584412,
      0.9910580515861511,
      0.9893624186515808,
      0.9877488613128662,
      0.9820553660392761,
      0.9681922793388367,
      0.9990953803062439,
      0.9998595714569092,
      0.9999037981033325,
      0.9999399781227112,
      0.9999563694000244,
      0.9999355673789978,
      0.9999406337738037,
      0.9994871616363525,
      0.9993376135826111,
      0.9968075752258301,
      0.9979419708251953,
      0.9994109869003296,
      0.9987519979476929,
      0.999125599861145,
      0.9970815181732178,
      0.9973931312561035,
      0.9991126656532288,
      0.9996988773345947,
      0.9997274279594421,
      0.9997760653495789,
      0.9995051026344299,
      0.9998152256011963,
      0.9996633529663086,
      0.9999476075172424,
      0.9999463558197021,
      0.9999494552612305,
      0.9998403191566467,
      0.9998918175697327,
      0.9999611377716064,
      0.9999781250953674,
      0.9999738931655884,
      0.9999850392341614,
      0.9999748468399048,
      0.9999773502349854,
      0.9999691843986511,
      0.9999624490737915,
      0.9999071359634399,
      0.9998334050178528,
      0.9998871088027954,
      0.9998981952667236,
      0.9999635815620422,
      0.9998830556869507,
      0.999945342540741,
      0.9999277591705322,
      0.9998553991317749,
      0.9999378323554993,
      0.9999619126319885,
      0.9999551773071289,
      0.9999639987945557,
      0.99985271692276,
      0.9997376203536987,
      0.9984990954399109,
      0.9973501563072205,
      0.9976714849472046,
      0.99540114402771,
      0.9945161938667297,
      0.9982163906097412,
      0.9987468123435974,
      0.99968421459198,
      0.9997546672821045,
      0.999725878238678,
      0.9995160698890686,
      0.9996877312660217,
      0.9997702836990356,
      0.9999152421951294,
      0.999869704246521,
      0.9999571442604065,
      0.9998681545257568,
      0.9999101758003235,
      0.9999502897262573,
      0.9999564290046692,
      0.9999299645423889,
      0.9999565482139587,
      0.9999793767929077,
      0.9999480843544006,
      0.9999476671218872,
      0.9999591708183289,
      0.9999773502349854,
      0.9999653100967407,
      0.9999684691429138,
      0.9999755024909973,
      0.9999730587005615,
      0.9999762177467346,
      0.9999237060546875,
      0.9998505115509033,
      0.9998536109924316,
      0.9998892545700073,
      0.9999479651451111,
      0.9999579787254333,
      0.9999510049819946,
      0.9999244809150696,
      0.9999025464057922,
      0.9998254776000977,
      0.9998733401298523,
      0.9999303221702576,
      0.9999117851257324,
      0.9999424815177917,
      0.9998785853385925,
      0.9995801448822021,
      0.9995104670524597,
      0.9987214803695679
    ]
  ],
  "rfd_device": "NVIDIA A30",
  "rfd_time": 55,
  "rfd_con_ref_pdb_idx": [],
  "rfd_con_hal_pdb_idx": [],
  "rfd_con_ref_idx0": [],
  "rfd_con_hal_idx0": [],
  "rfd_complex_con_ref_pdb_idx": "[('X', 282), ('X', 283), ('X', 284), ('X', 285), ('X', 286), ('X', 287), ('X', 288), ('X', 289), ('X', 290), ('X', 291), ('X', 292), ('X', 293), ('X', 294), ('X', 295), ('X', 296), ('X', 297), ('X', 298), ('X', 299), ('X', 300), ('X', 301), ('X', 302), ('X', 303), ('X', 304), ('X', 305), ('X', 306), ('X', 307), ('X', 308), ('X', 309), ('X', 310), ('X', 311), ('X', 312), ('X', 313), ('X', 314), ('X', 315), ('X', 316), ('X', 317), ('X', 318), ('X', 319), ('X', 320), ('X', 321), ('X', 322), ('X', 323), ('X', 324), ('X', 325), ('X', 326), ('X', 327), ('X', 328), ('X', 329), ('X', 330), ('X', 331), ('X', 332), ('X', 333), ('X', 334), ('X', 335), ('X', 336), ('X', 337), ('X', 338), ('X', 339), ('X', 340), ('X', 341), ('X', 342), ('X', 343), ('X', 344), ('X', 345), ('X', 346), ('X', 347), ('X', 348), ('X', 349), ('X', 350), ('X', 351), ('X', 352), ('X', 353), ('X', 354), ('X', 355), ('X', 356), ('X', 357), ('X', 358), ('X', 359), ('X', 360), ('X', 361), ('X', 362), ('X', 363), ('X', 364), ('X', 365), ('X', 366), ('X', 367), ('X', 368), ('X', 369), ('X', 370), ('X', 371), ('X', 372), ('X', 373), ('X', 374), ('X', 375), ('X', 376), ('X', 377), ('X', 378), ('X', 379), ('X', 380), ('X', 381), ('X', 382)]",
  "rfd_complex_con_hal_pdb_idx": "[('B', 96), ('B', 97), ('B', 98), ('B', 99), ('B', 100), ('B', 101), ('B', 102), ('B', 103), ('B', 104), ('B', 105), ('B', 106), ('B', 107), ('B', 108), ('B', 109), ('B', 110), ('B', 111), ('B', 112), ('B', 113), ('B', 114), ('B', 115), ('B', 116), ('B', 117), ('B', 118), ('B', 119), ('B', 120), ('B', 121), ('B', 122), ('B', 123), ('B', 124), ('B', 125), ('B', 126), ('B', 127), ('B', 128), ('B', 129), ('B', 130), ('B', 131), ('B', 132), ('B', 133), ('B', 134), ('B', 135), ('B', 136), ('B', 137), ('B', 138), ('B', 139), ('B', 140), ('B', 141), ('B', 142), ('B', 143), ('B', 144), ('B', 145), ('B', 146), ('B', 147), ('B', 148), ('B', 149), ('B', 150), ('B', 151), ('B', 152), ('B', 153), ('B', 154), ('B', 155), ('B', 156), ('B', 157), ('B', 158), ('B', 159), ('B', 160), ('B', 161), ('B', 162), ('B', 163), ('B', 164), ('B', 165), ('B', 166), ('B', 167), ('B', 168), ('B', 169), ('B', 170), ('B', 171), ('B', 172), ('B', 173), ('B', 174), ('B', 175), ('B', 176), ('B', 177), ('B', 178), ('B', 179), ('B', 180), ('B', 181), ('B', 182), ('B', 183), ('B', 184), ('B', 185), ('B', 186), ('B', 187), ('B', 188), ('B', 189), ('B', 190), ('B', 191), ('B', 192), ('B', 193), ('B', 194), ('B', 195), ('B', 196)]",
  "rfd_receptor_con_ref_pdb_idx": "[('X', 282), ('X', 283), ('X', 284), ('X', 285), ('X', 286), ('X', 287), ('X', 288), ('X', 289), ('X', 290), ('X', 291), ('X', 292), ('X', 293), ('X', 294), ('X', 295), ('X', 296), ('X', 297), ('X', 298), ('X', 299), ('X', 300), ('X', 301), ('X', 302), ('X', 303), ('X', 304), ('X', 305), ('X', 306), ('X', 307), ('X', 308), ('X', 309), ('X', 310), ('X', 311), ('X', 312), ('X', 313), ('X', 314), ('X', 315), ('X', 316), ('X', 317), ('X', 318), ('X', 319), ('X', 320), ('X', 321), ('X', 322), ('X', 323), ('X', 324), ('X', 325), ('X', 326), ('X', 327), ('X', 328), ('X', 329), ('X', 330), ('X', 331), ('X', 332), ('X', 333), ('X', 334), ('X', 335), ('X', 336), ('X', 337), ('X', 338), ('X', 339), ('X', 340), ('X', 341), ('X', 342), ('X', 343), ('X', 344), ('X', 345), ('X', 346), ('X', 347), ('X', 348), ('X', 349), ('X', 350), ('X', 351), ('X', 352), ('X', 353), ('X', 354), ('X', 355), ('X', 356), ('X', 357), ('X', 358), ('X', 359), ('X', 360), ('X', 361), ('X', 362), ('X', 363), ('X', 364), ('X', 365), ('X', 366), ('X', 367), ('X', 368), ('X', 369), ('X', 370), ('X', 371), ('X', 372), ('X', 373), ('X', 374), ('X', 375), ('X', 376), ('X', 377), ('X', 378), ('X', 379), ('X', 380), ('X', 381), ('X', 382)]",
  "rfd_receptor_con_hal_pdb_idx": "[('B', 96), ('B', 97), ('B', 98), ('B', 99), ('B', 100), ('B', 101), ('B', 102), ('B', 103), ('B', 104), ('B', 105), ('B', 106), ('B', 107), ('B', 108), ('B', 109), ('B', 110), ('B', 111), ('B', 112), ('B', 113), ('B', 114), ('B', 115), ('B', 116), ('B', 117), ('B', 118), ('B', 119), ('B', 120), ('B', 121), ('B', 122), ('B', 123), ('B', 124), ('B', 125), ('B', 126), ('B', 127), ('B', 128), ('B', 129), ('B', 130), ('B', 131), ('B', 132), ('B', 133), ('B', 134), ('B', 135), ('B', 136), ('B', 137), ('B', 138), ('B', 139), ('B', 140), ('B', 141), ('B', 142), ('B', 143), ('B', 144), ('B', 145), ('B', 146), ('B', 147), ('B', 148), ('B', 149), ('B', 150), ('B', 151), ('B', 152), ('B', 153), ('B', 154), ('B', 155), ('B', 156), ('B', 157), ('B', 158), ('B', 159), ('B', 160), ('B', 161), ('B', 162), ('B', 163), ('B', 164), ('B', 165), ('B', 166), ('B', 167), ('B', 168), ('B', 169), ('B', 170), ('B', 171), ('B', 172), ('B', 173), ('B', 174), ('B', 175), ('B', 176), ('B', 177), ('B', 178), ('B', 179), ('B', 180), ('B', 181), ('B', 182), ('B', 183), ('B', 184), ('B', 185), ('B', 186), ('B', 187), ('B', 188), ('B', 189), ('B', 190), ('B', 191), ('B', 192), ('B', 193), ('B', 194), ('B', 195), ('B', 196)]",
  "rfd_complex_con_ref_idx0": [
    0,
    1,
    2,
    3,
    4,
    5,
    6,
    7,
    8,
    9,
    10,
    11,
    12,
    13,
    14,
    15,
    16,
    17,
    18,
    19,
    20,
    21,
    22,
    23,
    24,
    25,
    26,
    27,
    28,
    29,
    30,
    31,
    32,
    33,
    34,
    35,
    36,
    37,
    38,
    39,
    40,
    41,
    42,
    43,
    44,
    45,
    46,
    47,
    48,
    49,
    50,
    51,
    52,
    53,
    54,
    55,
    56,
    57,
    58,
    59,
    60,
    61,
    62,
    63,
    64,
    65,
    66,
    67,
    68,
    69,
    70,
    71,
    72,
    73,
    74,
    75,
    76,
    77,
    78,
    79,
    80,
    81,
    82,
    83,
    84,
    85,
    86,
    87,
    88,
    89,
    90,
    91,
    92,
    93,
    94,
    95,
    96,
    97,
    98,
    99,
    100
  ],
  "rfd_complex_con_hal_idx0": [
    95,
    96,
    97,
    98,
    99,
    100,
    101,
    102,
    103,
    104,
    105,
    106,
    107,
    108,
    109,
    110,
    111,
    112,
    113,
    114,
    115,
    116,
    117,
    118,
    119,
    120,
    121,
    122,
    123,
    124,
    125,
    126,
    127,
    128,
    129,
    130,
    131,
    132,
    133,
    134,
    135,
    136,
    137,
    138,
    139,
    140,
    141,
    142,
    143,
    144,
    145,
    146,
    147,
    148,
    149,
    150,
    151,
    152,
    153,
    154,
    155,
    156,
    157,
    158,
    159,
    160,
    161,
    162,
    163,
    164,
    165,
    166,
    167,
    168,
    169,
    170,
    171,
    172,
    173,
    174,
    175,
    176,
    177,
    178,
    179,
    180,
    181,
    182,
    183,
    184,
    185,
    186,
    187,
    188,
    189,
    190,
    191,
    192,
    193,
    194,
    195
  ],
  "rfd_receptor_con_ref_idx0": [
    0,
    1,
    2,
    3,
    4,
    5,
    6,
    7,
    8,
    9,
    10,
    11,
    12,
    13,
    14,
    15,
    16,
    17,
    18,
    19,
    20,
    21,
    22,
    23,
    24,
    25,
    26,
    27,
    28,
    29,
    30,
    31,
    32,
    33,
    34,
    35,
    36,
    37,
    38,
    39,
    40,
    41,
    42,
    43,
    44,
    45,
    46,
    47,
    48,
    49,
    50,
    51,
    52,
    53,
    54,
    55,
    56,
    57,
    58,
    59,
    60,
    61,
    62,
    63,
    64,
    65,
    66,
    67,
    68,
    69,
    70,
    71,
    72,
    73,
    74,
    75,
    76,
    77,
    78,
    79,
    80,
    81,
    82,
    83,
    84,
    85,
    86,
    87,
    88,
    89,
    90,
    91,
    92,
    93,
    94,
    95,
    96,
    97,
    98,
    99,
    100
  ],
  "rfd_receptor_con_hal_idx0": [
    0,
    1,
    2,
    3,
    4,
    5,
    6,
    7,
    8,
    9,
    10,
    11,
    12,
    13,
    14,
    15,
    16,
    17,
    18,
    19,
    20,
    21,
    22,
    23,
    24,
    25,
    26,
    27,
    28,
    29,
    30,
    31,
    32,
    33,
    34,
    35,
    36,
    37,
    38,
    39,
    40,
    41,
    42,
    43,
    44,
    45,
    46,
    47,
    48,
    49,
    50,
    51,
    52,
    53,
    54,
    55,
    56,
    57,
    58,
    59,
    60,
    61,
    62,
    63,
    64,
    65,
    66,
    67,
    68,
    69,
    70,
    71,
    72,
    73,
    74,
    75,
    76,
    77,
    78,
    79,
    80,
    81,
    82,
    83,
    84,
    85,
    86,
    87,
    88,
    89,
    90,
    91,
    92,
    93,
    94,
    95,
    96,
    97,
    98,
    99,
    100
  ],
  "rfd_inpaint_str": [
    false,
    false,
    false,
    false,
    false,
    false,
    false,
    false,
    false,
    false,
    false,
    false,
    false,
    false,
    false,
    false,
    false,
    false,
    false,
    false,
    false,
    false,
    false,
    false,
    false,
    false,
    false,
    false,
    false,
    false,
    false,
    false,
    false,
    false,
    false,
    false,
    false,
    false,
    false,
    false,
    false,
    false,
    false,
    false,
    false,
    false,
    false,
    false,
    false,
    false,
    false,
    false,
    false,
    false,
    false,
    false,
    false,
    false,
    false,
    false,
    false,
    false,
    false,
    false,
    false,
    false,
    false,
    false,
    false,
    false,
    false,
    false,
    false,
    false,
    false,
    false,
    false,
    false,
    false,
    false,
    false,
    false,
    false,
    false,
    false,
    false,
    false,
    false,
    false,
    false,
    false,
    false,
    false,
    false,
    false,
    true,
    true,
    true,
    true,
    true,
    true,
    true,
    true,
    true,
    true,
    true,
    true,
    true,
    true,
    true,
    true,
    true,
    true,
    true,
    true,
    true,
    true,
    true,
    true,
    true,
    true,
    true,
    true,
    true,
    true,
    true,
    true,
    true,
    true,
    true,
    true,
    true,
    true,
    true,
    true,
    true,
    true,
    true,
    true,
    true,
    true,
    true,
    true,
    true,
    true,
    true,
    true,
    true,
    true,
    true,
    true,
    true,
    true,
    true,
    true,
    true,
    true,
    true,
    true,
    true,
    true,
    true,
    true,
    true,
    true,
    true,
    true,
    true,
    true,
    true,
    true,
    true,
    true,
    true,
    true,
    true,
    true,
    true,
    true,
    true,
    true,
    true,
    true,
    true,
    true,
    true,
    true,
    true,
    true,
    true,
    true,
    true,
    true,
    true,
    true,
    true
  ],
  "rfd_inpaint_seq": [
    false,
    false,
    false,
    false,
    false,
    false,
    false,
    false,
    false,
    false,
    false,
    false,
    false,
    false,
    false,
    false,
    false,
    false,
    false,
    false,
    false,
    false,
    false,
    false,
    false,
    false,
    false,
    false,
    false,
    false,
    false,
    false,
    false,
    false,
    false,
    false,
    false,
    false,
    false,
    false,
    false,
    false,
    false,
    false,
    false,
    false,
    false,
    false,
    false,
    false,
    false,
    false,
    false,
    false,
    false,
    false,
    false,
    false,
    false,
    false,
    false,
    false,
    false,
    false,
    false,
    false,
    false,
    false,
    false,
    false,
    false,
    false,
    false,
    false,
    false,
    false,
    false,
    false,
    false,
    false,
    false,
    false,
    false,
    false,
    false,
    false,
    false,
    false,
    false,
    false,
    false,
    false,
    false,
    false,
    false,
    true,
    true,
    true,
    true,
    true,
    true,
    true,
    true,
    true,
    true,
    true,
    true,
    true,
    true,
    true,
    true,
    true,
    true,
    true,
    true,
    true,
    true,
    true,
    true,
    true,
    true,
    true,
    true,
    true,
    true,
    true,
    true,
    true,
    true,
    true,
    true,
    true,
    true,
    true,
    true,
    true,
    true,
    true,
    true,
    true,
    true,
    true,
    true,
    true,
    true,
    true,
    true,
    true,
    true,
    true,
    true,
    true,
    true,
    true,
    true,
    true,
    true,
    true,
    true,
    true,
    true,
    true,
    true,
    true,
    true,
    true,
    true,
    true,
    true,
    true,
    true,
    true,
    true,
    true,
    true,
    true,
    true,
    true,
    true,
    true,
    true,
    true,
    true,
    true,
    true,
    true,
    true,
    true,
    true,
    true,
    true,
    true,
    true,
    true,
    true,
    true
  ],
  "rfd_sampled_mask": [
    "X282-382/0",
    "95-95"
  ],
  "rfd_mask_1d": [
    false,
    false,
    false,
    false,
    false,
    false,
    false,
    false,
    false,
    false,
    false,
    false,
    false,
    false,
    false,
    false,
    false,
    false,
    false,
    false,
    false,
    false,
    false,
    false,
    false,
    false,
    false,
    false,
    false,
    false,
    false,
    false,
    false,
    false,
    false,
    false,
    false,
    false,
    false,
    false,
    false,
    false,
    false,
    false,
    false,
    false,
    false,
    false,
    false,
    false,
    false,
    false,
    false,
    false,
    false,
    false,
    false,
    false,
    false,
    false,
    false,
    false,
    false,
    false,
    false,
    false,
    false,
    false,
    false,
    false,
    false,
    false,
    false,
    false,
    false,
    false,
    false,
    false,
    false,
    false,
    false,
    false,
    false,
    false,
    false,
    false,
    false,
    false,
    false,
    false,
    false,
    false,
    false,
    false,
    false,
    true,
    true,
    true,
    true,
    true,
    true,
    true,
    true,
    true,
    true,
    true,
    true,
    true,
    true,
    true,
    true,
    true,
    true,
    true,
    true,
    true,
    true,
    true,
    true,
    true,
    true,
    true,
    true,
    true,
    true,
    true,
    true,
    true,
    true,
    true,
    true,
    true,
    true,
    true,
    true,
    true,
    true,
    true,
    true,
    true,
    true,
    true,
    true,
    true,
    true,
    true,
    true,
    true,
    true,
    true,
    true,
    true,
    true,
    true,
    true,
    true,
    true,
    true,
    true,
    true,
    true,
    true,
    true,
    true,
    true,
    true,
    true,
    true,
    true,
    true,
    true,
    true,
    true,
    true,
    true,
    true,
    true,
    true,
    true,
    true,
    true,
    true,
    true,
    true,
    true,
    true,
    true,
    true,
    true,
    true,
    true,
    true,
    true,
    true,
    true,
    true
  ]
}
```
