## Supplementary File 1 for "ProteinDJ: a high-performance and modular protein design pipeline": fold_53.json

```
{
  "fold_id": 53,
  "rfd_config": {
    "inference": {
      "input_pdb": "1www_trka.pdb",
      "num_designs": 25,
      "design_startnum": 50,
      "ckpt_override_path": null,
      "symmetry": null,
      "recenter": true,
      "radius": 10.0,
      "model_only_neighbors": false,
      "output_prefix": "./rfd_results/fold",
      "write_trajectory": false,
      "scaffold_guided": false,
      "model_runner": "SelfConditioning",
      "cautious": true,
      "align_motif": true,
      "symmetric_self_cond": true,
      "final_step": 1,
      "deterministic": false,
      "trb_save_ckpt_path": "/app/RFdiffusion/models/Complex_base_ckpt.pt",
      "schedule_directory_path": "/app/RFdiffusion/schedules",
      "model_directory_path": "/app/RFdiffusion/models"
    },
    "contigmap": {
      "contigs": [
        "X282-382/0 50-100"
      ],
      "inpaint_seq": null,
      "inpaint_str": null,
      "inpaint_str_helix": null,
      "inpaint_str_strand": null,
      "inpaint_str_loop": null,
      "provide_seq": null,
      "length": null
    },
    "model": {
      "n_extra_block": 4,
      "n_main_block": 32,
      "n_ref_block": 4,
      "d_msa": 256,
      "d_msa_full": 64,
      "d_pair": 128,
      "d_templ": 64,
      "n_head_msa": 8,
      "n_head_pair": 4,
      "n_head_templ": 4,
      "d_hidden": 32,
      "d_hidden_templ": 32,
      "p_drop": 0.15,
      "SE3_param_full": {
        "num_layers": 1,
        "num_channels": 32,
        "num_degrees": 2,
        "n_heads": 4,
        "div": 4,
        "l0_in_features": 8,
        "l0_out_features": 8,
        "l1_in_features": 3,
        "l1_out_features": 2,
        "num_edge_features": 32
      },
      "SE3_param_topk": {
        "num_layers": 1,
        "num_channels": 32,
        "num_degrees": 2,
        "n_heads": 4,
        "div": 4,
        "l0_in_features": 64,
        "l0_out_features": 64,
        "l1_in_features": 3,
        "l1_out_features": 2,
        "num_edge_features": 64
      },
      "freeze_track_motif": false,
      "use_motif_timestep": true
    },
    "diffuser": {
      "T": 50,
      "b_0": 0.01,
      "b_T": 0.07,
      "schedule_type": "linear",
      "so3_type": "igso3",
      "crd_scale": 0.25,
      "partial_T": null,
      "so3_schedule_type": "linear",
      "min_b": 1.5,
      "max_b": 2.5,
      "min_sigma": 0.02,
      "max_sigma": 1.5
    },
    "denoiser": {
      "noise_scale_ca": 0,
      "final_noise_scale_ca": 1,
      "ca_noise_schedule_type": "constant",
      "noise_scale_frame": 0,
      "final_noise_scale_frame": 1,
      "frame_noise_schedule_type": "constant"
    },
    "ppi": {
      "hotspot_res": [
        "X294",
        "X296",
        "X333"
      ]
    },
    "potentials": {
      "guiding_potentials": null,
      "guide_scale": 10,
      "guide_decay": "constant",
      "olig_inter_all": null,
      "olig_intra_all": null,
      "olig_custom_contact": null,
      "substrate": null
    },
    "contig_settings": {
      "ref_idx": null,
      "hal_idx": null,
      "idx_rf": null,
      "inpaint_seq_tensor": null
    },
    "preprocess": {
      "sidechain_input": false,
      "motif_sidechain_input": true,
      "d_t1d": 24,
      "d_t2d": 44,
      "prob_self_cond": 0.5,
      "str_self_cond": true,
      "predict_previous": false
    },
    "logging": {
      "inputs": false
    },
    "scaffoldguided": {
      "scaffoldguided": false,
      "target_pdb": false,
      "target_path": null,
      "scaffold_list": null,
      "scaffold_dir": null,
      "sampled_insertion": 0,
      "sampled_N": 0,
      "sampled_C": 0,
      "ss_mask": 0,
      "systematic": false,
      "target_ss": null,
      "target_adj": null,
      "mask_loops": true,
      "contig_crop": null
    }
  },
  "rfd_plddt": [
    [
      0.16442051529884338,
      0.1761433482170105,
      0.15534254908561707,
      0.1481618881225586,
      0.13990908861160278,
      0.12608042359352112,
      0.11832952499389648,
      0.11254773288965225,
      0.10645410418510437,
      0.09881981462240219,
      0.09285047650337219,
      0.08739356696605682,
      0.08440116047859192,
      0.08045676350593567,
      0.07716866582632065,
      0.07774342596530914,
      0.07585866749286652,
      0.0766129419207573,
      0.07961343228816986,
      0.08472179621458054,
      0.08841598778963089,
      0.09158972650766373,
      0.09889061748981476,
      0.09959173202514648,
      0.10714419186115265,
      0.10689088702201843,
      0.10399437695741653,
      0.1073734238743782,
      0.11035013943910599,
      0.11020681262016296,
      0.1106608435511589,
      0.10286924988031387,
      0.10412207245826721,
      0.10158396512269974,
      0.09421710669994354,
      0.09045223891735077,
      0.08795841783285141,
      0.08457819372415543,
      0.08027826249599457,
      0.07865631580352783,
      0.08103452622890472,
      0.08180603384971619,
      0.0776931643486023,
      0.07608248293399811,
      0.0773720070719719,
      0.08170178532600403,
      0.0760187953710556,
      0.07517543435096741,
      0.07551708072423935,
      0.07483310252428055,
      0.07447391748428345,
      0.07494798302650452,
      0.07773014903068542,
      0.0788864940404892,
      0.07794959843158722,
      0.07723112404346466,
      0.0745556652545929,
      0.07342825829982758,
      0.07246190309524536,
      0.07232020795345306,
      0.07351528108119965,
      0.07475590705871582,
      0.07709351181983948,
      0.0781785175204277,
      0.08116991072893143,
      0.08513015508651733,
      0.08593709766864777,
      0.08847372233867645,
      0.09125232696533203,
      0.09022362530231476,
      0.09014133363962173,
      0.09147914499044418,
      0.09245981276035309,
      0.0908997431397438,
      0.08892294764518738,
      0.0911254957318306,
      0.08842730522155762,
      0.0867694765329361,
      0.08749149739742279,
      0.08821280300617218,
      0.08698486536741257,
      0.08449456095695496,
      0.08436325937509537,
      0.08538033068180084,
      0.08330745249986649,
      0.08698379993438721,
      0.09351877123117447,
      0.09022100269794464,
      0.0792902261018753,
      0.966216504573822,
      0.9761899709701538,
      0.9776495099067688,
      0.9819625616073608,
      0.9724609851837158,
      0.9575483798980713,
      0.9544630646705627,
      0.918462336063385,
      0.903615415096283,
      0.861079752445221,
      0.8588114976882935,
      0.8702665567398071,
      0.8355624675750732,
      0.8422579765319824,
      0.8129283785820007,
      0.8194973468780518,
      0.8463575839996338,
      0.855980634689331,
      0.8768584728240967,
      0.9023499488830566,
      0.8786280751228333,
      0.9005700349807739,
      0.8938342332839966,
      0.944334864616394,
      0.9518983960151672,
      0.9732471108436584,
      0.9768876433372498,
      0.9827278256416321,
      0.9852973818778992,
      0.9897709488868713,
      0.994689404964447,
      0.9961811900138855,
      0.9975324869155884,
      0.9981898069381714,
      0.9975815415382385,
      0.9976560473442078,
      0.9962067008018494,
      0.9933575391769409,
      0.9943854808807373,
      0.9957612752914429,
      0.9959214925765991,
      0.9900616407394409,
      0.984291672706604,
      0.9773632287979126,
      0.948304295539856,
      0.9584740400314331,
      0.9781740307807922,
      0.9674985408782959,
      0.9566646218299866,
      0.9031210541725159,
      0.8809720277786255,
      0.8232070803642273,
      0.8040717840194702,
      0.8128630518913269,
      0.7545558214187622,
      0.7425749897956848,
      0.8473416566848755,
      0.8676058053970337,
      0.92412269115448,
      0.8958088159561157,
      0.8818939328193665,
      0.8584678769111633,
      0.8720930814743042,
      0.8931939601898193,
      0.9481112957000732,
      0.9137414693832397,
      0.9430351853370667,
      0.9130183458328247,
      0.9148781895637512,
      0.9556484222412109,
      0.9577283263206482,
      0.9605377912521362,
      0.9886786341667175,
      0.9905950427055359,
      0.9855512380599976,
      0.9911454916000366,
      0.991633951663971,
      0.996131956577301,
      0.9960607886314392,
      0.996037483215332,
      0.9969390630722046,
      0.9940290451049805,
      0.9930521249771118,
      0.9842820763587952,
      0.9847138524055481,
      0.9799920320510864,
      0.9882869124412537,
      0.9905447363853455,
      0.9840929508209229,
      0.9882469177246094,
      0.9795460104942322,
      0.9836248159408569,
      0.969574511051178,
      0.9737609624862671,
      0.9646453261375427,
      0.9523716568946838,
      0.9399511814117432,
      0.9274488091468811,
      0.9232676029205322,
      0.9308834075927734,
      0.9434741735458374
    ],
    [
      0.15679945051670074,
      0.16087377071380615,
      0.14592766761779785,
      0.13854044675827026,
      0.12707525491714478,
      0.11940084397792816,
      0.11592967808246613,
      0.11018779873847961,
      0.10750269144773483,
      0.10700308531522751,
      0.10246963053941727,
      0.09715847671031952,
      0.10071063041687012,
      0.1036207526922226,
      0.10231813788414001,
      0.10658390820026398,
      0.10960274189710617,
      0.11424335837364197,
      0.12102849781513214,
      0.12564939260482788,
      0.12832674384117126,
      0.1364869773387909,
      0.14456158876419067,
      0.14734706282615662,
      0.14262241125106812,
      0.15041127800941467,
      0.1506875902414322,
      0.14683285355567932,
      0.15248003602027893,
      0.1609143614768982,
      0.1580156534910202,
      0.15118594467639923,
      0.15301281213760376,
      0.16423223912715912,
      0.1558609902858734,
      0.1459890753030777,
      0.15103104710578918,
      0.15139636397361755,
      0.13223089277744293,
      0.12370230257511139,
      0.1253916621208191,
      0.11779902875423431,
      0.11032164096832275,
      0.10947057604789734,
      0.11115896701812744,
      0.10071197897195816,
      0.09735941886901855,
      0.09932086616754532,
      0.09672896564006805,
      0.0934738963842392,
      0.09439387172460556,
      0.0981147512793541,
      0.0956566333770752,
      0.09529963880777359,
      0.0973319336771965,
      0.1006607636809349,
      0.09939128160476685,
      0.09930507093667984,
      0.10277611017227173,
      0.10301144421100616,
      0.1014329195022583,
      0.10079924762248993,
      0.10192732512950897,
      0.10349920392036438,
      0.10198099911212921,
      0.1067008450627327,
      0.10697101801633835,
      0.10825930535793304,
      0.10926248133182526,
      0.10285165160894394,
      0.10333830118179321,
      0.10461832582950592,
      0.1018402948975563,
      0.09665469825267792,
      0.09925609827041626,
      0.09933766722679138,
      0.09742708504199982,
      0.09610989689826965,
      0.09574562311172485,
      0.09381437301635742,
      0.09397832304239273,
      0.09122098237276077,
      0.09111820161342621,
      0.09318894892930984,
      0.09419790655374527,
      0.09301472455263138,
      0.09628455340862274,
      0.09929452836513519,
      0.08840025961399078,
      0.9648644924163818,
      0.9745408892631531,
      0.9757898449897766,
      0.9767458438873291,
      0.9648499488830566,
      0.9527539014816284,
      0.9504643678665161,
      0.9184862375259399,
      0.9041873216629028,
      0.8596723079681396,
      0.8501913547515869,
      0.8700572848320007,
      0.836561918258667,
      0.8416369557380676,
      0.8097267746925354,
      0.8224630951881409,
      0.8495601415634155,
      0.8583050966262817,
      0.8841018676757812,
      0.9072613716125488,
      0.88346266746521,
      0.906702995300293,
      0.9012141823768616,
      0.9476097822189331,
      0.9511871337890625,
      0.9684193134307861,
      0.9757803678512573,
      0.9835734367370605,
      0.9875929355621338,
      0.990139901638031,
      0.994917094707489,
      0.996258556842804,
      0.9965397715568542,
      0.9974477291107178,
      0.9957241415977478,
      0.9958549737930298,
      0.9930195212364197,
      0.9883806705474854,
      0.9896947145462036,
      0.9931392073631287,
      0.9934992790222168,
      0.9861358404159546,
      0.9799923300743103,
      0.9671796560287476,
      0.9336322546005249,
      0.9482840895652771,
      0.9742922186851501,
      0.9670332074165344,
      0.9640592336654663,
      0.9148075580596924,
      0.8924102783203125,
      0.8236751556396484,
      0.8078626394271851,
      0.824839174747467,
      0.7507318258285522,
      0.7545642256736755,
      0.8568724393844604,
      0.8750057816505432,
      0.9301114082336426,
      0.907010555267334,
      0.8990626335144043,
      0.863622784614563,
      0.8804709911346436,
      0.9059079885482788,
      0.9618666768074036,
      0.9227833151817322,
      0.9420638084411621,
      0.9066134691238403,
      0.8982670307159424,
      0.9438447952270508,
      0.9347871541976929,
      0.9345648884773254,
      0.9777048230171204,
      0.9841221570968628,
      0.977104127407074,
      0.984049379825592,
      0.9853764772415161,
      0.9942317008972168,
      0.9934312701225281,
      0.9948523044586182,
      0.9950021505355835,
      0.9921369552612305,
      0.9905866980552673,
      0.9818618893623352,
      0.9820850491523743,
      0.9768478870391846,
      0.9838091135025024,
      0.9849317669868469,
      0.9769693613052368,
      0.9806070327758789,
      0.9708778262138367,
      0.9763298034667969,
      0.962519109249115,
      0.9637343883514404,
      0.9579666256904602,
      0.9407713413238525,
      0.922520637512207,
      0.8978484869003296,
      0.8825877904891968,
      0.8832890391349792,
      0.9073362350463867
    ],
    [
      0.18794232606887817,
      0.20783168077468872,
      0.18355554342269897,
      0.16743071377277374,
      0.15557774901390076,
      0.1488446295261383,
      0.14904780685901642,
      0.13673782348632812,
      0.1340676248073578,
      0.13645225763320923,
      0.13322174549102783,
      0.12691132724285126,
      0.1314658671617508,
      0.132406547665596,
      0.13105656206607819,
      0.12824976444244385,
      0.12858204543590546,
      0.12936383485794067,
      0.13714292645454407,
      0.14102433621883392,
      0.13931697607040405,
      0.14307406544685364,
      0.1511901170015335,
      0.14788536727428436,
      0.13890968263149261,
      0.14246810972690582,
      0.14257574081420898,
      0.14254848659038544,
      0.13878276944160461,
      0.15201084315776825,
      0.15861059725284576,
      0.16238874197006226,
      0.1720983386039734,
      0.1901002824306488,
      0.18627701699733734,
      0.17803797125816345,
      0.18974697589874268,
      0.19063851237297058,
      0.17824123799800873,
      0.1771678328514099,
      0.1830810308456421,
      0.16696561872959137,
      0.1548856645822525,
      0.15886884927749634,
      0.15839047729969025,
      0.14873751997947693,
      0.14826707541942596,
      0.1597582995891571,
      0.16292957961559296,
      0.15836359560489655,
      0.15743345022201538,
      0.16385053098201752,
      0.1560261994600296,
      0.15393805503845215,
      0.1540980339050293,
      0.15123404562473297,
      0.14233042299747467,
      0.13508284091949463,
      0.13341650366783142,
      0.1266452670097351,
      0.12243431061506271,
      0.12103650718927383,
      0.12812334299087524,
      0.12376850843429565,
      0.1271224319934845,
      0.13466833531856537,
      0.1370195597410202,
      0.13297657668590546,
      0.13695915043354034,
      0.13449040055274963,
      0.12731152772903442,
      0.12671810388565063,
      0.13269542157649994,
      0.12804058194160461,
      0.1238841861486435,
      0.12609344720840454,
      0.11990045756101608,
      0.11655431985855103,
      0.11578559875488281,
      0.11331072449684143,
      0.11392513662576675,
      0.11493027210235596,
      0.11497847735881805,
      0.12223712354898453,
      0.12802523374557495,
      0.12841354310512543,
      0.13335154950618744,
      0.14291474223136902,
      0.1296166330575943,
      0.9680997133255005,
      0.9778356552124023,
      0.9793643355369568,
      0.9806802272796631,
      0.970454752445221,
      0.9574195146560669,
      0.9536700248718262,
      0.9226034879684448,
      0.9056189060211182,
      0.8600513339042664,
      0.8506597280502319,
      0.8677026033401489,
      0.8260565400123596,
      0.8331707715988159,
      0.7885358929634094,
      0.7944160103797913,
      0.8387175798416138,
      0.8519849181175232,
      0.8777279853820801,
      0.9041911363601685,
      0.8754907846450806,
      0.9019758701324463,
      0.8987345695495605,
      0.9470661878585815,
      0.9530418515205383,
      0.9713150262832642,
      0.9777393937110901,
      0.9847750663757324,
      0.9880943298339844,
      0.9909383654594421,
      0.9951596260070801,
      0.996326744556427,
      0.996819794178009,
      0.9976945519447327,
      0.9964783191680908,
      0.996608316898346,
      0.9943116903305054,
      0.9901301860809326,
      0.991057813167572,
      0.9937877058982849,
      0.9940891861915588,
      0.9867599010467529,
      0.9799278378486633,
      0.968163013458252,
      0.9335674047470093,
      0.9486113786697388,
      0.9734212160110474,
      0.9646837115287781,
      0.9600780606269836,
      0.9075052738189697,
      0.8821722269058228,
      0.7975921034812927,
      0.797870934009552,
      0.821499228477478,
      0.7529677152633667,
      0.7611685395240784,
      0.8624524474143982,
      0.8809598088264465,
      0.9317113161087036,
      0.9078829288482666,
      0.8930144309997559,
      0.8538644313812256,
      0.8718425631523132,
      0.8990140557289124,
      0.958132266998291,
      0.9174392223358154,
      0.9419015645980835,
      0.9066081643104553,
      0.9004364013671875,
      0.945656955242157,
      0.9415705800056458,
      0.9443877339363098,
      0.9817865490913391,
      0.9868395924568176,
      0.981509268283844,
      0.9873957633972168,
      0.9885398745536804,
      0.9950760006904602,
      0.9945166707038879,
      0.9953597784042358,
      0.9960654377937317,
      0.9933888912200928,
      0.9925161004066467,
      0.9845007658004761,
      0.985001802444458,
      0.9803659319877625,
      0.9867324829101562,
      0.9879968762397766,
      0.9816395044326782,
      0.9848118424415588,
      0.9748126268386841,
      0.9796032905578613,
      0.9674425721168518,
      0.9702351689338684,
      0.9624409079551697,
      0.9475778937339783,
      0.9291425347328186,
      0.9104162454605103,
      0.8987274765968323,
      0.9008481502532959,
      0.9201335906982422
    ],
    [
      0.18395428359508514,
      0.20187650620937347,
      0.19282867014408112,
      0.18600374460220337,
      0.17217150330543518,
      0.16851520538330078,
      0.16558383405208588,
      0.15201124548912048,
      0.14718256890773773,
      0.15021461248397827,
      0.14318177103996277,
      0.13765662908554077,
      0.13606330752372742,
      0.13935837149620056,
      0.13318660855293274,
      0.13310030102729797,
      0.1292833685874939,
      0.12666389346122742,
      0.13681170344352722,
      0.137719988822937,
      0.13432173430919647,
      0.1364806741476059,
      0.1476944386959076,
      0.1428801715373993,
      0.13235893845558167,
      0.14119726419448853,
      0.13594737648963928,
      0.13832102715969086,
      0.1301562488079071,
      0.15043579041957855,
      0.15824423730373383,
      0.16354185342788696,
      0.1738279014825821,
      0.19557522237300873,
      0.1902363896369934,
      0.18510116636753082,
      0.19404208660125732,
      0.1960066556930542,
      0.18661314249038696,
      0.19218984246253967,
      0.20205655694007874,
      0.18640099465847015,
      0.1761496216058731,
      0.18596524000167847,
      0.1901065707206726,
      0.18034996092319489,
      0.17882701754570007,
      0.1950748711824417,
      0.19549663364887238,
      0.19814544916152954,
      0.1977931261062622,
      0.20241603255271912,
      0.19597943127155304,
      0.19660377502441406,
      0.1897590458393097,
      0.18359918892383575,
      0.16633982956409454,
      0.1521533727645874,
      0.14678214490413666,
      0.13262444734573364,
      0.1214183047413826,
      0.12791195511817932,
      0.13364416360855103,
      0.13631820678710938,
      0.14673562347888947,
      0.1543312966823578,
      0.16902992129325867,
      0.16282708942890167,
      0.16144290566444397,
      0.16280990839004517,
      0.16455695033073425,
      0.16466206312179565,
      0.1646316796541214,
      0.15848620235919952,
      0.15102794766426086,
      0.14782820641994476,
      0.14472103118896484,
      0.1431044042110443,
      0.13577982783317566,
      0.1375100165605545,
      0.1347440928220749,
      0.13570812344551086,
      0.13739411532878876,
      0.14325203001499176,
      0.14974409341812134,
      0.15457788109779358,
      0.1536678671836853,
      0.15653081238269806,
      0.14454317092895508,
      0.9696526527404785,
      0.9795361161231995,
      0.9808140397071838,
      0.9822999238967896,
      0.972549557685852,
      0.9584574699401855,
      0.9541429281234741,
      0.9226779937744141,
      0.9064396619796753,
      0.8607840538024902,
      0.8510486483573914,
      0.8671203851699829,
      0.8196196556091309,
      0.8262047171592712,
      0.7754483222961426,
      0.7826260924339294,
      0.8379137516021729,
      0.8506659269332886,
      0.877727210521698,
      0.9048900604248047,
      0.8770562410354614,
      0.9027471542358398,
      0.899215817451477,
      0.9475233554840088,
      0.9542551636695862,
      0.9734196066856384,
      0.9798232316970825,
      0.986484169960022,
      0.9898496866226196,
      0.992485523223877,
      0.9961684942245483,
      0.9969125390052795,
      0.9973758459091187,
      0.9980767369270325,
      0.9970377683639526,
      0.9971250295639038,
      0.9949467778205872,
      0.9909598231315613,
      0.9920072555541992,
      0.9945668578147888,
      0.9950574636459351,
      0.9886385202407837,
      0.9829437136650085,
      0.972217857837677,
      0.939228892326355,
      0.9527047276496887,
      0.9765748977661133,
      0.9682778716087341,
      0.9634366035461426,
      0.9108328223228455,
      0.8854954242706299,
      0.8028144836425781,
      0.8003678321838379,
      0.8244448900222778,
      0.7547153234481812,
      0.7616631984710693,
      0.862511157989502,
      0.8813281059265137,
      0.9326041340827942,
      0.9075478911399841,
      0.8941477537155151,
      0.8563709855079651,
      0.8741485476493835,
      0.8991100788116455,
      0.9600833654403687,
      0.9199091196060181,
      0.944087564945221,
      0.9085793495178223,
      0.9008422493934631,
      0.9469528198242188,
      0.9431736469268799,
      0.9469444751739502,
      0.9831915497779846,
      0.9879965782165527,
      0.9825617074966431,
      0.9883297681808472,
      0.9893224835395813,
      0.9954702258110046,
      0.9948999285697937,
      0.9957252144813538,
      0.9965416193008423,
      0.9942885041236877,
      0.9938892126083374,
      0.9864814281463623,
      0.9871342778205872,
      0.9822255373001099,
      0.9880174398422241,
      0.9891418814659119,
      0.9825671911239624,
      0.9854598641395569,
      0.9752200245857239,
      0.9798678755760193,
      0.9674739837646484,
      0.9701718091964722,
      0.9625890254974365,
      0.9476632475852966,
      0.9294523596763611,
      0.9117364883422852,
      0.9018438458442688,
      0.9055601358413696,
      0.9230143427848816
    ],
    [
      0.1865597814321518,
      0.20981243252754211,
      0.20423805713653564,
      0.19891034066677094,
      0.18939781188964844,
      0.18452946841716766,
      0.18069669604301453,
      0.16538698971271515,
      0.15887296199798584,
      0.1611434519290924,
      0.15120624005794525,
      0.14591531455516815,
      0.14323686063289642,
      0.14585232734680176,
      0.1409946084022522,
      0.13829119503498077,
      0.13676851987838745,
      0.1359364092350006,
      0.1396360695362091,
      0.13639359176158905,
      0.13638249039649963,
      0.13734547793865204,
      0.14938963949680328,
      0.14657145738601685,
      0.13421891629695892,
      0.14220476150512695,
      0.14492425322532654,
      0.13812927901744843,
      0.13243724405765533,
      0.15387076139450073,
      0.1592756062746048,
      0.16389742493629456,
      0.17330656945705414,
      0.20197275280952454,
      0.19913284480571747,
      0.19187363982200623,
      0.20424018800258636,
      0.2077454775571823,
      0.19600018858909607,
      0.19691112637519836,
      0.21062149107456207,
      0.19768491387367249,
      0.18827876448631287,
      0.1997227817773819,
      0.2046280801296234,
      0.18994314968585968,
      0.1895461231470108,
      0.20647761225700378,
      0.2048972100019455,
      0.20236247777938843,
      0.20947755873203278,
      0.215336412191391,
      0.20239676535129547,
      0.204013392329216,
      0.20104598999023438,
      0.19459091126918793,
      0.17451870441436768,
      0.16503234207630157,
      0.15140807628631592,
      0.13956564664840698,
      0.12583030760288239,
      0.12313138693571091,
      0.13195465505123138,
      0.14212024211883545,
      0.15296143293380737,
      0.16254769265651703,
      0.18035008013248444,
      0.17774368822574615,
      0.1792066991329193,
      0.1848522424697876,
      0.18893495202064514,
      0.19094596803188324,
      0.18565955758094788,
      0.1852720081806183,
      0.18054240942001343,
      0.17830707132816315,
      0.17508269846439362,
      0.17366838455200195,
      0.17171549797058105,
      0.16891992092132568,
      0.1607740819454193,
      0.16636274755001068,
      0.17670071125030518,
      0.18427690863609314,
      0.1897043138742447,
      0.20382121205329895,
      0.2163393348455429,
      0.1979399025440216,
      0.18449713289737701,
      0.9725196361541748,
      0.9821212887763977,
      0.9835640788078308,
      0.985088050365448,
      0.9758170247077942,
      0.9599651098251343,
      0.954707682132721,
      0.9217162728309631,
      0.9043754935264587,
      0.860130786895752,
      0.8478128910064697,
      0.8641520738601685,
      0.8086212873458862,
      0.8156436085700989,
      0.7611013054847717,
      0.7720575928688049,
      0.8353484869003296,
      0.8481611609458923,
      0.875825047492981,
      0.9033019542694092,
      0.8753628730773926,
      0.9009749889373779,
      0.898403525352478,
      0.9474865198135376,
      0.9555431604385376,
      0.9759392142295837,
      0.9822354912757874,
      0.9882810711860657,
      0.991129457950592,
      0.9937270283699036,
      0.996824324131012,
      0.9973395466804504,
      0.9977914094924927,
      0.9983859062194824,
      0.9976484179496765,
      0.9977441430091858,
      0.9958588480949402,
      0.9924488663673401,
      0.9934066534042358,
      0.9954761862754822,
      0.9960463047027588,
      0.990462064743042,
      0.9854952096939087,
      0.975666344165802,
      0.9438005685806274,
      0.9559674859046936,
      0.9790306687355042,
      0.9707569479942322,
      0.9649712443351746,
      0.9118325710296631,
      0.8833815455436707,
      0.796245276927948,
      0.7959761023521423,
      0.8211671710014343,
      0.7483136653900146,
      0.7587537169456482,
      0.8618634343147278,
      0.880426824092865,
      0.933315098285675,
      0.9064217805862427,
      0.8927017450332642,
      0.8521170020103455,
      0.8719286918640137,
      0.8999665975570679,
      0.9601675868034363,
      0.9207808375358582,
      0.9444976449012756,
      0.9084920287132263,
      0.8992682099342346,
      0.947073757648468,
      0.9431208968162537,
      0.9476168155670166,
      0.9845665097236633,
      0.9888833165168762,
      0.9827765226364136,
      0.9891167283058167,
      0.9902225136756897,
      0.9959514141082764,
      0.9954646825790405,
      0.9961170554161072,
      0.9970412254333496,
      0.9951556921005249,
      0.9952223896980286,
      0.9886801838874817,
      0.9893851280212402,
      0.9848774671554565,
      0.9900304675102234,
      0.991113007068634,
      0.9844909906387329,
      0.9867817759513855,
      0.9761459827423096,
      0.9804511070251465,
      0.9674100875854492,
      0.9698421955108643,
      0.9613439440727234,
      0.9456360340118408,
      0.9270929098129272,
      0.9085040092468262,
      0.9004221558570862,
      0.9061880707740784,
      0.9237951040267944
    ],
    [
      0.19732967019081116,
      0.22967833280563354,
      0.23322349786758423,
      0.23082378506660461,
      0.22633004188537598,
      0.22099879384040833,
      0.21723681688308716,
      0.20202286541461945,
      0.19152624905109406,
      0.191545769572258,
      0.18001234531402588,
      0.17011822760105133,
      0.16493062674999237,
      0.16345787048339844,
      0.15867599844932556,
      0.15052740275859833,
      0.14727351069450378,
      0.145964577794075,
      0.15108853578567505,
      0.14178991317749023,
      0.13876499235630035,
      0.1424875259399414,
      0.15216302871704102,
      0.14748771488666534,
      0.13777846097946167,
      0.14098772406578064,
      0.1453830897808075,
      0.13352954387664795,
      0.12598803639411926,
      0.14479263126850128,
      0.15220503509044647,
      0.15607520937919617,
      0.16500335931777954,
      0.19900541007518768,
      0.19589266180992126,
      0.1927250772714615,
      0.2079770863056183,
      0.21412980556488037,
      0.20295406877994537,
      0.1995478868484497,
      0.21958434581756592,
      0.21484379470348358,
      0.20933502912521362,
      0.21983858942985535,
      0.22942966222763062,
      0.21525394916534424,
      0.21593670547008514,
      0.2324678897857666,
      0.22807204723358154,
      0.22353693842887878,
      0.2271730601787567,
      0.2391921579837799,
      0.22211171686649323,
      0.21397563815116882,
      0.21060721576213837,
      0.2036854326725006,
      0.18456172943115234,
      0.17250636219978333,
      0.15846045315265656,
      0.1454189419746399,
      0.13447748124599457,
      0.1298232525587082,
      0.1347889006137848,
      0.14120365679264069,
      0.1498098373413086,
      0.1657228171825409,
      0.18327517807483673,
      0.18529465794563293,
      0.19097194075584412,
      0.2022669017314911,
      0.20769263803958893,
      0.21969203650951385,
      0.21349406242370605,
      0.2154107540845871,
      0.21721714735031128,
      0.2213720679283142,
      0.20739735662937164,
      0.21047890186309814,
      0.21548378467559814,
      0.21004147827625275,
      0.20092728734016418,
      0.21186155080795288,
      0.22948002815246582,
      0.2322903573513031,
      0.23131819069385529,
      0.25251245498657227,
      0.2652849853038788,
      0.2509571611881256,
      0.2369675487279892,
      0.9740945100784302,
      0.9835375547409058,
      0.9848392009735107,
      0.9861456155776978,
      0.9770227670669556,
      0.9598799347877502,
      0.9536304473876953,
      0.9193218350410461,
      0.9015688896179199,
      0.8560980558395386,
      0.845471203327179,
      0.8621769547462463,
      0.8042833805084229,
      0.8110858201980591,
      0.7495160102844238,
      0.7592929601669312,
      0.8295211791992188,
      0.8473631739616394,
      0.875257134437561,
      0.9012894630432129,
      0.8702431917190552,
      0.899709939956665,
      0.8950406908988953,
      0.9460961818695068,
      0.9553170204162598,
      0.9769098162651062,
      0.9836679697036743,
      0.9892358779907227,
      0.9917817115783691,
      0.9943442344665527,
      0.997174859046936,
      0.9975870847702026,
      0.9980018734931946,
      0.9985343813896179,
      0.9979200959205627,
      0.997984766960144,
      0.9962438941001892,
      0.9931304454803467,
      0.9940859079360962,
      0.9959134459495544,
      0.9965011477470398,
      0.9913919568061829,
      0.9869999289512634,
      0.9771990180015564,
      0.9459037184715271,
      0.9572502970695496,
      0.9802020192146301,
      0.972022533416748,
      0.9656175971031189,
      0.9128237962722778,
      0.8830957412719727,
      0.7974448800086975,
      0.7953052520751953,
      0.8195515871047974,
      0.7432069778442383,
      0.7536763548851013,
      0.8600820302963257,
      0.8798354268074036,
      0.9330192804336548,
      0.9057869911193848,
      0.8915024399757385,
      0.8537989854812622,
      0.8713388442993164,
      0.8981101512908936,
      0.9597778916358948,
      0.9211680293083191,
      0.9442052841186523,
      0.9076904058456421,
      0.898058295249939,
      0.9465219974517822,
      0.9425688982009888,
      0.9481406807899475,
      0.985584020614624,
      0.9894452095031738,
      0.982795774936676,
      0.9892652034759521,
      0.9902051687240601,
      0.9959726929664612,
      0.9954952597618103,
      0.9961166381835938,
      0.9972239136695862,
      0.9955580234527588,
      0.9958837628364563,
      0.9899954795837402,
      0.9907019734382629,
      0.9865918159484863,
      0.9910869598388672,
      0.9919406175613403,
      0.984876275062561,
      0.9866323471069336,
      0.9754542708396912,
      0.9794673323631287,
      0.9651867747306824,
      0.9673736691474915,
      0.958680272102356,
      0.9431799054145813,
      0.9249024987220764,
      0.9061245322227478,
      0.9004310965538025,
      0.9077836275100708,
      0.925941526889801
    ],
    [
      0.19878223538398743,
      0.23518222570419312,
      0.24941517412662506,
      0.254055917263031,
      0.2527846097946167,
      0.25735580921173096,
      0.26057764887809753,
      0.2560493052005768,
      0.24879451096057892,
      0.25080612301826477,
      0.23642919957637787,
      0.22524085640907288,
      0.21764926612377167,
      0.20824038982391357,
      0.19852396845817566,
      0.18716609477996826,
      0.18035827577114105,
      0.17348243296146393,
      0.17511676251888275,
      0.16459758579730988,
      0.15662598609924316,
      0.15541104972362518,
      0.16273432970046997,
      0.1508788764476776,
      0.14771445095539093,
      0.1526281088590622,
      0.153223916888237,
      0.1399236023426056,
      0.12902456521987915,
      0.14406853914260864,
      0.14954854547977448,
      0.14448034763336182,
      0.15437759459018707,
      0.1859091818332672,
      0.19014236330986023,
      0.1905619353055954,
      0.2041943371295929,
      0.21904894709587097,
      0.20840910077095032,
      0.1995610147714615,
      0.22452819347381592,
      0.22797125577926636,
      0.22339531779289246,
      0.2372613102197647,
      0.2555100619792938,
      0.24788978695869446,
      0.25691846013069153,
      0.28200751543045044,
      0.2773706912994385,
      0.2681684195995331,
      0.2684064209461212,
      0.27209025621414185,
      0.2578337788581848,
      0.25149381160736084,
      0.2358795404434204,
      0.22264039516448975,
      0.20358294248580933,
      0.19376492500305176,
      0.17489880323410034,
      0.1648259162902832,
      0.15931349992752075,
      0.1465805470943451,
      0.14207178354263306,
      0.14654631912708282,
      0.1516951024532318,
      0.16926446557044983,
      0.1900438517332077,
      0.1988333761692047,
      0.21056196093559265,
      0.2205195426940918,
      0.23827391862869263,
      0.25004300475120544,
      0.2596449851989746,
      0.2579188346862793,
      0.2717347741127014,
      0.27800315618515015,
      0.2709672451019287,
      0.26271122694015503,
      0.2722133696079254,
      0.2700170874595642,
      0.25175532698631287,
      0.25299757719039917,
      0.26618731021881104,
      0.26578620076179504,
      0.25610965490341187,
      0.2789176106452942,
      0.29439306259155273,
      0.29238954186439514,
      0.27326700091362,
      0.9755194783210754,
      0.9849786162376404,
      0.9862142205238342,
      0.9872071743011475,
      0.9786379337310791,
      0.9606321454048157,
      0.9535821676254272,
      0.9185425043106079,
      0.9009135961532593,
      0.854851484298706,
      0.8416121602058411,
      0.8586537837982178,
      0.7925366759300232,
      0.8052597045898438,
      0.7259564399719238,
      0.7418355345726013,
      0.8292899131774902,
      0.8449560403823853,
      0.8701322078704834,
      0.8984582424163818,
      0.8695657253265381,
      0.8997321128845215,
      0.8970945477485657,
      0.9458065032958984,
      0.9553683996200562,
      0.9779921174049377,
      0.9848995208740234,
      0.9903397560119629,
      0.9924830794334412,
      0.9950212240219116,
      0.9975325465202332,
      0.9978532791137695,
      0.9982499480247498,
      0.9986657500267029,
      0.9981741905212402,
      0.9981913566589355,
      0.9966581463813782,
      0.9939124584197998,
      0.994766891002655,
      0.9963165521621704,
      0.9969077110290527,
      0.9921528100967407,
      0.9881396889686584,
      0.9787529110908508,
      0.9482892751693726,
      0.9584050178527832,
      0.9809623956680298,
      0.9729651212692261,
      0.9662187695503235,
      0.914355993270874,
      0.883826732635498,
      0.8009243011474609,
      0.7884979248046875,
      0.8168286681175232,
      0.7468023300170898,
      0.7502063512802124,
      0.8563339710235596,
      0.879145622253418,
      0.9328271150588989,
      0.9062222242355347,
      0.8927068114280701,
      0.8560099601745605,
      0.8728172779083252,
      0.8972105979919434,
      0.9586247801780701,
      0.9210366010665894,
      0.9441274404525757,
      0.907545804977417,
      0.8970439434051514,
      0.9466882944107056,
      0.9428153038024902,
      0.9488164186477661,
      0.9863309860229492,
      0.9898002743721008,
      0.9829223155975342,
      0.989794909954071,
      0.9903690218925476,
      0.9961365461349487,
      0.9956184029579163,
      0.99623703956604,
      0.997459888458252,
      0.9960516095161438,
      0.9965706467628479,
      0.9914018511772156,
      0.9920875430107117,
      0.9885171055793762,
      0.9922951459884644,
      0.992935299873352,
      0.9857714772224426,
      0.9869940876960754,
      0.9753209948539734,
      0.9790122509002686,
      0.9634564518928528,
      0.9657415151596069,
      0.956983745098114,
      0.9416751861572266,
      0.9247419834136963,
      0.9053699970245361,
      0.9021239280700684,
      0.9113336205482483,
      0.9290633201599121
    ],
    [
      0.20181463658809662,
      0.25355151295661926,
      0.26620590686798096,
      0.2579618990421295,
      0.2570764720439911,
      0.2625822126865387,
      0.2722785174846649,
      0.2681404948234558,
      0.26812270283699036,
      0.2862966060638428,
      0.2926098704338074,
      0.28627628087997437,
      0.28828516602516174,
      0.2867879271507263,
      0.2701607346534729,
      0.25722235441207886,
      0.24900662899017334,
      0.2313709557056427,
      0.2190607190132141,
      0.20787984132766724,
      0.20499353110790253,
      0.20026159286499023,
      0.19355659186840057,
      0.1857423633337021,
      0.17855343222618103,
      0.18460583686828613,
      0.17793498933315277,
      0.16737249493598938,
      0.15579959750175476,
      0.16183999180793762,
      0.1614052802324295,
      0.15491534769535065,
      0.15833263099193573,
      0.18591956794261932,
      0.18770860135555267,
      0.19118721783161163,
      0.20792256295681,
      0.22178293764591217,
      0.21384909749031067,
      0.20540457963943481,
      0.22880668938159943,
      0.23514489829540253,
      0.23042789101600647,
      0.24534034729003906,
      0.2656360864639282,
      0.2595522701740265,
      0.2701106369495392,
      0.3018370270729065,
      0.3028724789619446,
      0.2930208444595337,
      0.29857051372528076,
      0.2918355166912079,
      0.2763829529285431,
      0.2631594240665436,
      0.25467565655708313,
      0.23208829760551453,
      0.21442562341690063,
      0.20281735062599182,
      0.18817473948001862,
      0.17148317396640778,
      0.16288428008556366,
      0.15332825481891632,
      0.15621314942836761,
      0.15027867257595062,
      0.1551559865474701,
      0.1752660572528839,
      0.1953718066215515,
      0.20473334193229675,
      0.22145187854766846,
      0.23225530982017517,
      0.25183558464050293,
      0.2678602635860443,
      0.2882313132286072,
      0.29252946376800537,
      0.3086831867694855,
      0.3292537331581116,
      0.32717376947402954,
      0.3193821609020233,
      0.3334060609340668,
      0.3333533704280853,
      0.3063105642795563,
      0.30588996410369873,
      0.3280145525932312,
      0.3290773928165436,
      0.30906665325164795,
      0.3430548310279846,
      0.37438732385635376,
      0.37144938111305237,
      0.36559823155403137,
      0.9784202575683594,
      0.9873424172401428,
      0.9884503483772278,
      0.9892597198486328,
      0.9819353222846985,
      0.9636508822441101,
      0.9559696912765503,
      0.9209697246551514,
      0.9036038517951965,
      0.8571769595146179,
      0.8389570116996765,
      0.8603695631027222,
      0.7962898015975952,
      0.8028935194015503,
      0.7164990901947021,
      0.7248493432998657,
      0.8285579681396484,
      0.84848952293396,
      0.8714753985404968,
      0.9001041054725647,
      0.8712267279624939,
      0.9013603329658508,
      0.9005053043365479,
      0.9468015432357788,
      0.9570268392562866,
      0.9802138209342957,
      0.986842930316925,
      0.9920194745063782,
      0.993704080581665,
      0.9959701895713806,
      0.9979912042617798,
      0.9981603026390076,
      0.9985398650169373,
      0.9988343715667725,
      0.998450517654419,
      0.9984714388847351,
      0.9972607493400574,
      0.9949647784233093,
      0.9956218600273132,
      0.9968134760856628,
      0.9973664879798889,
      0.9932656288146973,
      0.9897515177726746,
      0.9809260368347168,
      0.9518030285835266,
      0.9600905179977417,
      0.9821054339408875,
      0.9746617078781128,
      0.9677045345306396,
      0.9182790517807007,
      0.8870925903320312,
      0.80082106590271,
      0.7867282032966614,
      0.8193175196647644,
      0.7602717280387878,
      0.7566033601760864,
      0.8591265678405762,
      0.883305549621582,
      0.9347679018974304,
      0.9084899425506592,
      0.8937040567398071,
      0.8593615889549255,
      0.8757658004760742,
      0.9016848802566528,
      0.9585418105125427,
      0.9241464734077454,
      0.9464415907859802,
      0.9096751809120178,
      0.8982391357421875,
      0.9487237930297852,
      0.9450675845146179,
      0.9516676068305969,
      0.9876381158828735,
      0.9907414317131042,
      0.9846327304840088,
      0.9910849928855896,
      0.991294264793396,
      0.9964065551757812,
      0.9959968328475952,
      0.996518075466156,
      0.997864305973053,
      0.9966995120048523,
      0.9972643256187439,
      0.9930206537246704,
      0.993781328201294,
      0.9909942150115967,
      0.994062066078186,
      0.9943948984146118,
      0.9880200028419495,
      0.9885022640228271,
      0.9767484664916992,
      0.9798904657363892,
      0.9646289348602295,
      0.9674872159957886,
      0.9597775936126709,
      0.9453008770942688,
      0.9268758296966553,
      0.9073790311813354,
      0.9063366055488586,
      0.9172376394271851,
      0.9332693815231323
    ],
    [
      0.23875540494918823,
      0.32004642486572266,
      0.3374752104282379,
      0.3386791944503784,
      0.332755446434021,
      0.34592610597610474,
      0.36708784103393555,
      0.35579967498779297,
      0.3430018424987793,
      0.37267163395881653,
      0.3830365538597107,
      0.36513999104499817,
      0.3716088533401489,
      0.3901416063308716,
      0.3787381947040558,
      0.36240512132644653,
      0.3527679741382599,
      0.33307480812072754,
      0.3015838861465454,
      0.2760312259197235,
      0.26531273126602173,
      0.25339949131011963,
      0.2432354986667633,
      0.22648325562477112,
      0.21342480182647705,
      0.21499961614608765,
      0.2054455578327179,
      0.19126006960868835,
      0.18350031971931458,
      0.19062340259552002,
      0.1820632666349411,
      0.17414182424545288,
      0.17495690286159515,
      0.19171243906021118,
      0.19705253839492798,
      0.2002391517162323,
      0.21567147970199585,
      0.22949376702308655,
      0.2238532453775406,
      0.2176271378993988,
      0.2505955100059509,
      0.25487974286079407,
      0.2477847933769226,
      0.2698214650154114,
      0.29215100407600403,
      0.2937138080596924,
      0.306008517742157,
      0.3372151851654053,
      0.3389001488685608,
      0.3329615890979767,
      0.33227458596229553,
      0.331662654876709,
      0.3114023804664612,
      0.289249449968338,
      0.27760034799575806,
      0.2649088501930237,
      0.24234932661056519,
      0.2312879115343094,
      0.21261875331401825,
      0.1981734037399292,
      0.18373632431030273,
      0.1747313290834427,
      0.1918945014476776,
      0.17778337001800537,
      0.17683061957359314,
      0.18565873801708221,
      0.20564678311347961,
      0.22075918316841125,
      0.23902642726898193,
      0.2500898241996765,
      0.2720203995704651,
      0.29729175567626953,
      0.32536816596984863,
      0.3261444568634033,
      0.35766077041625977,
      0.38033920526504517,
      0.38032209873199463,
      0.3721027970314026,
      0.40096864104270935,
      0.4028371572494507,
      0.3697829246520996,
      0.37293919920921326,
      0.4052944779396057,
      0.3974626660346985,
      0.3578350245952606,
      0.39985391497612,
      0.4394114911556244,
      0.4347952604293823,
      0.43718257546424866,
      0.9805729985237122,
      0.9892549514770508,
      0.9898372292518616,
      0.9905847311019897,
      0.9844026565551758,
      0.9667443037033081,
      0.9601365327835083,
      0.9257455468177795,
      0.9130468964576721,
      0.8682528734207153,
      0.8467670679092407,
      0.8641805052757263,
      0.7860926985740662,
      0.7744442820549011,
      0.687274158000946,
      0.6981069445610046,
      0.8202781677246094,
      0.8523546457290649,
      0.8795042037963867,
      0.9072244763374329,
      0.8799623250961304,
      0.9093906879425049,
      0.9076042771339417,
      0.9499455094337463,
      0.9595604538917542,
      0.9822477102279663,
      0.9886783957481384,
      0.9935982823371887,
      0.9949679374694824,
      0.9970630407333374,
      0.9985209703445435,
      0.9986351728439331,
      0.9989113807678223,
      0.9990697503089905,
      0.9988160133361816,
      0.9988189339637756,
      0.9979217052459717,
      0.9961321949958801,
      0.9966812133789062,
      0.9975031614303589,
      0.9979443550109863,
      0.9946889877319336,
      0.99186772108078,
      0.9839619994163513,
      0.9575731754302979,
      0.9637346267700195,
      0.9841130971908569,
      0.9769570827484131,
      0.9703494310379028,
      0.922699511051178,
      0.8917729258537292,
      0.8089647889137268,
      0.7934390306472778,
      0.8278234004974365,
      0.7628596425056458,
      0.7628404498100281,
      0.8629299402236938,
      0.8886860609054565,
      0.9373165369033813,
      0.9091380834579468,
      0.9003984928131104,
      0.8676194548606873,
      0.8848350048065186,
      0.9092655181884766,
      0.9610248804092407,
      0.9299473762512207,
      0.9514545798301697,
      0.9162498712539673,
      0.9077598452568054,
      0.9536906480789185,
      0.9529860019683838,
      0.9609681963920593,
      0.9906119108200073,
      0.9928348064422607,
      0.987192690372467,
      0.9924980998039246,
      0.9928857684135437,
      0.9970187544822693,
      0.9966696500778198,
      0.9970591068267822,
      0.9983030557632446,
      0.9974559545516968,
      0.998039960861206,
      0.9947619438171387,
      0.9954214096069336,
      0.9931167960166931,
      0.9956194162368774,
      0.9957255721092224,
      0.9900835752487183,
      0.9902804493904114,
      0.9789567589759827,
      0.9818439483642578,
      0.9677289128303528,
      0.97071373462677,
      0.9628651142120361,
      0.9519193172454834,
      0.9366694092750549,
      0.9257070422172546,
      0.922411322593689,
      0.9317678809165955,
      0.9435083270072937
    ],
    [
      0.2869998514652252,
      0.3775639533996582,
      0.38917598128318787,
      0.40866613388061523,
      0.40651094913482666,
      0.41420578956604004,
      0.43224576115608215,
      0.4163215756416321,
      0.38924574851989746,
      0.42947399616241455,
      0.4340972304344177,
      0.4072566628456116,
      0.40935018658638,
      0.44996240735054016,
      0.4432626962661743,
      0.4234774112701416,
      0.4324404001235962,
      0.4351157546043396,
      0.4012259244918823,
      0.3669721484184265,
      0.36448806524276733,
      0.33670443296432495,
      0.30405372381210327,
      0.28265172243118286,
      0.273112416267395,
      0.25686609745025635,
      0.23906859755516052,
      0.22499530017375946,
      0.2224361151456833,
      0.21818163990974426,
      0.2046823501586914,
      0.20336666703224182,
      0.20668403804302216,
      0.20910945534706116,
      0.20600628852844238,
      0.21260064840316772,
      0.2320849597454071,
      0.24459514021873474,
      0.2404170036315918,
      0.2467089593410492,
      0.2719326913356781,
      0.28322380781173706,
      0.2798492908477783,
      0.29886749386787415,
      0.3281910717487335,
      0.3281673491001129,
      0.3358027935028076,
      0.359255313873291,
      0.3667869567871094,
      0.3493097126483917,
      0.3430466651916504,
      0.341560035943985,
      0.3193872272968292,
      0.28977400064468384,
      0.28234604001045227,
      0.2710912823677063,
      0.2525726556777954,
      0.2388155162334442,
      0.22133655846118927,
      0.21268755197525024,
      0.19866369664669037,
      0.19329406321048737,
      0.20420101284980774,
      0.19572575390338898,
      0.19867020845413208,
      0.19852817058563232,
      0.21073877811431885,
      0.22972044348716736,
      0.25059419870376587,
      0.2511635720729828,
      0.27854153513908386,
      0.31010884046554565,
      0.3339138329029083,
      0.3355444669723511,
      0.3707735240459442,
      0.40318456292152405,
      0.4005741775035858,
      0.39834359288215637,
      0.42784345149993896,
      0.43913280963897705,
      0.4105978012084961,
      0.41750407218933105,
      0.4446890354156494,
      0.4320151209831238,
      0.3980601727962494,
      0.4290946125984192,
      0.4566309452056885,
      0.4534611403942108,
      0.44750839471817017,
      0.9831675291061401,
      0.9911856651306152,
      0.9911932945251465,
      0.9916360974311829,
      0.9856359958648682,
      0.9667000770568848,
      0.9592955112457275,
      0.9280445575714111,
      0.915184736251831,
      0.874432384967804,
      0.8495075702667236,
      0.8678317666053772,
      0.7830589413642883,
      0.761081337928772,
      0.6753925085067749,
      0.6857550144195557,
      0.8143443465232849,
      0.849708080291748,
      0.8786455988883972,
      0.9098106622695923,
      0.8844876289367676,
      0.9082738161087036,
      0.9080971479415894,
      0.9488000273704529,
      0.957343578338623,
      0.9828665256500244,
      0.9901294112205505,
      0.9949442148208618,
      0.9956431984901428,
      0.9976402521133423,
      0.9988413453102112,
      0.99884432554245,
      0.9991238713264465,
      0.9992107152938843,
      0.9990493655204773,
      0.9990516901016235,
      0.99840247631073,
      0.9970316290855408,
      0.9974778890609741,
      0.9980934262275696,
      0.9983620643615723,
      0.9957287907600403,
      0.9934863448143005,
      0.9864611625671387,
      0.9623576402664185,
      0.9662021398544312,
      0.9851995706558228,
      0.9782572984695435,
      0.9715856313705444,
      0.9250305891036987,
      0.8965522050857544,
      0.816964864730835,
      0.7936834096908569,
      0.8341320753097534,
      0.7725584506988525,
      0.7625085711479187,
      0.859832227230072,
      0.8885198831558228,
      0.9340690970420837,
      0.9148172736167908,
      0.9031933546066284,
      0.8708178997039795,
      0.8817321062088013,
      0.912117600440979,
      0.9613010883331299,
      0.9315716028213501,
      0.9534180760383606,
      0.9200248718261719,
      0.9143930077552795,
      0.9573718905448914,
      0.9603775143623352,
      0.9682096242904663,
      0.9929850697517395,
      0.9943427443504333,
      0.9895142316818237,
      0.9939575791358948,
      0.9940481185913086,
      0.9974306225776672,
      0.9970365762710571,
      0.997253954410553,
      0.9985143542289734,
      0.997829794883728,
      0.9985323548316956,
      0.9959155321121216,
      0.9965906143188477,
      0.9947350025177002,
      0.9967339038848877,
      0.9966119527816772,
      0.9910165667533875,
      0.9907070398330688,
      0.9795538783073425,
      0.9826758503913879,
      0.9695471525192261,
      0.9735108613967896,
      0.965774416923523,
      0.9569439888000488,
      0.9425004124641418,
      0.9363929033279419,
      0.9352794885635376,
      0.9457305669784546,
      0.9534580707550049
    ],
    [
      0.2479499876499176,
      0.33078888058662415,
      0.35406237840652466,
      0.3952619135379791,
      0.424624502658844,
      0.43963783979415894,
      0.4584450423717499,
      0.44579750299453735,
      0.42432671785354614,
      0.46020078659057617,
      0.4669453501701355,
      0.4313499927520752,
      0.42793577909469604,
      0.4805894196033478,
      0.47050756216049194,
      0.45051687955856323,
      0.46627718210220337,
      0.48018771409988403,
      0.45754116773605347,
      0.42712533473968506,
      0.42713963985443115,
      0.40181565284729004,
      0.35432302951812744,
      0.326510488986969,
      0.31911760568618774,
      0.307378351688385,
      0.2743716537952423,
      0.25115883350372314,
      0.24854500591754913,
      0.2430797815322876,
      0.22177432477474213,
      0.2269609272480011,
      0.23258017003536224,
      0.22504228353500366,
      0.21101027727127075,
      0.21975721418857574,
      0.24420283734798431,
      0.25648173689842224,
      0.25532451272010803,
      0.26066699624061584,
      0.2882111668586731,
      0.2988521456718445,
      0.29857611656188965,
      0.3176500201225281,
      0.3517957329750061,
      0.35633206367492676,
      0.35871919989585876,
      0.3804558217525482,
      0.3968590497970581,
      0.3760024309158325,
      0.35788413882255554,
      0.3612018823623657,
      0.3384382128715515,
      0.3055383861064911,
      0.29183194041252136,
      0.2858615517616272,
      0.26015788316726685,
      0.23982387781143188,
      0.22775331139564514,
      0.22800901532173157,
      0.21722456812858582,
      0.21635505557060242,
      0.22700291872024536,
      0.23166313767433167,
      0.22602291405200958,
      0.2224758118391037,
      0.23800915479660034,
      0.2619149684906006,
      0.27629199624061584,
      0.2796724736690521,
      0.31360116600990295,
      0.3567437529563904,
      0.3814254403114319,
      0.3772926330566406,
      0.41506245732307434,
      0.45874014496803284,
      0.4550408720970154,
      0.4479505121707916,
      0.4790804982185364,
      0.49029991030693054,
      0.4556044936180115,
      0.4595716595649719,
      0.4789303243160248,
      0.46219688653945923,
      0.4261237382888794,
      0.4520103335380554,
      0.4746035039424896,
      0.46414658427238464,
      0.4604482352733612,
      0.9863884449005127,
      0.993290364742279,
      0.993003249168396,
      0.9931941628456116,
      0.9871142506599426,
      0.9672064781188965,
      0.9593769311904907,
      0.9276062250137329,
      0.916379988193512,
      0.8756828308105469,
      0.8508176803588867,
      0.8694677352905273,
      0.7829197645187378,
      0.7615828514099121,
      0.6727659106254578,
      0.681329607963562,
      0.8076621890068054,
      0.8451657295227051,
      0.8745571970939636,
      0.910258412361145,
      0.8837668299674988,
      0.9029133915901184,
      0.9036794900894165,
      0.9479137659072876,
      0.9563875198364258,
      0.9840798377990723,
      0.991722583770752,
      0.9960139393806458,
      0.9961588978767395,
      0.998019814491272,
      0.9990267753601074,
      0.9989610910415649,
      0.9992366433143616,
      0.9992864727973938,
      0.9991955161094666,
      0.9991870522499084,
      0.998714804649353,
      0.9976658225059509,
      0.9980480074882507,
      0.9984780550003052,
      0.9986371994018555,
      0.9964596033096313,
      0.9945544004440308,
      0.9880930185317993,
      0.9649595022201538,
      0.9668638706207275,
      0.9860427379608154,
      0.9789044260978699,
      0.971851110458374,
      0.9261744618415833,
      0.8980520963668823,
      0.8198480010032654,
      0.7931392788887024,
      0.8385074734687805,
      0.7760418653488159,
      0.7680202722549438,
      0.855195164680481,
      0.8913134336471558,
      0.9313418865203857,
      0.9127823114395142,
      0.8977313041687012,
      0.8678010702133179,
      0.8807512521743774,
      0.9132509231567383,
      0.9613171219825745,
      0.9321492314338684,
      0.9531804323196411,
      0.918522834777832,
      0.9133751392364502,
      0.9572268724441528,
      0.9608482122421265,
      0.9700679779052734,
      0.9934815764427185,
      0.9947207570075989,
      0.990546464920044,
      0.9947996139526367,
      0.9949104189872742,
      0.9975318908691406,
      0.9972716569900513,
      0.9973521828651428,
      0.9986297488212585,
      0.9980611801147461,
      0.9988206028938293,
      0.9967206120491028,
      0.9975074529647827,
      0.9960672855377197,
      0.9976054430007935,
      0.9973223209381104,
      0.9919829368591309,
      0.9910340905189514,
      0.9801543354988098,
      0.9836924076080322,
      0.9707512855529785,
      0.9754751920700073,
      0.9669890403747559,
      0.9582072496414185,
      0.9421564340591431,
      0.938260555267334,
      0.9433752298355103,
      0.9491776823997498,
      0.955221951007843
    ],
    [
      0.34893274307250977,
      0.4093433618545532,
      0.41565176844596863,
      0.4554559588432312,
      0.47696372866630554,
      0.4920926094055176,
      0.5106648206710815,
      0.4980376958847046,
      0.4754685163497925,
      0.5137273073196411,
      0.5205550193786621,
      0.49151983857154846,
      0.4809669852256775,
      0.5431538820266724,
      0.5321272611618042,
      0.502427875995636,
      0.5293245315551758,
      0.5534010529518127,
      0.5233954787254333,
      0.4973008930683136,
      0.5120571851730347,
      0.4730711579322815,
      0.4186984896659851,
      0.3879127502441406,
      0.39692917466163635,
      0.3485746383666992,
      0.3285824656486511,
      0.30032867193222046,
      0.2973249554634094,
      0.2837880849838257,
      0.2634430229663849,
      0.2736714482307434,
      0.2773891091346741,
      0.26606884598731995,
      0.2458740472793579,
      0.25940728187561035,
      0.2776246666908264,
      0.29159849882125854,
      0.29467689990997314,
      0.30106014013290405,
      0.3344237804412842,
      0.3506181836128235,
      0.3590847849845886,
      0.3802497088909149,
      0.4270760416984558,
      0.4331669807434082,
      0.4416264593601227,
      0.46324849128723145,
      0.47637540102005005,
      0.44677257537841797,
      0.42544978857040405,
      0.4237564504146576,
      0.40458571910858154,
      0.3596099615097046,
      0.34292101860046387,
      0.33257386088371277,
      0.30870839953422546,
      0.28168755769729614,
      0.2789699137210846,
      0.2763350009918213,
      0.2639591097831726,
      0.25814908742904663,
      0.281832218170166,
      0.2903596758842468,
      0.2750391364097595,
      0.2786310315132141,
      0.28422844409942627,
      0.3180600702762604,
      0.3347533345222473,
      0.3417328894138336,
      0.3763207793235779,
      0.42645272612571716,
      0.4448506534099579,
      0.43225547671318054,
      0.4743918180465698,
      0.528429388999939,
      0.5167284607887268,
      0.5055521130561829,
      0.5509960055351257,
      0.5617830753326416,
      0.5089902281761169,
      0.5149592161178589,
      0.5405478477478027,
      0.5085606575012207,
      0.46707338094711304,
      0.49391627311706543,
      0.5113182067871094,
      0.49501833319664,
      0.5005536675453186,
      0.990942656993866,
      0.9960646629333496,
      0.9958376884460449,
      0.9959703087806702,
      0.9907338619232178,
      0.9699780941009521,
      0.9618253707885742,
      0.9294983148574829,
      0.9183077812194824,
      0.8782540559768677,
      0.8554428219795227,
      0.8709931969642639,
      0.7825431823730469,
      0.7656450867652893,
      0.6788818836212158,
      0.6833534240722656,
      0.8141616582870483,
      0.8482407927513123,
      0.87315833568573,
      0.9117533564567566,
      0.8803107738494873,
      0.8990169763565063,
      0.8968397974967957,
      0.9446208477020264,
      0.9568920135498047,
      0.9868621826171875,
      0.9940343499183655,
      0.9974523186683655,
      0.9968693852424622,
      0.998532235622406,
      0.999251663684845,
      0.9991231560707092,
      0.9994078874588013,
      0.9994198083877563,
      0.9994220733642578,
      0.9994052648544312,
      0.9991764426231384,
      0.9985777139663696,
      0.9988253116607666,
      0.9990429282188416,
      0.9990869760513306,
      0.9978513121604919,
      0.9966859221458435,
      0.9920704364776611,
      0.9736322164535522,
      0.972079873085022,
      0.9884853363037109,
      0.9821885228157043,
      0.9737438559532166,
      0.9292941689491272,
      0.9022770524024963,
      0.8232887387275696,
      0.7980659604072571,
      0.8385339975357056,
      0.775348424911499,
      0.7794889807701111,
      0.8430325984954834,
      0.8951281905174255,
      0.9290852546691895,
      0.9042954444885254,
      0.890687882900238,
      0.8563833832740784,
      0.8759860396385193,
      0.9126884341239929,
      0.9632856249809265,
      0.9366238117218018,
      0.9576342105865479,
      0.9242545366287231,
      0.9209698438644409,
      0.9612212181091309,
      0.9666640758514404,
      0.9767102003097534,
      0.9955706596374512,
      0.9961183071136475,
      0.9928669333457947,
      0.9963341355323792,
      0.9962805509567261,
      0.9979557991027832,
      0.997752845287323,
      0.9976082444190979,
      0.9988592863082886,
      0.9984399080276489,
      0.9992195963859558,
      0.9978924989700317,
      0.9986514449119568,
      0.997797429561615,
      0.9987662434577942,
      0.9984522461891174,
      0.9944758415222168,
      0.9927095770835876,
      0.9820510745048523,
      0.9855900406837463,
      0.9739089608192444,
      0.97999107837677,
      0.9709956049919128,
      0.9637657403945923,
      0.9467357993125916,
      0.9460092782974243,
      0.9547595977783203,
      0.958519458770752,
      0.96213299036026
    ],
    [
      0.4316408634185791,
      0.4634571671485901,
      0.4680961072444916,
      0.49933189153671265,
      0.5147291421890259,
      0.5330965518951416,
      0.5626868605613708,
      0.5486721992492676,
      0.5250120759010315,
      0.5688587427139282,
      0.5919952392578125,
      0.5487586855888367,
      0.5389590263366699,
      0.6092301607131958,
      0.5883561968803406,
      0.5473483800888062,
      0.5775686502456665,
      0.6032552719116211,
      0.5632758736610413,
      0.5331310033798218,
      0.5703567266464233,
      0.5277869701385498,
      0.46402639150619507,
      0.44044625759124756,
      0.4531562924385071,
      0.390605092048645,
      0.368418425321579,
      0.3420812785625458,
      0.3438422381877899,
      0.31267064809799194,
      0.2935504913330078,
      0.31716322898864746,
      0.31364402174949646,
      0.2992164194583893,
      0.2885110378265381,
      0.2974119186401367,
      0.31385189294815063,
      0.3331759572029114,
      0.33325162529945374,
      0.33899495005607605,
      0.3822745382785797,
      0.40530645847320557,
      0.408147931098938,
      0.4279214143753052,
      0.48407217860221863,
      0.4886658191680908,
      0.4878096878528595,
      0.5031957030296326,
      0.528293251991272,
      0.4931395649909973,
      0.47689807415008545,
      0.48119840025901794,
      0.46289610862731934,
      0.41278600692749023,
      0.39978545904159546,
      0.3789898753166199,
      0.35457491874694824,
      0.3316340744495392,
      0.32919225096702576,
      0.3290758430957794,
      0.31417638063430786,
      0.30428385734558105,
      0.325851172208786,
      0.322098970413208,
      0.3229100704193115,
      0.3306923508644104,
      0.32453060150146484,
      0.36643582582473755,
      0.40341126918792725,
      0.40299785137176514,
      0.4198926091194153,
      0.48250383138656616,
      0.5050903558731079,
      0.47904983162879944,
      0.5346477627754211,
      0.5845550894737244,
      0.5621129870414734,
      0.5475376844406128,
      0.6018129587173462,
      0.6082872152328491,
      0.5604583621025085,
      0.5720689296722412,
      0.6140578985214233,
      0.5741917490959167,
      0.5040467977523804,
      0.5569174885749817,
      0.570080578327179,
      0.5377185344696045,
      0.549802839756012,
      0.9930272698402405,
      0.9972637891769409,
      0.9969833493232727,
      0.9971234202384949,
      0.9925558567047119,
      0.9721368551254272,
      0.9621846675872803,
      0.931275486946106,
      0.9197267293930054,
      0.8759700655937195,
      0.8566856384277344,
      0.8747684955596924,
      0.788766622543335,
      0.7775712013244629,
      0.6877061724662781,
      0.6882240176200867,
      0.8244059085845947,
      0.8550180196762085,
      0.8745445013046265,
      0.9114046096801758,
      0.8755512237548828,
      0.8980786800384521,
      0.8929991722106934,
      0.9435713291168213,
      0.9577124714851379,
      0.9883971214294434,
      0.9952144622802734,
      0.9981242418289185,
      0.9972552061080933,
      0.9987981915473938,
      0.9993798136711121,
      0.9992207288742065,
      0.9994867444038391,
      0.9995008707046509,
      0.9995407462120056,
      0.9995130896568298,
      0.9993703365325928,
      0.9990405440330505,
      0.9992133975028992,
      0.999342679977417,
      0.9993269443511963,
      0.9985966682434082,
      0.997876763343811,
      0.994653046131134,
      0.9801684617996216,
      0.9762383103370667,
      0.9905027747154236,
      0.9853212833404541,
      0.9771183729171753,
      0.9329410195350647,
      0.9046313762664795,
      0.8181406259536743,
      0.8042898178100586,
      0.8326891660690308,
      0.7654415369033813,
      0.7834740877151489,
      0.8520694375038147,
      0.8835883140563965,
      0.9304216504096985,
      0.8976314067840576,
      0.8875235319137573,
      0.8510693311691284,
      0.8739959001541138,
      0.911613404750824,
      0.9657847881317139,
      0.9402546882629395,
      0.9610260725021362,
      0.9301239252090454,
      0.927070140838623,
      0.9638696908950806,
      0.9701126217842102,
      0.9799364805221558,
      0.9964840412139893,
      0.9967917799949646,
      0.9940462708473206,
      0.9970449805259705,
      0.9970248937606812,
      0.998327374458313,
      0.9981132745742798,
      0.9978294968605042,
      0.998998761177063,
      0.9986394643783569,
      0.9994364380836487,
      0.9984790086746216,
      0.9991303086280823,
      0.9985864162445068,
      0.9992099404335022,
      0.9989140629768372,
      0.9957742691040039,
      0.9941368103027344,
      0.9837672114372253,
      0.9873518943786621,
      0.9763836860656738,
      0.9827683568000793,
      0.9734506607055664,
      0.9664792418479919,
      0.9497979879379272,
      0.9499837756156921,
      0.9583824872970581,
      0.9625076651573181,
      0.9657696485519409
    ],
    [
      0.46498343348503113,
      0.4962165057659149,
      0.5011492371559143,
      0.5387580394744873,
      0.5463943481445312,
      0.5682202577590942,
      0.6073427200317383,
      0.6001211404800415,
      0.5657951831817627,
      0.6240323781967163,
      0.6582119464874268,
      0.5912214517593384,
      0.5845611095428467,
      0.656748354434967,
      0.623060941696167,
      0.5770918130874634,
      0.609516978263855,
      0.6398097276687622,
      0.5944467186927795,
      0.5639503598213196,
      0.6120419502258301,
      0.5745262503623962,
      0.5067579746246338,
      0.502507209777832,
      0.5183987617492676,
      0.4599044919013977,
      0.4166322350502014,
      0.39995846152305603,
      0.398418128490448,
      0.3668016791343689,
      0.3513621985912323,
      0.3701931834220886,
      0.3750966191291809,
      0.36133167147636414,
      0.3520545959472656,
      0.35542112588882446,
      0.39067941904067993,
      0.3836789131164551,
      0.3989101052284241,
      0.40770864486694336,
      0.46769747138023376,
      0.4881075620651245,
      0.47905486822128296,
      0.5102739334106445,
      0.5593324899673462,
      0.5523344278335571,
      0.5450457334518433,
      0.572497546672821,
      0.5836570858955383,
      0.5462462902069092,
      0.5380690693855286,
      0.555303692817688,
      0.5361232757568359,
      0.4761323928833008,
      0.4719654321670532,
      0.46958664059638977,
      0.4231860637664795,
      0.39499062299728394,
      0.39363276958465576,
      0.4032306671142578,
      0.3811566233634949,
      0.38404935598373413,
      0.3808315396308899,
      0.36941078305244446,
      0.39795389771461487,
      0.3967999219894409,
      0.38538479804992676,
      0.42515331506729126,
      0.4922889769077301,
      0.4795510172843933,
      0.4792557656764984,
      0.5605394840240479,
      0.5847735404968262,
      0.5429306626319885,
      0.5917615294456482,
      0.6465731263160706,
      0.6067529916763306,
      0.5916950106620789,
      0.6520477533340454,
      0.662193775177002,
      0.6032290458679199,
      0.6187782287597656,
      0.6794289946556091,
      0.6319934129714966,
      0.5641695261001587,
      0.6223557591438293,
      0.6477610468864441,
      0.5825310945510864,
      0.5817966461181641,
      0.9948790669441223,
      0.9982497096061707,
      0.9980044960975647,
      0.9980414509773254,
      0.9939429759979248,
      0.974441647529602,
      0.9627333879470825,
      0.9330667853355408,
      0.9184282422065735,
      0.8737066388130188,
      0.8602299690246582,
      0.8790258765220642,
      0.7979932427406311,
      0.7899014949798584,
      0.7021864056587219,
      0.7042645812034607,
      0.8352364301681519,
      0.86005699634552,
      0.8760747313499451,
      0.911646842956543,
      0.8736120462417603,
      0.8978570699691772,
      0.8895114660263062,
      0.9428945779800415,
      0.9586136341094971,
      0.9898734092712402,
      0.9960099458694458,
      0.9985920190811157,
      0.9975404143333435,
      0.998953104019165,
      0.999484121799469,
      0.9993199706077576,
      0.9995586276054382,
      0.9995613694190979,
      0.9996393322944641,
      0.9996007084846497,
      0.9995173215866089,
      0.999361515045166,
      0.9994862675666809,
      0.999548077583313,
      0.999514102935791,
      0.9990657567977905,
      0.9985484480857849,
      0.996605396270752,
      0.9868537187576294,
      0.9817514419555664,
      0.9923277497291565,
      0.9882331490516663,
      0.9811505675315857,
      0.9379777312278748,
      0.9054003357887268,
      0.8136563301086426,
      0.7998823523521423,
      0.8294062614440918,
      0.7610442042350769,
      0.780002236366272,
      0.8586722612380981,
      0.8748222589492798,
      0.9341112375259399,
      0.8954380750656128,
      0.8879901170730591,
      0.8502702713012695,
      0.8737907409667969,
      0.9091833233833313,
      0.9688628315925598,
      0.9431626796722412,
      0.9646772146224976,
      0.9360314011573792,
      0.9298513531684875,
      0.966998279094696,
      0.9730008840560913,
      0.9825692772865295,
      0.9970110654830933,
      0.9972164034843445,
      0.9951855540275574,
      0.9976801872253418,
      0.997706949710846,
      0.9985787868499756,
      0.9984038472175598,
      0.9980445504188538,
      0.9991014003753662,
      0.9987676739692688,
      0.9995603561401367,
      0.9989532232284546,
      0.9994470477104187,
      0.9991428852081299,
      0.9994850754737854,
      0.9992104172706604,
      0.9966728091239929,
      0.9954375624656677,
      0.9860184192657471,
      0.989539384841919,
      0.9802301526069641,
      0.9861167073249817,
      0.9769753813743591,
      0.9704272747039795,
      0.9530864953994751,
      0.9531823992729187,
      0.9618908166885376,
      0.966600239276886,
      0.9685288667678833
    ],
    [
      0.48834121227264404,
      0.5180599689483643,
      0.530815839767456,
      0.5724430680274963,
      0.5700863599777222,
      0.5986998677253723,
      0.6542330384254456,
      0.6393755674362183,
      0.5944104790687561,
      0.6602255702018738,
      0.6908158659934998,
      0.6214938759803772,
      0.6164689660072327,
      0.684522271156311,
      0.6511276960372925,
      0.6011226177215576,
      0.6352028250694275,
      0.6744827032089233,
      0.619043231010437,
      0.5946577787399292,
      0.644126832485199,
      0.6112300753593445,
      0.541599452495575,
      0.54817795753479,
      0.5717332363128662,
      0.5005391836166382,
      0.45573702454566956,
      0.4487011432647705,
      0.4487500488758087,
      0.40562644600868225,
      0.3908590078353882,
      0.4148712158203125,
      0.4240584969520569,
      0.40699055790901184,
      0.39908668398857117,
      0.40569445490837097,
      0.4423632323741913,
      0.4337955713272095,
      0.4569604992866516,
      0.47124335169792175,
      0.5382682085037231,
      0.5453068614006042,
      0.5296021103858948,
      0.5717949867248535,
      0.6063757538795471,
      0.591335117816925,
      0.5853489637374878,
      0.6168316602706909,
      0.6241892576217651,
      0.5840986967086792,
      0.5867320895195007,
      0.6095764636993408,
      0.5884240865707397,
      0.524594783782959,
      0.5260124802589417,
      0.5466094613075256,
      0.48156964778900146,
      0.44709312915802,
      0.4551101326942444,
      0.45886650681495667,
      0.43286365270614624,
      0.43165847659111023,
      0.41778141260147095,
      0.41419222950935364,
      0.4522091746330261,
      0.44885993003845215,
      0.4385986924171448,
      0.4733595550060272,
      0.5562894940376282,
      0.5357237458229065,
      0.527847409248352,
      0.6175910234451294,
      0.6401470899581909,
      0.5896052122116089,
      0.6320974230766296,
      0.6915839910507202,
      0.6422975063323975,
      0.6203473806381226,
      0.6817761063575745,
      0.6957996487617493,
      0.6272139549255371,
      0.6404086351394653,
      0.7066357135772705,
      0.6644236445426941,
      0.6010724306106567,
      0.6474527716636658,
      0.6847697496414185,
      0.605626106262207,
      0.5884195566177368,
      0.9959736466407776,
      0.9987661838531494,
      0.9986335635185242,
      0.9986025094985962,
      0.9950866103172302,
      0.9776350259780884,
      0.9646526575088501,
      0.9349513053894043,
      0.9189290404319763,
      0.8716583251953125,
      0.863099992275238,
      0.8821337819099426,
      0.7987556457519531,
      0.7918286919593811,
      0.7098391652107239,
      0.7146365642547607,
      0.8385710120201111,
      0.8617415428161621,
      0.8755507469177246,
      0.9131568074226379,
      0.8731067180633545,
      0.8977881073951721,
      0.8899615406990051,
      0.9439613819122314,
      0.9592231512069702,
      0.9918171763420105,
      0.9966821670532227,
      0.9988676309585571,
      0.9978883862495422,
      0.999093234539032,
      0.9995532035827637,
      0.9993813633918762,
      0.9995976686477661,
      0.9995917677879333,
      0.9996883273124695,
      0.9996441006660461,
      0.9995841979980469,
      0.9994975924491882,
      0.999606192111969,
      0.9996451139450073,
      0.9996079802513123,
      0.9992532134056091,
      0.998843252658844,
      0.9975242018699646,
      0.9907377362251282,
      0.9859607815742493,
      0.9935281872749329,
      0.9904090166091919,
      0.984075665473938,
      0.9414077997207642,
      0.9033613801002502,
      0.8162974119186401,
      0.8005056381225586,
      0.8296924233436584,
      0.7650101780891418,
      0.7863686084747314,
      0.8718746304512024,
      0.8751134872436523,
      0.9331369996070862,
      0.8969370722770691,
      0.8895522356033325,
      0.853323221206665,
      0.8769316077232361,
      0.9097467660903931,
      0.972552478313446,
      0.9460802674293518,
      0.968509316444397,
      0.9413446187973022,
      0.9329307079315186,
      0.9686551690101624,
      0.9736689925193787,
      0.9828706383705139,
      0.9969503879547119,
      0.9972409009933472,
      0.9954305291175842,
      0.9978938102722168,
      0.9980136752128601,
      0.9987176656723022,
      0.9985808730125427,
      0.9982201457023621,
      0.9991769194602966,
      0.9989003539085388,
      0.9996191263198853,
      0.9991747140884399,
      0.9995850920677185,
      0.9993848204612732,
      0.9996039271354675,
      0.9993569254875183,
      0.9973018765449524,
      0.9962799549102783,
      0.9878604412078857,
      0.9909247756004333,
      0.9824979305267334,
      0.9877386093139648,
      0.9791006445884705,
      0.9715391397476196,
      0.9519581198692322,
      0.9505026340484619,
      0.9609106183052063,
      0.9677920937538147,
      0.9687101244926453
    ],
    [
      0.5134605169296265,
      0.5533347129821777,
      0.5730690956115723,
      0.6163336634635925,
      0.6041192412376404,
      0.6238863468170166,
      0.6924012899398804,
      0.6722356081008911,
      0.6190463304519653,
      0.6781378388404846,
      0.7095348834991455,
      0.6436458826065063,
      0.6336155533790588,
      0.698430597782135,
      0.6708259582519531,
      0.620209276676178,
      0.6511089205741882,
      0.6927052140235901,
      0.6368895769119263,
      0.613793134689331,
      0.6643034219741821,
      0.6448102593421936,
      0.5817382335662842,
      0.5800729990005493,
      0.6163555979728699,
      0.5428351163864136,
      0.4962301552295685,
      0.5018022060394287,
      0.5080147981643677,
      0.4503718316555023,
      0.44690170884132385,
      0.4693964421749115,
      0.4499545097351074,
      0.45419180393218994,
      0.4337596297264099,
      0.4504939317703247,
      0.4862964451313019,
      0.4827693700790405,
      0.4958299994468689,
      0.521510660648346,
      0.5791347622871399,
      0.5856237411499023,
      0.567727267742157,
      0.6062361598014832,
      0.6388696432113647,
      0.6207068562507629,
      0.611305296421051,
      0.6491109728813171,
      0.6613799929618835,
      0.6141321659088135,
      0.6261008977890015,
      0.6538777947425842,
      0.6272786855697632,
      0.5698648691177368,
      0.5864368081092834,
      0.6135572195053101,
      0.5375328063964844,
      0.4992830753326416,
      0.5220855474472046,
      0.5303620100021362,
      0.47831377387046814,
      0.4637974798679352,
      0.4454295039176941,
      0.4631246030330658,
      0.5036673545837402,
      0.5000300407409668,
      0.4897978901863098,
      0.5355720520019531,
      0.620611310005188,
      0.5924938917160034,
      0.5779117345809937,
      0.6615832448005676,
      0.6849748492240906,
      0.6265031695365906,
      0.6589786410331726,
      0.7225677967071533,
      0.6803749799728394,
      0.6431702971458435,
      0.697625994682312,
      0.7217795252799988,
      0.6509429216384888,
      0.6548135280609131,
      0.7231056690216064,
      0.6867529153823853,
      0.6248475313186646,
      0.6606041193008423,
      0.7050695419311523,
      0.6239299774169922,
      0.6018493175506592,
      0.9965587854385376,
      0.9990006685256958,
      0.9989154934883118,
      0.998885989189148,
      0.9958314299583435,
      0.9796820282936096,
      0.9670349359512329,
      0.9378218650817871,
      0.9211955666542053,
      0.8732460141181946,
      0.8689476847648621,
      0.8840247988700867,
      0.8005897402763367,
      0.7965264320373535,
      0.7155373692512512,
      0.7243696451187134,
      0.8387983441352844,
      0.8637807369232178,
      0.8787150979042053,
      0.915267825126648,
      0.8764441013336182,
      0.9020905494689941,
      0.8942496180534363,
      0.9462898373603821,
      0.9591408967971802,
      0.9926447868347168,
      0.9969000816345215,
      0.9989839792251587,
      0.9980520009994507,
      0.9991661906242371,
      0.9995814561843872,
      0.9994159936904907,
      0.9996131658554077,
      0.9996102452278137,
      0.9997212290763855,
      0.9996795654296875,
      0.9996381402015686,
      0.999588668346405,
      0.9996856451034546,
      0.9997073411941528,
      0.9996723532676697,
      0.9993650317192078,
      0.9990105628967285,
      0.9980747103691101,
      0.9937392473220825,
      0.9899268746376038,
      0.9945206046104431,
      0.9916914701461792,
      0.9857761859893799,
      0.9435125589370728,
      0.9043898582458496,
      0.8176900744438171,
      0.802666962146759,
      0.8317996859550476,
      0.7662990093231201,
      0.7865492105484009,
      0.8704075813293457,
      0.875129222869873,
      0.9306395053863525,
      0.9007342457771301,
      0.894330620765686,
      0.8581002354621887,
      0.879508376121521,
      0.9116168022155762,
      0.9751514792442322,
      0.948095440864563,
      0.9715744853019714,
      0.9465965032577515,
      0.934054434299469,
      0.9708044528961182,
      0.9753414988517761,
      0.9836211204528809,
      0.997078001499176,
      0.9973370432853699,
      0.9957360029220581,
      0.9981169700622559,
      0.9983536601066589,
      0.9988503456115723,
      0.9987433552742004,
      0.99837327003479,
      0.9992383122444153,
      0.9989782571792603,
      0.99965900182724,
      0.9993122220039368,
      0.9996510744094849,
      0.9995072484016418,
      0.9996678829193115,
      0.9994562268257141,
      0.9978431463241577,
      0.9971073865890503,
      0.9899551868438721,
      0.9926865100860596,
      0.9851642847061157,
      0.9899446964263916,
      0.9820690751075745,
      0.9739665985107422,
      0.9551339149475098,
      0.9506059885025024,
      0.9621380567550659,
      0.9704763889312744,
      0.9702255129814148
    ],
    [
      0.549815833568573,
      0.59331876039505,
      0.6340463161468506,
      0.6815963387489319,
      0.6474707126617432,
      0.654463529586792,
      0.7209710478782654,
      0.7028904557228088,
      0.6442322731018066,
      0.6931029558181763,
      0.7300633192062378,
      0.6664528846740723,
      0.6473503708839417,
      0.7117959856987,
      0.6905016899108887,
      0.6376583576202393,
      0.6617801785469055,
      0.708045482635498,
      0.6554958820343018,
      0.6279810667037964,
      0.6781963109970093,
      0.668394148349762,
      0.6093573570251465,
      0.6065524816513062,
      0.6486482620239258,
      0.5764009952545166,
      0.526901125907898,
      0.5451272130012512,
      0.5524795055389404,
      0.4834076166152954,
      0.48579975962638855,
      0.510994553565979,
      0.48055577278137207,
      0.48720812797546387,
      0.46773236989974976,
      0.482170045375824,
      0.5283499360084534,
      0.5324545502662659,
      0.5308448672294617,
      0.5600325465202332,
      0.6227213144302368,
      0.6187086701393127,
      0.5990731716156006,
      0.6335941553115845,
      0.6686729192733765,
      0.6447470188140869,
      0.6323192715644836,
      0.6734107732772827,
      0.68677818775177,
      0.6353428959846497,
      0.6502225399017334,
      0.6878462433815002,
      0.6580917239189148,
      0.6029502153396606,
      0.629257321357727,
      0.6624840497970581,
      0.5911927819252014,
      0.5559539794921875,
      0.5859873294830322,
      0.587401807308197,
      0.5170707702636719,
      0.510588526725769,
      0.48033490777015686,
      0.5114740133285522,
      0.5733541250228882,
      0.5565786957740784,
      0.5474079251289368,
      0.595443606376648,
      0.6749089956283569,
      0.6404606699943542,
      0.6225425004959106,
      0.6933505535125732,
      0.7139298915863037,
      0.6527929306030273,
      0.678921103477478,
      0.7429313063621521,
      0.7053149342536926,
      0.6615782380104065,
      0.7128037810325623,
      0.7410033345222473,
      0.6702798008918762,
      0.6690979599952698,
      0.7371766567230225,
      0.7070045471191406,
      0.6423314809799194,
      0.6762957572937012,
      0.722710132598877,
      0.6412475109100342,
      0.6147074103355408,
      0.9970185160636902,
      0.9991931915283203,
      0.999167799949646,
      0.99919193983078,
      0.9970390796661377,
      0.9833760261535645,
      0.9712679386138916,
      0.9430950880050659,
      0.9265868663787842,
      0.8768513202667236,
      0.8754228353500366,
      0.8880972862243652,
      0.8055005669593811,
      0.8005045652389526,
      0.7244946360588074,
      0.731601893901825,
      0.8441575765609741,
      0.86947101354599,
      0.8830651640892029,
      0.9206734895706177,
      0.8795030117034912,
      0.9077842831611633,
      0.9001680612564087,
      0.9521203637123108,
      0.9639335870742798,
      0.9948086738586426,
      0.9975115060806274,
      0.9991462230682373,
      0.9983841180801392,
      0.99930739402771,
      0.9996311068534851,
      0.9994931221008301,
      0.9996401071548462,
      0.9996258616447449,
      0.9997530579566956,
      0.9997114539146423,
      0.9996809959411621,
      0.9996485710144043,
      0.9997397065162659,
      0.9997491836547852,
      0.9997202157974243,
      0.9994516372680664,
      0.9991251230239868,
      0.9984521269798279,
      0.9954520463943481,
      0.992484986782074,
      0.9954361915588379,
      0.9928231239318848,
      0.9874558448791504,
      0.9454872012138367,
      0.9064067602157593,
      0.8223603963851929,
      0.8069199323654175,
      0.8369060754776001,
      0.7728056311607361,
      0.7908546924591064,
      0.8746843338012695,
      0.8810420036315918,
      0.9328843951225281,
      0.9067052006721497,
      0.8997540473937988,
      0.8640839457511902,
      0.884777843952179,
      0.9134830236434937,
      0.9771414995193481,
      0.9517562985420227,
      0.9749504327774048,
      0.9507640600204468,
      0.9366572499275208,
      0.9743180274963379,
      0.978269636631012,
      0.9855200052261353,
      0.9974311590194702,
      0.9975967407226562,
      0.9962489008903503,
      0.9983431100845337,
      0.9985677003860474,
      0.9989800453186035,
      0.9988887310028076,
      0.9985509514808655,
      0.9993271231651306,
      0.9991117715835571,
      0.9997147917747498,
      0.9994186162948608,
      0.9997068047523499,
      0.9996013045310974,
      0.9997270107269287,
      0.999561071395874,
      0.9983717203140259,
      0.9979403018951416,
      0.9923179745674133,
      0.9944149851799011,
      0.9874547719955444,
      0.9919513463973999,
      0.9848426580429077,
      0.9766044020652771,
      0.9595781564712524,
      0.9543474912643433,
      0.9654633402824402,
      0.9743296504020691,
      0.9742032289505005
    ],
    [
      0.5864311456680298,
      0.6373593211174011,
      0.683961033821106,
      0.7283704876899719,
      0.6826564073562622,
      0.6772505640983582,
      0.7419276237487793,
      0.7273441553115845,
      0.6688184142112732,
      0.7066025137901306,
      0.7481679320335388,
      0.6912424564361572,
      0.666175127029419,
      0.7245965600013733,
      0.7103738784790039,
      0.6588082909584045,
      0.6761983633041382,
      0.725364089012146,
      0.6737790703773499,
      0.6446576714515686,
      0.6921625137329102,
      0.6890166401863098,
      0.6371147632598877,
      0.6334620714187622,
      0.6762263178825378,
      0.6112902164459229,
      0.5608832240104675,
      0.5946750640869141,
      0.5987264513969421,
      0.527562141418457,
      0.5236561894416809,
      0.5602012872695923,
      0.5234432816505432,
      0.5211986899375916,
      0.5112881064414978,
      0.5200256109237671,
      0.5777773857116699,
      0.5822004079818726,
      0.5670479536056519,
      0.6013709306716919,
      0.6613074541091919,
      0.6445181369781494,
      0.6276206970214844,
      0.661760151386261,
      0.6938695907592773,
      0.6678503751754761,
      0.6551238298416138,
      0.6990125179290771,
      0.70738685131073,
      0.6571626663208008,
      0.6765002608299255,
      0.7179906368255615,
      0.6844666600227356,
      0.6389265060424805,
      0.6689605712890625,
      0.7023516893386841,
      0.6419130563735962,
      0.6111087203025818,
      0.6465216875076294,
      0.6304337978363037,
      0.5727258324623108,
      0.5609518885612488,
      0.5068701505661011,
      0.5699652433395386,
      0.6312192678451538,
      0.6213985681533813,
      0.6055501699447632,
      0.6489148139953613,
      0.7153140902519226,
      0.6764540076255798,
      0.6595593094825745,
      0.7190931439399719,
      0.7392725944519043,
      0.6797864437103271,
      0.6994643211364746,
      0.7605315446853638,
      0.7272348403930664,
      0.6789305210113525,
      0.7288973331451416,
      0.7586346864700317,
      0.688981831073761,
      0.6854221820831299,
      0.750320315361023,
      0.722140908241272,
      0.6617655158042908,
      0.6894553303718567,
      0.7371421456336975,
      0.6595667600631714,
      0.6286891102790833,
      0.9974575042724609,
      0.9993394613265991,
      0.9993290901184082,
      0.9993531107902527,
      0.9977088570594788,
      0.9856008887290955,
      0.9739538431167603,
      0.9464539885520935,
      0.9301956295967102,
      0.8809325098991394,
      0.8805703520774841,
      0.8963090181350708,
      0.8128799200057983,
      0.8088987469673157,
      0.7367455959320068,
      0.7425467371940613,
      0.8504905104637146,
      0.8775914907455444,
      0.8890178203582764,
      0.9250844717025757,
      0.8840335607528687,
      0.9127438068389893,
      0.9058884382247925,
      0.9560010433197021,
      0.9683926701545715,
      0.9960311651229858,
      0.9979133605957031,
      0.9992944002151489,
      0.9987123608589172,
      0.9994328618049622,
      0.9996747374534607,
      0.999547004699707,
      0.9996660947799683,
      0.999643862247467,
      0.9997792840003967,
      0.9997446537017822,
      0.9997199773788452,
      0.9996947050094604,
      0.9997765421867371,
      0.9997764825820923,
      0.9997584819793701,
      0.9995173215866089,
      0.9992388486862183,
      0.9987269639968872,
      0.9965168833732605,
      0.994181752204895,
      0.9961135983467102,
      0.9942004680633545,
      0.9895028471946716,
      0.9487071633338928,
      0.9099394083023071,
      0.8313401937484741,
      0.8157144784927368,
      0.844340443611145,
      0.7846601009368896,
      0.8021256327629089,
      0.8803672790527344,
      0.8881491422653198,
      0.9358364343643188,
      0.9120570421218872,
      0.9049447774887085,
      0.8728834986686707,
      0.8908852338790894,
      0.9156278371810913,
      0.9773467779159546,
      0.954883873462677,
      0.9783051013946533,
      0.9576587677001953,
      0.9469989538192749,
      0.9785277247428894,
      0.9816592931747437,
      0.9882895946502686,
      0.9979435205459595,
      0.9979621767997742,
      0.9969026446342468,
      0.9985989332199097,
      0.9988442063331604,
      0.9991232752799988,
      0.9990325570106506,
      0.9987051486968994,
      0.9993922710418701,
      0.9992066621780396,
      0.9997548460960388,
      0.9995030164718628,
      0.9997437596321106,
      0.9996601343154907,
      0.9997575283050537,
      0.9996368288993835,
      0.9986834526062012,
      0.9984104633331299,
      0.9943422079086304,
      0.9959637522697449,
      0.9900516867637634,
      0.9939651489257812,
      0.9866998195648193,
      0.9801598191261292,
      0.9641926884651184,
      0.9596525430679321,
      0.9711445569992065,
      0.9810423254966736,
      0.9804816246032715
    ],
    [
      0.610501229763031,
      0.6619093418121338,
      0.7097333669662476,
      0.7524318099021912,
      0.7006264328956604,
      0.6893458962440491,
      0.7539746761322021,
      0.7426219582557678,
      0.6859570741653442,
      0.7160041332244873,
      0.7610761523246765,
      0.7067771553993225,
      0.6792478561401367,
      0.732979416847229,
      0.7235251665115356,
      0.6767287850379944,
      0.6876977682113647,
      0.7383056879043579,
      0.688788115978241,
      0.6600398421287537,
      0.7054117918014526,
      0.7039105892181396,
      0.6550614833831787,
      0.6532013416290283,
      0.6960488557815552,
      0.6358966827392578,
      0.5849628448486328,
      0.6237064599990845,
      0.6293797492980957,
      0.5570816993713379,
      0.5432246327400208,
      0.5811414122581482,
      0.5528731942176819,
      0.5474928617477417,
      0.539546549320221,
      0.5492674112319946,
      0.6039412021636963,
      0.6129811406135559,
      0.592627763748169,
      0.623660147190094,
      0.6820940971374512,
      0.6629672050476074,
      0.647443413734436,
      0.6806767582893372,
      0.7099347114562988,
      0.6837820410728455,
      0.6717211008071899,
      0.7167388200759888,
      0.721591591835022,
      0.6750727295875549,
      0.6945671439170837,
      0.7379101514816284,
      0.7021850347518921,
      0.6628197431564331,
      0.6952834725379944,
      0.7243481278419495,
      0.6644446849822998,
      0.6459779739379883,
      0.6843435764312744,
      0.663006067276001,
      0.6099642515182495,
      0.5886878371238708,
      0.5258299112319946,
      0.6117174625396729,
      0.6627504229545593,
      0.6576630473136902,
      0.6380096077919006,
      0.6775169372558594,
      0.7369085550308228,
      0.6971009373664856,
      0.6805757880210876,
      0.734144389629364,
      0.7556794285774231,
      0.6966086030006409,
      0.7143317461013794,
      0.7723369002342224,
      0.7406018376350403,
      0.6924295425415039,
      0.7408228516578674,
      0.7698687314987183,
      0.7026560306549072,
      0.6974871158599854,
      0.758910059928894,
      0.7328536510467529,
      0.6731259822845459,
      0.7007344961166382,
      0.7455312609672546,
      0.6707188487052917,
      0.6409749984741211,
      0.9976876974105835,
      0.9994231462478638,
      0.999409019947052,
      0.9994417428970337,
      0.9981057047843933,
      0.9878877401351929,
      0.9762781262397766,
      0.9494726061820984,
      0.9333741068840027,
      0.8847055435180664,
      0.8844203352928162,
      0.898448646068573,
      0.8190200924873352,
      0.8151682019233704,
      0.7489179372787476,
      0.7542921304702759,
      0.8570408225059509,
      0.8820616006851196,
      0.8935312628746033,
      0.928387463092804,
      0.8877210021018982,
      0.9155584573745728,
      0.9088498950004578,
      0.9586396217346191,
      0.971177339553833,
      0.9966400265693665,
      0.998110294342041,
      0.9993727803230286,
      0.9989220499992371,
      0.9995039701461792,
      0.9997062087059021,
      0.9995936155319214,
      0.9996889233589172,
      0.9996613264083862,
      0.9997963905334473,
      0.9997681379318237,
      0.9997442364692688,
      0.9997174143791199,
      0.9997971653938293,
      0.9997923374176025,
      0.9997817277908325,
      0.9995577931404114,
      0.9993119239807129,
      0.9988739490509033,
      0.99713534116745,
      0.9952131509780884,
      0.9966189861297607,
      0.9952695965766907,
      0.9913532733917236,
      0.9495856761932373,
      0.9137061834335327,
      0.8398424386978149,
      0.8252137899398804,
      0.8505876660346985,
      0.7946923971176147,
      0.8089158535003662,
      0.8841979503631592,
      0.893635630607605,
      0.9382652044296265,
      0.9160320162773132,
      0.9086353778839111,
      0.8778905272483826,
      0.8949788808822632,
      0.9182425737380981,
      0.9793145060539246,
      0.958175539970398,
      0.9810930490493774,
      0.9618332386016846,
      0.9503023624420166,
      0.9808040261268616,
      0.983664333820343,
      0.9898936152458191,
      0.9982139468193054,
      0.998173177242279,
      0.9972438216209412,
      0.9987569451332092,
      0.9990086555480957,
      0.999220073223114,
      0.9991263151168823,
      0.9988142848014832,
      0.9994403123855591,
      0.9992702007293701,
      0.9997798800468445,
      0.9995509386062622,
      0.999762237071991,
      0.9996907711029053,
      0.9997757077217102,
      0.999675989151001,
      0.9988745450973511,
      0.9987267255783081,
      0.9955590963363647,
      0.9967809915542603,
      0.9917188286781311,
      0.9951494336128235,
      0.9890683889389038,
      0.9810522794723511,
      0.9665879607200623,
      0.9622581005096436,
      0.9733794331550598,
      0.9839275479316711,
      0.9832301735877991
    ],
    [
      0.6476294994354248,
      0.6857303380966187,
      0.7318993806838989,
      0.7696383595466614,
      0.7162191271781921,
      0.7041828632354736,
      0.7661658525466919,
      0.7567535638809204,
      0.7021473050117493,
      0.7265934944152832,
      0.7722150087356567,
      0.7203773260116577,
      0.6944494247436523,
      0.7420659065246582,
      0.735706090927124,
      0.6925838589668274,
      0.7003126740455627,
      0.750674307346344,
      0.7036485075950623,
      0.6769859790802002,
      0.7190024852752686,
      0.7182144522666931,
      0.6722918152809143,
      0.6703943014144897,
      0.7131049036979675,
      0.6568888425827026,
      0.6129666566848755,
      0.6475293636322021,
      0.6515089273452759,
      0.5773600339889526,
      0.563811182975769,
      0.5899277329444885,
      0.570604681968689,
      0.5617749691009521,
      0.5612331628799438,
      0.5760565400123596,
      0.6213200688362122,
      0.6338162422180176,
      0.6179344058036804,
      0.6437512040138245,
      0.6976471543312073,
      0.6786420345306396,
      0.6655340194702148,
      0.6979036331176758,
      0.7260837554931641,
      0.7028168439865112,
      0.6896319389343262,
      0.7347080111503601,
      0.7395212650299072,
      0.6967527270317078,
      0.714364767074585,
      0.7570337653160095,
      0.7222417593002319,
      0.6886696815490723,
      0.7211789488792419,
      0.7424831986427307,
      0.6854742765426636,
      0.67546546459198,
      0.7100077271461487,
      0.6862242221832275,
      0.6388583183288574,
      0.614363431930542,
      0.5528187155723572,
      0.6481778621673584,
      0.6916911005973816,
      0.6870177984237671,
      0.6638481020927429,
      0.7030056715011597,
      0.7539405822753906,
      0.7145196199417114,
      0.700450599193573,
      0.7503098845481873,
      0.7706459164619446,
      0.714644193649292,
      0.732576310634613,
      0.7845460772514343,
      0.7548485994338989,
      0.7105700969696045,
      0.752872109413147,
      0.7810161709785461,
      0.7161255478858948,
      0.7080507874488831,
      0.7674440145492554,
      0.7412458658218384,
      0.6826296448707581,
      0.7108365297317505,
      0.7517748475074768,
      0.6772432923316956,
      0.651282787322998,
      0.997841477394104,
      0.9994862675666809,
      0.999464213848114,
      0.9994994401931763,
      0.9983711242675781,
      0.9892129898071289,
      0.9778465032577515,
      0.9520896077156067,
      0.9364887475967407,
      0.8885248303413391,
      0.8884004354476929,
      0.9016015529632568,
      0.8262813687324524,
      0.8232021331787109,
      0.760818362236023,
      0.7667468190193176,
      0.8613938689231873,
      0.8884283900260925,
      0.8986104130744934,
      0.9321573972702026,
      0.8923220634460449,
      0.9180337190628052,
      0.9114859104156494,
      0.9605560302734375,
      0.973325252532959,
      0.9970476627349854,
      0.9982613325119019,
      0.9994269013404846,
      0.9990406036376953,
      0.999555766582489,
      0.9997273087501526,
      0.9996336102485657,
      0.9997053146362305,
      0.9996765851974487,
      0.9998096823692322,
      0.9997868537902832,
      0.9997592568397522,
      0.9997312426567078,
      0.9998094439506531,
      0.9998022317886353,
      0.9997992515563965,
      0.9995899796485901,
      0.9993775486946106,
      0.9990107417106628,
      0.9975487589836121,
      0.9959638714790344,
      0.9969969987869263,
      0.99569171667099,
      0.991024374961853,
      0.949841320514679,
      0.9160544872283936,
      0.8458511829376221,
      0.8322173953056335,
      0.8558194637298584,
      0.8034106492996216,
      0.8169307112693787,
      0.8889673948287964,
      0.8995968103408813,
      0.9435111284255981,
      0.9196934103965759,
      0.9117990732192993,
      0.8823754191398621,
      0.8994752168655396,
      0.9208171367645264,
      0.9807716608047485,
      0.9597596526145935,
      0.9825944900512695,
      0.9651022553443909,
      0.9535139799118042,
      0.9833298325538635,
      0.9860596060752869,
      0.992035984992981,
      0.9985236525535583,
      0.9984018206596375,
      0.9976117610931396,
      0.9988998174667358,
      0.9991375803947449,
      0.9992995262145996,
      0.9991994500160217,
      0.9989033341407776,
      0.9994898438453674,
      0.9993125200271606,
      0.9998049736022949,
      0.9995802640914917,
      0.9997713565826416,
      0.9997074007987976,
      0.9997847080230713,
      0.9996997714042664,
      0.9990038871765137,
      0.9988621473312378,
      0.996281087398529,
      0.9972070455551147,
      0.9928451776504517,
      0.995945930480957,
      0.9908953905105591,
      0.9849030375480652,
      0.9683206081390381,
      0.9665822386741638,
      0.9787470102310181,
      0.9876483678817749,
      0.986777663230896
    ],
    [
      0.6682864427566528,
      0.6964930295944214,
      0.74224853515625,
      0.7778366804122925,
      0.7246824502944946,
      0.714070200920105,
      0.7735639810562134,
      0.7655742168426514,
      0.7118989825248718,
      0.7344437837600708,
      0.7795439958572388,
      0.7296733260154724,
      0.7052969932556152,
      0.7502893209457397,
      0.7443096041679382,
      0.7034680247306824,
      0.7102460861206055,
      0.7596004009246826,
      0.7149972915649414,
      0.6896823048591614,
      0.7300940752029419,
      0.7284946441650391,
      0.6870092749595642,
      0.6844149827957153,
      0.727138876914978,
      0.6723293662071228,
      0.6378648281097412,
      0.662708580493927,
      0.6668317317962646,
      0.5991894006729126,
      0.5835593342781067,
      0.5920162796974182,
      0.5817193984985352,
      0.5728926658630371,
      0.5829832553863525,
      0.600832462310791,
      0.6408628821372986,
      0.6571606993675232,
      0.6433881521224976,
      0.6616700887680054,
      0.7132026553153992,
      0.6944987773895264,
      0.6810722947120667,
      0.71250981092453,
      0.7411991953849792,
      0.7181156277656555,
      0.703877866268158,
      0.7479813098907471,
      0.7524473667144775,
      0.7147836089134216,
      0.7286686301231384,
      0.7706654071807861,
      0.7380856871604919,
      0.7060965895652771,
      0.7360802292823792,
      0.7567155361175537,
      0.7006256580352783,
      0.6954134106636047,
      0.7252329587936401,
      0.7023356556892395,
      0.658207893371582,
      0.6258679628372192,
      0.5743488073348999,
      0.6707800030708313,
      0.7105120420455933,
      0.7075631618499756,
      0.6791609525680542,
      0.717577338218689,
      0.7659578323364258,
      0.729119062423706,
      0.7137381434440613,
      0.7603504657745361,
      0.7813760042190552,
      0.7282299995422363,
      0.7440235018730164,
      0.7918734550476074,
      0.7656309604644775,
      0.7220520973205566,
      0.7607104182243347,
      0.7891554236412048,
      0.7241334319114685,
      0.7154764533042908,
      0.7732808589935303,
      0.748826265335083,
      0.6915706992149353,
      0.7174745798110962,
      0.757448673248291,
      0.683785080909729,
      0.6588984727859497,
      0.9979832172393799,
      0.999525785446167,
      0.9995090961456299,
      0.9995426535606384,
      0.9985632300376892,
      0.9902465343475342,
      0.9791802763938904,
      0.9538036584854126,
      0.9391422271728516,
      0.8917440176010132,
      0.8929235935211182,
      0.9062720537185669,
      0.8327611684799194,
      0.8310146927833557,
      0.7708929777145386,
      0.7757707834243774,
      0.8647089004516602,
      0.8935151696205139,
      0.902612030506134,
      0.9367339015007019,
      0.8952907919883728,
      0.920146107673645,
      0.9141201376914978,
      0.9624931812286377,
      0.9748749732971191,
      0.9973664879798889,
      0.9983716011047363,
      0.9994648694992065,
      0.9991310834884644,
      0.9995937347412109,
      0.9997454881668091,
      0.9996562004089355,
      0.9997171759605408,
      0.9996843934059143,
      0.9998201131820679,
      0.9998018741607666,
      0.9997729063034058,
      0.9997423887252808,
      0.9998182058334351,
      0.9998084306716919,
      0.9998114705085754,
      0.9996113181114197,
      0.99942547082901,
      0.9991114139556885,
      0.9978392720222473,
      0.9965218305587769,
      0.9973309636116028,
      0.9962252378463745,
      0.991693913936615,
      0.9507226943969727,
      0.9194531440734863,
      0.8507925868034363,
      0.8384395241737366,
      0.8609205484390259,
      0.8099955916404724,
      0.8226156830787659,
      0.8918681740760803,
      0.90353924036026,
      0.9453426599502563,
      0.9240761399269104,
      0.9151216745376587,
      0.8867521286010742,
      0.9029308557510376,
      0.923084557056427,
      0.9810329675674438,
      0.9603105187416077,
      0.9845144152641296,
      0.9682475328445435,
      0.9574189782142639,
      0.9850558042526245,
      0.9876106381416321,
      0.9933913946151733,
      0.9987338185310364,
      0.9985778331756592,
      0.9979095458984375,
      0.9990307092666626,
      0.9992543458938599,
      0.9993719458580017,
      0.9992607235908508,
      0.9989721775054932,
      0.9995265007019043,
      0.9993487000465393,
      0.9998166561126709,
      0.9995997548103333,
      0.9997786283493042,
      0.9997198581695557,
      0.9997916221618652,
      0.9997166395187378,
      0.9990885853767395,
      0.9989683032035828,
      0.9967607259750366,
      0.9976012706756592,
      0.9939004778862,
      0.996634304523468,
      0.9924107789993286,
      0.9872174263000488,
      0.9708282947540283,
      0.9703218936920166,
      0.9824641346931458,
      0.9904596209526062,
      0.9899148344993591
    ],
    [
      0.7022291421890259,
      0.7105254530906677,
      0.7540755271911621,
      0.7883747220039368,
      0.7360464334487915,
      0.725868284702301,
      0.7821882963180542,
      0.7757959961891174,
      0.7247415781021118,
      0.7451916337013245,
      0.7894532084465027,
      0.7403405904769897,
      0.7182116508483887,
      0.7608246207237244,
      0.7548758387565613,
      0.7156599760055542,
      0.7222470045089722,
      0.7697076201438904,
      0.7301065325737,
      0.7041344046592712,
      0.7425976991653442,
      0.7402359843254089,
      0.7004905343055725,
      0.7001485824584961,
      0.7416098713874817,
      0.6894267201423645,
      0.6613258719444275,
      0.6774006485939026,
      0.6799685955047607,
      0.6276829242706299,
      0.6007965207099915,
      0.5889648199081421,
      0.5968812108039856,
      0.586982250213623,
      0.6071260571479797,
      0.6249246597290039,
      0.6617139577865601,
      0.6780529022216797,
      0.6677860617637634,
      0.6808911561965942,
      0.729376494884491,
      0.7110872864723206,
      0.6991353034973145,
      0.7310273051261902,
      0.7583596706390381,
      0.7358746528625488,
      0.7239089012145996,
      0.7655003070831299,
      0.7676849961280823,
      0.7380179166793823,
      0.7503582835197449,
      0.7876312136650085,
      0.7574145197868347,
      0.7315307855606079,
      0.7583365440368652,
      0.7742085456848145,
      0.7226182222366333,
      0.7266972064971924,
      0.7441650629043579,
      0.7213160991668701,
      0.6866103410720825,
      0.65879887342453,
      0.6162952184677124,
      0.7040005922317505,
      0.7361857295036316,
      0.7361035346984863,
      0.7027696371078491,
      0.743594229221344,
      0.7820040583610535,
      0.7503601908683777,
      0.7351926565170288,
      0.7772948741912842,
      0.7965964078903198,
      0.7508285045623779,
      0.7645174860954285,
      0.8035911321640015,
      0.7816710472106934,
      0.7417638301849365,
      0.7757484912872314,
      0.7998812794685364,
      0.7399476766586304,
      0.7293119430541992,
      0.7816874980926514,
      0.7595922350883484,
      0.7044575214385986,
      0.7255654335021973,
      0.7632713913917542,
      0.6903573274612427,
      0.6653882265090942,
      0.9980977773666382,
      0.9995589852333069,
      0.9995443224906921,
      0.9995772838592529,
      0.998724639415741,
      0.9910544753074646,
      0.9800849556922913,
      0.9549598693847656,
      0.9415910243988037,
      0.8961164951324463,
      0.8974208235740662,
      0.9111443758010864,
      0.8409541249275208,
      0.8405943512916565,
      0.783374011516571,
      0.7858936190605164,
      0.8707358241081238,
      0.8985881805419922,
      0.9078110456466675,
      0.9412530660629272,
      0.8989859819412231,
      0.9226107597351074,
      0.9166944026947021,
      0.9637670516967773,
      0.9755903482437134,
      0.9975372552871704,
      0.9984566569328308,
      0.9994968175888062,
      0.9992140531539917,
      0.9996281266212463,
      0.9997634291648865,
      0.9996834993362427,
      0.9997413754463196,
      0.9996981024742126,
      0.9998313784599304,
      0.9998184442520142,
      0.9997871518135071,
      0.9997495412826538,
      0.999825656414032,
      0.9998146891593933,
      0.9998243451118469,
      0.9996346235275269,
      0.9994732141494751,
      0.9992275834083557,
      0.9981122612953186,
      0.9970709681510925,
      0.9976309537887573,
      0.9965588450431824,
      0.9919442534446716,
      0.9525092840194702,
      0.9228759407997131,
      0.8585269451141357,
      0.8462368845939636,
      0.8663144707679749,
      0.8176425695419312,
      0.8285967111587524,
      0.8941237926483154,
      0.9057796001434326,
      0.9441229701042175,
      0.9258785247802734,
      0.9179691672325134,
      0.8914626240730286,
      0.9071740508079529,
      0.9260708689689636,
      0.9824858903884888,
      0.9626645445823669,
      0.9850279092788696,
      0.9730363488197327,
      0.963397204875946,
      0.9876391887664795,
      0.9902082681655884,
      0.9948541522026062,
      0.9989776611328125,
      0.9988020062446594,
      0.9982520937919617,
      0.9992176294326782,
      0.9993776082992554,
      0.9994494915008545,
      0.9993196725845337,
      0.9990404844284058,
      0.9995666146278381,
      0.9993891716003418,
      0.9998288750648499,
      0.9996204376220703,
      0.9997844696044922,
      0.9997298121452332,
      0.9997973442077637,
      0.9997318387031555,
      0.9991605877876282,
      0.9990741014480591,
      0.9971193075180054,
      0.9978691339492798,
      0.9950777888298035,
      0.9972959756851196,
      0.9940594434738159,
      0.9901389479637146,
      0.9754147529602051,
      0.9753137230873108,
      0.9859508275985718,
      0.9928682446479797,
      0.9922869205474854
    ],
    [
      0.7324120998382568,
      0.7221675515174866,
      0.7653361558914185,
      0.7980414628982544,
      0.7454257011413574,
      0.7364203929901123,
      0.7912136912345886,
      0.7840501666069031,
      0.7343693375587463,
      0.7539796233177185,
      0.797504186630249,
      0.7490628957748413,
      0.7280387878417969,
      0.7692694664001465,
      0.7630581855773926,
      0.7247104048728943,
      0.7315362691879272,
      0.778174638748169,
      0.7413982152938843,
      0.7162908911705017,
      0.7532109022140503,
      0.7508845925331116,
      0.7132447361946106,
      0.7142024040222168,
      0.7543343305587769,
      0.7050343155860901,
      0.6814470291137695,
      0.6944983005523682,
      0.695246160030365,
      0.6598126888275146,
      0.6254938840866089,
      0.6010390520095825,
      0.6202218532562256,
      0.6068441271781921,
      0.6331915855407715,
      0.6468883156776428,
      0.6824929714202881,
      0.6968520879745483,
      0.6895025372505188,
      0.69942307472229,
      0.7450189590454102,
      0.7260929346084595,
      0.7160450220108032,
      0.7481564879417419,
      0.7727623581886292,
      0.7509134411811829,
      0.7418280839920044,
      0.7816050052642822,
      0.7801986932754517,
      0.7569211721420288,
      0.7694225311279297,
      0.8026584386825562,
      0.7722169160842896,
      0.7524304986000061,
      0.7795075178146362,
      0.7897336483001709,
      0.74336838722229,
      0.7503492832183838,
      0.7648316621780396,
      0.73993980884552,
      0.716649055480957,
      0.7029558420181274,
      0.6728416085243225,
      0.7379705309867859,
      0.7584661245346069,
      0.7574614882469177,
      0.7243167161941528,
      0.7670574188232422,
      0.7962856292724609,
      0.7665401697158813,
      0.7542744278907776,
      0.7939929366111755,
      0.8085836172103882,
      0.7703064680099487,
      0.7824349403381348,
      0.8153682947158813,
      0.7933075428009033,
      0.760567307472229,
      0.7899070382118225,
      0.8099598288536072,
      0.7549329996109009,
      0.7445327043533325,
      0.7913469076156616,
      0.7702364325523376,
      0.7182590365409851,
      0.736412763595581,
      0.7710947394371033,
      0.7002558708190918,
      0.6760073900222778,
      0.9982020258903503,
      0.9995890259742737,
      0.9995785355567932,
      0.9996104836463928,
      0.9988742470741272,
      0.9919024705886841,
      0.9818204641342163,
      0.956807017326355,
      0.9438437819480896,
      0.8998869061470032,
      0.9012631177902222,
      0.9136652946472168,
      0.8474793434143066,
      0.8476753234863281,
      0.7934349179267883,
      0.7948768138885498,
      0.8763501644134521,
      0.9036323428153992,
      0.9120664000511169,
      0.943488359451294,
      0.9028209447860718,
      0.9272757768630981,
      0.9203563928604126,
      0.9653154015541077,
      0.9763620495796204,
      0.9976484179496765,
      0.998523473739624,
      0.9995325803756714,
      0.9993013143539429,
      0.999668538570404,
      0.9997856020927429,
      0.9997194409370422,
      0.999764084815979,
      0.9997192025184631,
      0.9998428225517273,
      0.9998313784599304,
      0.999798059463501,
      0.999764084815979,
      0.9998319745063782,
      0.9998209476470947,
      0.9998359084129333,
      0.9996554255485535,
      0.9995204210281372,
      0.9993084669113159,
      0.9983333349227905,
      0.9974945187568665,
      0.9978870153427124,
      0.9969475269317627,
      0.9927201271057129,
      0.954044759273529,
      0.9266384840011597,
      0.863845944404602,
      0.85378497838974,
      0.8729031682014465,
      0.8258851170539856,
      0.83547443151474,
      0.8975154757499695,
      0.909247636795044,
      0.9460827112197876,
      0.9286919832229614,
      0.9217832684516907,
      0.896736741065979,
      0.9117404222488403,
      0.9291747212409973,
      0.9837826490402222,
      0.9643473029136658,
      0.9867135286331177,
      0.9759791493415833,
      0.9675994515419006,
      0.9897868037223816,
      0.9928034543991089,
      0.9959102272987366,
      0.9991636276245117,
      0.9990084171295166,
      0.9985118508338928,
      0.9993434548377991,
      0.9994691014289856,
      0.9995200634002686,
      0.9993805289268494,
      0.9991248846054077,
      0.9996113777160645,
      0.9994397163391113,
      0.9998430013656616,
      0.9996420741081238,
      0.9997916221618652,
      0.9997418522834778,
      0.9998065233230591,
      0.9997519254684448,
      0.9992522597312927,
      0.9991723299026489,
      0.997420608997345,
      0.9981280565261841,
      0.9960673451423645,
      0.9977763891220093,
      0.995632529258728,
      0.9922906756401062,
      0.9790657162666321,
      0.9792311191558838,
      0.988122820854187,
      0.9942517876625061,
      0.9937711954116821
    ],
    [
      0.7410376667976379,
      0.7277745008468628,
      0.7717475891113281,
      0.8030185103416443,
      0.7505066394805908,
      0.7421123385429382,
      0.7963032722473145,
      0.7878785729408264,
      0.7396564483642578,
      0.759069561958313,
      0.8036154508590698,
      0.754086971282959,
      0.7337731719017029,
      0.7743366956710815,
      0.7673853635787964,
      0.7299025058746338,
      0.73689204454422,
      0.7821217179298401,
      0.74547278881073,
      0.7221601605415344,
      0.7580429911613464,
      0.7557029724121094,
      0.7193244099617004,
      0.7211735248565674,
      0.7607228755950928,
      0.7134729623794556,
      0.6921976804733276,
      0.7029203772544861,
      0.7019304633140564,
      0.6766377687454224,
      0.6357436776161194,
      0.6143977046012878,
      0.6368853449821472,
      0.6216376423835754,
      0.6477474570274353,
      0.6571445465087891,
      0.693796694278717,
      0.7065309882164001,
      0.6989619731903076,
      0.7081139087677002,
      0.7521886825561523,
      0.7330254316329956,
      0.7234264612197876,
      0.7550421953201294,
      0.7792474031448364,
      0.757448136806488,
      0.7480012774467468,
      0.787388801574707,
      0.7858061790466309,
      0.7628976106643677,
      0.7751138806343079,
      0.8083211183547974,
      0.7777500748634338,
      0.7596014738082886,
      0.787017822265625,
      0.7968189716339111,
      0.7513495683670044,
      0.7588208317756653,
      0.7734745144844055,
      0.7483060359954834,
      0.7282544374465942,
      0.7154843807220459,
      0.6924416422843933,
      0.7495625019073486,
      0.7689697742462158,
      0.7656217217445374,
      0.7337464690208435,
      0.7777059078216553,
      0.8026009798049927,
      0.772940993309021,
      0.7617515921592712,
      0.8000142574310303,
      0.8132398724555969,
      0.7767782211303711,
      0.7888970971107483,
      0.8193328976631165,
      0.7980104684829712,
      0.7666146755218506,
      0.7941545248031616,
      0.8137025833129883,
      0.7612298727035522,
      0.7502880096435547,
      0.7950189113616943,
      0.7751685380935669,
      0.7244696617126465,
      0.7411621809005737,
      0.7753722667694092,
      0.7063868641853333,
      0.6818516254425049,
      0.9982597827911377,
      0.9996068477630615,
      0.9996004700660706,
      0.9996358156204224,
      0.9989765286445618,
      0.9924494028091431,
      0.9826432466506958,
      0.9575079679489136,
      0.945775032043457,
      0.9023004174232483,
      0.9034967422485352,
      0.9166048765182495,
      0.8515229225158691,
      0.8520545363426208,
      0.7992432117462158,
      0.800407886505127,
      0.8800303936004639,
      0.9067345857620239,
      0.9143673777580261,
      0.9447908997535706,
      0.9046775102615356,
      0.927401065826416,
      0.9220713973045349,
      0.9661427736282349,
      0.9769423007965088,
      0.9977797865867615,
      0.9985975027084351,
      0.9995594024658203,
      0.9993641376495361,
      0.9996994733810425,
      0.9998027086257935,
      0.999742329120636,
      0.9997801184654236,
      0.9997316598892212,
      0.999850332736969,
      0.9998392462730408,
      0.999802827835083,
      0.9997720718383789,
      0.9998347163200378,
      0.9998247027397156,
      0.9998430609703064,
      0.9996692538261414,
      0.9995564818382263,
      0.9993488192558289,
      0.9984943866729736,
      0.9977831840515137,
      0.9980611205101013,
      0.9971848130226135,
      0.9930818676948547,
      0.9552221894264221,
      0.9290207624435425,
      0.8683223724365234,
      0.8584463596343994,
      0.8768068552017212,
      0.8304934501647949,
      0.8397507667541504,
      0.9000610113143921,
      0.9119583368301392,
      0.9477757215499878,
      0.930665135383606,
      0.9242098927497864,
      0.9001186490058899,
      0.9145337343215942,
      0.9307533502578735,
      0.9844799041748047,
      0.965817928314209,
      0.9877439141273499,
      0.9782110452651978,
      0.9708770513534546,
      0.9913326501846313,
      0.9945120811462402,
      0.9966414570808411,
      0.999294102191925,
      0.9991598129272461,
      0.9986655712127686,
      0.9994111061096191,
      0.9995145797729492,
      0.9995521903038025,
      0.999421238899231,
      0.9991818070411682,
      0.9996447563171387,
      0.9994796514511108,
      0.999853253364563,
      0.9996553063392639,
      0.9997941851615906,
      0.9997473955154419,
      0.999810516834259,
      0.9997650384902954,
      0.9993179440498352,
      0.9992402791976929,
      0.9976023435592651,
      0.9982655048370361,
      0.9965131878852844,
      0.9979735612869263,
      0.9958229660987854,
      0.9934675097465515,
      0.9815531969070435,
      0.9824057817459106,
      0.989722490310669,
      0.9952566623687744,
      0.994776725769043
    ],
    [
      0.7471848726272583,
      0.7308396100997925,
      0.7771013975143433,
      0.8070321083068848,
      0.7534064650535583,
      0.7462356090545654,
      0.8003851175308228,
      0.7902758717536926,
      0.7434436082839966,
      0.7636154294013977,
      0.806608259677887,
      0.7571258544921875,
      0.737869143486023,
      0.7782430648803711,
      0.7708099484443665,
      0.7328200340270996,
      0.7414968609809875,
      0.7850126028060913,
      0.748916745185852,
      0.7266736626625061,
      0.762256383895874,
      0.7596911787986755,
      0.7226090431213379,
      0.7263298630714417,
      0.7661028504371643,
      0.7201737761497498,
      0.7019866704940796,
      0.7108784914016724,
      0.7026001214981079,
      0.687532901763916,
      0.6382672786712646,
      0.6201275587081909,
      0.6522719860076904,
      0.6388018131256104,
      0.6608486175537109,
      0.6734198927879333,
      0.7074068188667297,
      0.7165043950080872,
      0.7088382244110107,
      0.7176885604858398,
      0.7604189515113831,
      0.7409390807151794,
      0.7310361266136169,
      0.7619970440864563,
      0.7858850955963135,
      0.7638727426528931,
      0.7535496354103088,
      0.7930117845535278,
      0.7902117371559143,
      0.7680923938751221,
      0.7797324657440186,
      0.8124909400939941,
      0.7820298671722412,
      0.7642706632614136,
      0.7915773987770081,
      0.8017022609710693,
      0.7558881044387817,
      0.7643297910690308,
      0.7803218960762024,
      0.7551034688949585,
      0.7390667796134949,
      0.7286427021026611,
      0.712444007396698,
      0.7598168253898621,
      0.7758326530456543,
      0.7704447507858276,
      0.7400846481323242,
      0.7841996550559998,
      0.8064306378364563,
      0.7761877179145813,
      0.7658768892288208,
      0.8044942021369934,
      0.815619707107544,
      0.7814673185348511,
      0.7950036525726318,
      0.8227055072784424,
      0.8014772534370422,
      0.7720835208892822,
      0.7987730503082275,
      0.8179244995117188,
      0.768862247467041,
      0.7570335865020752,
      0.7998515367507935,
      0.78081214427948,
      0.7328958511352539,
      0.7466633319854736,
      0.7787868976593018,
      0.7122789025306702,
      0.6880252361297607,
      0.9983053207397461,
      0.999642550945282,
      0.9996207356452942,
      0.9996592402458191,
      0.9990834593772888,
      0.9935368895530701,
      0.9839534759521484,
      0.9588228464126587,
      0.9474454522132874,
      0.9038813710212708,
      0.9060095548629761,
      0.9177866578102112,
      0.8548334240913391,
      0.8552588820457458,
      0.803536057472229,
      0.8051624298095703,
      0.883723258972168,
      0.9081031084060669,
      0.9163815975189209,
      0.945829451084137,
      0.9070398807525635,
      0.9305100440979004,
      0.9241989850997925,
      0.967557966709137,
      0.9780735969543457,
      0.9980043768882751,
      0.9986893534660339,
      0.9995855093002319,
      0.999423623085022,
      0.999725878238678,
      0.999817967414856,
      0.9997661709785461,
      0.9997943043708801,
      0.9997431039810181,
      0.9998557567596436,
      0.9998449683189392,
      0.9998064637184143,
      0.9997734427452087,
      0.9998369216918945,
      0.9998271465301514,
      0.9998492002487183,
      0.9996799826622009,
      0.9995813369750977,
      0.9993969798088074,
      0.9986246228218079,
      0.9980179667472839,
      0.9982046484947205,
      0.997383177280426,
      0.9932559132575989,
      0.9569473266601562,
      0.931225597858429,
      0.8743102550506592,
      0.863257884979248,
      0.8808048367500305,
      0.8359240293502808,
      0.8446710705757141,
      0.9013793468475342,
      0.9139827489852905,
      0.9509637355804443,
      0.9314495325088501,
      0.9268292188644409,
      0.9033933281898499,
      0.9177632331848145,
      0.9330520033836365,
      0.9847285747528076,
      0.9671445488929749,
      0.9883195757865906,
      0.977755069732666,
      0.9735986590385437,
      0.9929704666137695,
      0.9962183833122253,
      0.9973204731941223,
      0.9994125366210938,
      0.9992978572845459,
      0.9988178014755249,
      0.9994698166847229,
      0.9995500445365906,
      0.999575138092041,
      0.9994604587554932,
      0.9992315769195557,
      0.9996707439422607,
      0.9995203018188477,
      0.9998617768287659,
      0.999668538570404,
      0.9997957944869995,
      0.9997518658638,
      0.9998136758804321,
      0.9997754096984863,
      0.9993681311607361,
      0.999293863773346,
      0.9977684020996094,
      0.9983780980110168,
      0.9968560934066772,
      0.9981507062911987,
      0.9963277578353882,
      0.9944596290588379,
      0.9838056564331055,
      0.9855085611343384,
      0.9912115931510925,
      0.9959542751312256,
      0.9956589341163635
    ],
    [
      0.7558982372283936,
      0.735732913017273,
      0.7839726805686951,
      0.8121393918991089,
      0.7575172185897827,
      0.7523148059844971,
      0.8055623769760132,
      0.7934831380844116,
      0.747278094291687,
      0.770100474357605,
      0.8103760480880737,
      0.7612508535385132,
      0.742608904838562,
      0.7840119004249573,
      0.776078999042511,
      0.7388190031051636,
      0.7478175163269043,
      0.7904431223869324,
      0.7570288181304932,
      0.7352833151817322,
      0.768926739692688,
      0.7676473259925842,
      0.7297801375389099,
      0.7344133853912354,
      0.7739207744598389,
      0.7307242155075073,
      0.7170236110687256,
      0.7233818769454956,
      0.7121618986129761,
      0.6997511982917786,
      0.6449792385101318,
      0.6302434206008911,
      0.6719345450401306,
      0.6570298671722412,
      0.681000828742981,
      0.7001670598983765,
      0.7234817147254944,
      0.7285117506980896,
      0.7238995432853699,
      0.7303785681724548,
      0.7702945470809937,
      0.7507431507110596,
      0.7405242919921875,
      0.7699634432792664,
      0.7935724854469299,
      0.7712880969047546,
      0.7603510618209839,
      0.7988963723182678,
      0.7949548959732056,
      0.7732805609703064,
      0.7841147184371948,
      0.8166011571884155,
      0.7863079309463501,
      0.7683117389678955,
      0.7953439354896545,
      0.8059578537940979,
      0.7593597173690796,
      0.7676717042922974,
      0.7860414981842041,
      0.7609306573867798,
      0.7460782527923584,
      0.7341618537902832,
      0.7253917455673218,
      0.768196702003479,
      0.7820000648498535,
      0.7753726840019226,
      0.745388388633728,
      0.7871447205543518,
      0.8109995126724243,
      0.7797818779945374,
      0.7693639993667603,
      0.807366669178009,
      0.8176414966583252,
      0.7873033285140991,
      0.7980583310127258,
      0.8264278173446655,
      0.804268479347229,
      0.7759846448898315,
      0.8027100563049316,
      0.8212692737579346,
      0.774751603603363,
      0.7626121640205383,
      0.803744912147522,
      0.785668671131134,
      0.7407328486442566,
      0.751675009727478,
      0.7831062078475952,
      0.7191862463951111,
      0.6937780380249023,
      0.9983481764793396,
      0.9996532797813416,
      0.9996335506439209,
      0.999673068523407,
      0.9991490244865417,
      0.9940435290336609,
      0.9849779605865479,
      0.9599629044532776,
      0.9492076635360718,
      0.9076568484306335,
      0.9083478450775146,
      0.9233479499816895,
      0.8616251945495605,
      0.8618513345718384,
      0.8108947277069092,
      0.8113943934440613,
      0.887843132019043,
      0.9119232892990112,
      0.9199572801589966,
      0.9486597180366516,
      0.9095616340637207,
      0.9329957365989685,
      0.9264551401138306,
      0.9685741662979126,
      0.9786156415939331,
      0.9981196522712708,
      0.9987464547157288,
      0.9996041059494019,
      0.9994722604751587,
      0.9997488856315613,
      0.9998316168785095,
      0.9997907280921936,
      0.9998126029968262,
      0.9997678399085999,
      0.9998663067817688,
      0.9998576045036316,
      0.9998161196708679,
      0.9997789859771729,
      0.999841570854187,
      0.9998318552970886,
      0.999859631061554,
      0.9996971487998962,
      0.999617338180542,
      0.9994778037071228,
      0.9988059997558594,
      0.9983643889427185,
      0.9984340071678162,
      0.9977189302444458,
      0.9938107132911682,
      0.9594498872756958,
      0.9342490434646606,
      0.8779467344284058,
      0.8675798177719116,
      0.8861081600189209,
      0.8416658043861389,
      0.8481601476669312,
      0.9016965627670288,
      0.9146621227264404,
      0.9519428014755249,
      0.9346944093704224,
      0.9298980832099915,
      0.9070937633514404,
      0.9204233884811401,
      0.9353824853897095,
      0.985889732837677,
      0.9693374633789062,
      0.989859938621521,
      0.9828616976737976,
      0.9770073294639587,
      0.9942971467971802,
      0.9972609877586365,
      0.9979069828987122,
      0.9995196461677551,
      0.9994302988052368,
      0.9989727139472961,
      0.9995440244674683,
      0.9996082186698914,
      0.9996147155761719,
      0.9995266795158386,
      0.9992989301681519,
      0.9997012615203857,
      0.9995622634887695,
      0.9998688697814941,
      0.999681830406189,
      0.9997968077659607,
      0.9997550845146179,
      0.9998159408569336,
      0.9997842311859131,
      0.9994112253189087,
      0.999350368976593,
      0.997960090637207,
      0.998576819896698,
      0.9973620176315308,
      0.9983862042427063,
      0.9967975616455078,
      0.9953348636627197,
      0.986108124256134,
      0.9882261753082275,
      0.9929443001747131,
      0.9966456890106201,
      0.996364951133728
    ],
    [
      0.7635771632194519,
      0.742690920829773,
      0.7915840148925781,
      0.8184199929237366,
      0.7630597352981567,
      0.7601298689842224,
      0.8123142719268799,
      0.798662543296814,
      0.753324031829834,
      0.7778071761131287,
      0.8162150382995605,
      0.7683321237564087,
      0.7511057257652283,
      0.7916340827941895,
      0.783099889755249,
      0.7476208209991455,
      0.7557047605514526,
      0.7974971532821655,
      0.7654557228088379,
      0.7441456913948059,
      0.7768756151199341,
      0.7767132520675659,
      0.7391498684883118,
      0.7442704439163208,
      0.7827034592628479,
      0.7426111698150635,
      0.7293802499771118,
      0.7351275086402893,
      0.7242489457130432,
      0.7116703987121582,
      0.661292314529419,
      0.6388185620307922,
      0.6760448217391968,
      0.6580153703689575,
      0.6963675022125244,
      0.714489221572876,
      0.7354120016098022,
      0.7402358055114746,
      0.7379463911056519,
      0.7427492141723633,
      0.7805981636047363,
      0.7612926959991455,
      0.7514119148254395,
      0.7805970907211304,
      0.8018710613250732,
      0.7817084789276123,
      0.7720827460289001,
      0.8071335554122925,
      0.8016035556793213,
      0.7798023819923401,
      0.7890335321426392,
      0.8214187622070312,
      0.7908599376678467,
      0.7720489501953125,
      0.7991809248924255,
      0.8093330264091492,
      0.7624803781509399,
      0.7699394822120667,
      0.7939411401748657,
      0.7663244605064392,
      0.7542765140533447,
      0.7432734370231628,
      0.7455456256866455,
      0.7788963317871094,
      0.7903331518173218,
      0.7804015874862671,
      0.750381588935852,
      0.7898391485214233,
      0.8143211603164673,
      0.783228874206543,
      0.7741113305091858,
      0.8096060752868652,
      0.8191508054733276,
      0.7912065982818604,
      0.8015260696411133,
      0.8294800519943237,
      0.8079769611358643,
      0.7816609740257263,
      0.8081948757171631,
      0.8254194259643555,
      0.782455563545227,
      0.770925760269165,
      0.8097401857376099,
      0.7905138731002808,
      0.7491241097450256,
      0.7577558755874634,
      0.7881504893302917,
      0.7245608568191528,
      0.6985388994216919,
      0.9983726143836975,
      0.9996591210365295,
      0.9996393322944641,
      0.9996799826622009,
      0.9991890788078308,
      0.9941616654396057,
      0.9854485988616943,
      0.9610416293144226,
      0.9525799751281738,
      0.9118896126747131,
      0.9150981903076172,
      0.9303779602050781,
      0.8695244193077087,
      0.869248628616333,
      0.8203309774398804,
      0.8203293085098267,
      0.8940993547439575,
      0.9176549315452576,
      0.9242671132087708,
      0.9521013498306274,
      0.913494884967804,
      0.9366370439529419,
      0.9285063743591309,
      0.9689387679100037,
      0.9785095453262329,
      0.998086154460907,
      0.9987367391586304,
      0.9996137022972107,
      0.9995045065879822,
      0.9997668266296387,
      0.9998427033424377,
      0.9998112916946411,
      0.9998293519020081,
      0.9997903108596802,
      0.9998750686645508,
      0.9998674392700195,
      0.9998233914375305,
      0.9997822046279907,
      0.999845027923584,
      0.999834418296814,
      0.9998676180839539,
      0.9997106790542603,
      0.9996476173400879,
      0.99952632188797,
      0.9989393353462219,
      0.9985825419425964,
      0.998595118522644,
      0.9980692267417908,
      0.9945253133773804,
      0.9618912935256958,
      0.9373739957809448,
      0.8828908801078796,
      0.8721652030944824,
      0.8897921442985535,
      0.8460355401039124,
      0.8519933223724365,
      0.9030145406723022,
      0.9153943061828613,
      0.9532302618026733,
      0.9350115060806274,
      0.9317504167556763,
      0.910341203212738,
      0.9231571555137634,
      0.9377503395080566,
      0.9871114492416382,
      0.9701398611068726,
      0.9905316829681396,
      0.9816035628318787,
      0.9789594411849976,
      0.9952646493911743,
      0.997977614402771,
      0.9983533620834351,
      0.99959796667099,
      0.9995285868644714,
      0.9991399645805359,
      0.9996009469032288,
      0.9996539950370789,
      0.9996528029441833,
      0.9995856881141663,
      0.9993628859519958,
      0.9997314810752869,
      0.9996016621589661,
      0.9998757243156433,
      0.9996947050094604,
      0.9997965097427368,
      0.999755859375,
      0.9998177289962769,
      0.999793529510498,
      0.9994571805000305,
      0.9994134306907654,
      0.998230516910553,
      0.9987800717353821,
      0.9977853298187256,
      0.998601496219635,
      0.9972081184387207,
      0.996104896068573,
      0.9880274534225464,
      0.9908597469329834,
      0.9947277307510376,
      0.9973374605178833,
      0.9969209432601929
    ],
    [
      0.7720874547958374,
      0.7509203553199768,
      0.7989611625671387,
      0.8251200914382935,
      0.7702357769012451,
      0.7679742574691772,
      0.818475067615509,
      0.8044335246086121,
      0.7613238096237183,
      0.7855202555656433,
      0.822590708732605,
      0.7765887379646301,
      0.7598558664321899,
      0.798890233039856,
      0.790058970451355,
      0.7566682696342468,
      0.7635393142700195,
      0.8043290376663208,
      0.7725042104721069,
      0.7514204978942871,
      0.7839662432670593,
      0.7841183543205261,
      0.7468292713165283,
      0.7528572678565979,
      0.7897531390190125,
      0.7528188228607178,
      0.7395213842391968,
      0.745766282081604,
      0.7385385632514954,
      0.727515459060669,
      0.6816802620887756,
      0.6587320566177368,
      0.6939758658409119,
      0.6776901483535767,
      0.7160612344741821,
      0.7252698540687561,
      0.7508023381233215,
      0.755064070224762,
      0.752220869064331,
      0.755979061126709,
      0.7932900786399841,
      0.7726748585700989,
      0.763670027256012,
      0.7936748266220093,
      0.8115663528442383,
      0.7938995361328125,
      0.7869685888290405,
      0.8188692331314087,
      0.8116278052330017,
      0.7910783290863037,
      0.7998741269111633,
      0.8304204940795898,
      0.7996558547019958,
      0.7826261520385742,
      0.8092379570007324,
      0.8166275024414062,
      0.7717938423156738,
      0.7781769633293152,
      0.8041892051696777,
      0.7748324871063232,
      0.7652239203453064,
      0.7587143778800964,
      0.7641705274581909,
      0.7918749451637268,
      0.7990784049034119,
      0.7869601845741272,
      0.7591601014137268,
      0.7970395088195801,
      0.8200528621673584,
      0.7905791997909546,
      0.7815171480178833,
      0.8174608945846558,
      0.8243756294250488,
      0.8003925085067749,
      0.8110290765762329,
      0.8371821641921997,
      0.8154446482658386,
      0.7920827865600586,
      0.8186888098716736,
      0.8322867155075073,
      0.7916544675827026,
      0.7819306254386902,
      0.81742262840271,
      0.7966411113739014,
      0.7578781247138977,
      0.7658461332321167,
      0.794032633304596,
      0.7324701547622681,
      0.706270158290863,
      0.9984554052352905,
      0.9996798038482666,
      0.9996650815010071,
      0.9997092485427856,
      0.9992897510528564,
      0.9947932958602905,
      0.9868729710578918,
      0.9634064435958862,
      0.9560409784317017,
      0.9156692028045654,
      0.9191902875900269,
      0.933017373085022,
      0.8752063512802124,
      0.8747819662094116,
      0.8276930451393127,
      0.8291928172111511,
      0.8991521000862122,
      0.9227350950241089,
      0.9279102683067322,
      0.9552737474441528,
      0.9171488285064697,
      0.9401508569717407,
      0.9318242073059082,
      0.9706557989120483,
      0.9793205857276917,
      0.9980594515800476,
      0.9987976551055908,
      0.9996373653411865,
      0.9995559453964233,
      0.9997922778129578,
      0.9998579025268555,
      0.9998357892036438,
      0.9998475313186646,
      0.99981290102005,
      0.9998840093612671,
      0.9998765587806702,
      0.9998303651809692,
      0.9997848272323608,
      0.9998468160629272,
      0.9998374581336975,
      0.9998759031295776,
      0.9997265934944153,
      0.9996825456619263,
      0.9995676875114441,
      0.9990665912628174,
      0.9987934827804565,
      0.9987647533416748,
      0.9984081983566284,
      0.9953421354293823,
      0.9648995399475098,
      0.9417440891265869,
      0.888679027557373,
      0.8783793449401855,
      0.8949480056762695,
      0.8527654409408569,
      0.8579233288764954,
      0.9071592092514038,
      0.9188584089279175,
      0.9542549848556519,
      0.9399460554122925,
      0.9356263875961304,
      0.9134545922279358,
      0.9263749122619629,
      0.9405629634857178,
      0.9885777235031128,
      0.9720110893249512,
      0.9914329648017883,
      0.9825114011764526,
      0.9803702235221863,
      0.9959468245506287,
      0.9983212947845459,
      0.9986612796783447,
      0.9996546506881714,
      0.9996082782745361,
      0.9992811679840088,
      0.9996552467346191,
      0.9996975064277649,
      0.9996898770332336,
      0.999640166759491,
      0.9994303584098816,
      0.999768853187561,
      0.9996510744094849,
      0.999886691570282,
      0.9997116923332214,
      0.9998014569282532,
      0.9997647404670715,
      0.9998247027397156,
      0.9998098611831665,
      0.9995273947715759,
      0.9994906187057495,
      0.9984983205795288,
      0.9989582300186157,
      0.9981161952018738,
      0.9988151788711548,
      0.9975978136062622,
      0.9967931509017944,
      0.9895647168159485,
      0.9924620389938354,
      0.9958518147468567,
      0.9977642893791199,
      0.9972403645515442
    ],
    [
      0.7817713618278503,
      0.760065495967865,
      0.8085792064666748,
      0.8331917524337769,
      0.7786324620246887,
      0.7781919240951538,
      0.8257905840873718,
      0.8110947608947754,
      0.77128005027771,
      0.7942565679550171,
      0.830082356929779,
      0.7864394187927246,
      0.7696896195411682,
      0.8070847988128662,
      0.7984605431556702,
      0.7671456336975098,
      0.7719630599021912,
      0.8116233944892883,
      0.781256914138794,
      0.7599520087242126,
      0.7911442518234253,
      0.7924060821533203,
      0.7555363774299622,
      0.7621485590934753,
      0.7969678044319153,
      0.7630171775817871,
      0.750152587890625,
      0.7565972805023193,
      0.7513227462768555,
      0.742652416229248,
      0.7045007348060608,
      0.6791632771492004,
      0.7108487486839294,
      0.7021185755729675,
      0.7380326390266418,
      0.7322525978088379,
      0.7644869685173035,
      0.7674018740653992,
      0.7630507946014404,
      0.7687099575996399,
      0.8034921288490295,
      0.7827161550521851,
      0.7754663228988647,
      0.8048858046531677,
      0.8205488324165344,
      0.8054866194725037,
      0.7997459769248962,
      0.8301273584365845,
      0.8220152854919434,
      0.8045424222946167,
      0.8145967125892639,
      0.8422872424125671,
      0.8113856315612793,
      0.7989387512207031,
      0.8254529237747192,
      0.8285835981369019,
      0.7874207496643066,
      0.7944861054420471,
      0.8182777166366577,
      0.7878192663192749,
      0.779499888420105,
      0.7796542644500732,
      0.784700870513916,
      0.8061559200286865,
      0.8116336464881897,
      0.799064040184021,
      0.7720681428909302,
      0.8116924166679382,
      0.8315489292144775,
      0.8018879890441895,
      0.7964072823524475,
      0.8311962485313416,
      0.8331305980682373,
      0.8123899102210999,
      0.8241874575614929,
      0.8474733829498291,
      0.8245851993560791,
      0.8052127361297607,
      0.8299121856689453,
      0.8395432233810425,
      0.7998576760292053,
      0.7906466722488403,
      0.8244292736053467,
      0.8026255369186401,
      0.7653154134750366,
      0.7733093500137329,
      0.8002475500106812,
      0.740307092666626,
      0.7125651836395264,
      0.998519241809845,
      0.9996956586837769,
      0.9996858835220337,
      0.9997310638427734,
      0.9993676543235779,
      0.9952778220176697,
      0.988071084022522,
      0.9659560322761536,
      0.9594135880470276,
      0.9192878007888794,
      0.9229536652565002,
      0.9369160532951355,
      0.8811081647872925,
      0.8813272714614868,
      0.8355788588523865,
      0.8377841711044312,
      0.9041804671287537,
      0.9269075989723206,
      0.9314379096031189,
      0.9581707715988159,
      0.9204905033111572,
      0.9429253339767456,
      0.9345910549163818,
      0.9719235897064209,
      0.9801644086837769,
      0.9981215596199036,
      0.9988752603530884,
      0.9996583461761475,
      0.999599814414978,
      0.9998139142990112,
      0.999870777130127,
      0.9998569488525391,
      0.9998637437820435,
      0.9998340010643005,
      0.9998924136161804,
      0.9998849034309387,
      0.999833881855011,
      0.9997867345809937,
      0.9998486638069153,
      0.9998400211334229,
      0.999883234500885,
      0.9997390508651733,
      0.9997115135192871,
      0.9996130466461182,
      0.9991772770881653,
      0.9989925622940063,
      0.9989483952522278,
      0.998682975769043,
      0.9959198832511902,
      0.9674017429351807,
      0.9449520111083984,
      0.8931788206100464,
      0.8840206861495972,
      0.9002893567085266,
      0.8579996824264526,
      0.8636124730110168,
      0.9115341305732727,
      0.9222156405448914,
      0.9562240839004517,
      0.9429572820663452,
      0.93865966796875,
      0.917168140411377,
      0.9291326403617859,
      0.9430586099624634,
      0.9897217750549316,
      0.974339485168457,
      0.9924872517585754,
      0.9842981100082397,
      0.9832776188850403,
      0.9967077374458313,
      0.9987428188323975,
      0.9989504814147949,
      0.9997085332870483,
      0.9996773600578308,
      0.9994029402732849,
      0.9996948838233948,
      0.9997339248657227,
      0.9997234344482422,
      0.9996895790100098,
      0.9994944334030151,
      0.9997971653938293,
      0.9996931552886963,
      0.9998956322669983,
      0.9997260570526123,
      0.9998040795326233,
      0.9997707605361938,
      0.9998295307159424,
      0.9998230934143066,
      0.9995829463005066,
      0.999556839466095,
      0.9987402558326721,
      0.9991177320480347,
      0.9983812570571899,
      0.9990029335021973,
      0.9979312419891357,
      0.9974043369293213,
      0.9910938143730164,
      0.9939287304878235,
      0.996939480304718,
      0.9981723427772522,
      0.997561514377594
    ],
    [
      0.7905957698822021,
      0.7698088884353638,
      0.8187899589538574,
      0.8411887884140015,
      0.7873454093933105,
      0.7886324524879456,
      0.8336121439933777,
      0.817703902721405,
      0.7802995443344116,
      0.803758978843689,
      0.837893009185791,
      0.7957357168197632,
      0.7793911099433899,
      0.8153026700019836,
      0.8065958023071289,
      0.7769902944564819,
      0.7807344794273376,
      0.8193965554237366,
      0.7898709177970886,
      0.7683049440383911,
      0.7987235188484192,
      0.8010953664779663,
      0.7644907832145691,
      0.7716360092163086,
      0.8055166602134705,
      0.774300217628479,
      0.7612744569778442,
      0.7671736478805542,
      0.7620600461959839,
      0.755154013633728,
      0.7182729244232178,
      0.6925094127655029,
      0.7271420359611511,
      0.7173457741737366,
      0.7558238506317139,
      0.74596107006073,
      0.7793518900871277,
      0.7821193337440491,
      0.7776613235473633,
      0.7830705046653748,
      0.8151813745498657,
      0.7938653826713562,
      0.788489580154419,
      0.8174205422401428,
      0.8299208283424377,
      0.8172532320022583,
      0.8132317662239075,
      0.841901421546936,
      0.832643985748291,
      0.8178367614746094,
      0.8298689126968384,
      0.854681670665741,
      0.8233785033226013,
      0.815811038017273,
      0.8408966064453125,
      0.8412956595420837,
      0.8026593327522278,
      0.8097950220108032,
      0.8327232003211975,
      0.8031578660011292,
      0.7944673299789429,
      0.795934796333313,
      0.8049324750900269,
      0.8213806748390198,
      0.8238572478294373,
      0.8104056119918823,
      0.7879585027694702,
      0.8251163959503174,
      0.8434169292449951,
      0.8135126829147339,
      0.812835693359375,
      0.845084547996521,
      0.8432763814926147,
      0.8242588043212891,
      0.8385065793991089,
      0.8593019247055054,
      0.8347263932228088,
      0.8195151090621948,
      0.8439981937408447,
      0.8503056764602661,
      0.8117627501487732,
      0.8046662211418152,
      0.8355819582939148,
      0.8114326596260071,
      0.777873158454895,
      0.7838073968887329,
      0.8091186285018921,
      0.7496861219406128,
      0.7213762402534485,
      0.9985832571983337,
      0.999715268611908,
      0.9997126460075378,
      0.9997606873512268,
      0.999466598033905,
      0.9960277080535889,
      0.9896717667579651,
      0.9691587090492249,
      0.96319979429245,
      0.9234144687652588,
      0.9277130961418152,
      0.9416744112968445,
      0.8881211280822754,
      0.8887523412704468,
      0.8446386456489563,
      0.8470471501350403,
      0.9100943207740784,
      0.9323432445526123,
      0.9357422590255737,
      0.961381733417511,
      0.9244139194488525,
      0.9462581872940063,
      0.9383106827735901,
      0.97397780418396,
      0.9815786480903625,
      0.9983027577400208,
      0.9989792108535767,
      0.9996858239173889,
      0.9996523261070251,
      0.999839186668396,
      0.999885618686676,
      0.9998791217803955,
      0.9998810291290283,
      0.9998555779457092,
      0.9999011158943176,
      0.9998933672904968,
      0.9998409152030945,
      0.9997876286506653,
      0.9998496174812317,
      0.9998422265052795,
      0.9998911023139954,
      0.9997521042823792,
      0.9997417330741882,
      0.9996576905250549,
      0.9992877244949341,
      0.9991780519485474,
      0.9991540312767029,
      0.9989404082298279,
      0.9964518547058105,
      0.969096839427948,
      0.9484176635742188,
      0.898772120475769,
      0.8901913166046143,
      0.9055224657058716,
      0.8647580146789551,
      0.8696666955947876,
      0.9157042503356934,
      0.9252965450286865,
      0.9585356712341309,
      0.9461641311645508,
      0.942267119884491,
      0.9227862358093262,
      0.9327208995819092,
      0.9460113048553467,
      0.9908477663993835,
      0.9767299890518188,
      0.9933845400810242,
      0.9863573312759399,
      0.9865992665290833,
      0.9974991083145142,
      0.9991108179092407,
      0.9992170333862305,
      0.999761700630188,
      0.9997434616088867,
      0.9995193481445312,
      0.9997390508651733,
      0.9997729063034058,
      0.999765157699585,
      0.999740481376648,
      0.9995633959770203,
      0.999830961227417,
      0.9997410774230957,
      0.9999064803123474,
      0.9997445344924927,
      0.9998093247413635,
      0.9997783303260803,
      0.9998359084129333,
      0.9998389482498169,
      0.9996418952941895,
      0.9996231198310852,
      0.9989703893661499,
      0.9992743134498596,
      0.9987154006958008,
      0.9991891384124756,
      0.998271644115448,
      0.99796462059021,
      0.99248206615448,
      0.9951619505882263,
      0.9978641271591187,
      0.9986057281494141,
      0.9978929758071899
    ],
    [
      0.7983381748199463,
      0.7776985764503479,
      0.8265523314476013,
      0.8483437895774841,
      0.7952368259429932,
      0.7976241111755371,
      0.8396597504615784,
      0.8237181305885315,
      0.7883632779121399,
      0.8118288516998291,
      0.844075083732605,
      0.8040139079093933,
      0.7869753241539001,
      0.821897029876709,
      0.8148318529129028,
      0.7858623266220093,
      0.7889170050621033,
      0.8267263174057007,
      0.7981503009796143,
      0.776492714881897,
      0.8059804439544678,
      0.809664249420166,
      0.7733554244041443,
      0.7812760472297668,
      0.813957154750824,
      0.7860691547393799,
      0.7729583978652954,
      0.7775722742080688,
      0.7725310325622559,
      0.7690114974975586,
      0.7339414954185486,
      0.7067131400108337,
      0.7441025972366333,
      0.7325952053070068,
      0.7762540578842163,
      0.7602505683898926,
      0.7949788570404053,
      0.7996497750282288,
      0.7940265536308289,
      0.799419105052948,
      0.8273491263389587,
      0.8057408332824707,
      0.8016623258590698,
      0.8298015594482422,
      0.8396642208099365,
      0.8285490274429321,
      0.8257747888565063,
      0.8528960943222046,
      0.8429392576217651,
      0.8280742764472961,
      0.8421189785003662,
      0.8654005527496338,
      0.8329935669898987,
      0.8278618454933167,
      0.8522586822509766,
      0.8514919281005859,
      0.813223123550415,
      0.8205142021179199,
      0.8447297215461731,
      0.8156018257141113,
      0.8061237335205078,
      0.8064733147621155,
      0.8237020969390869,
      0.8332206606864929,
      0.8348339796066284,
      0.8194668292999268,
      0.8007875680923462,
      0.8347750902175903,
      0.8514540195465088,
      0.8221181631088257,
      0.824243426322937,
      0.8542319536209106,
      0.8499448299407959,
      0.8328287601470947,
      0.849519670009613,
      0.8684084415435791,
      0.843319296836853,
      0.8316985964775085,
      0.8560175895690918,
      0.8597011566162109,
      0.8230622410774231,
      0.818964421749115,
      0.8470285534858704,
      0.8204343318939209,
      0.790921688079834,
      0.7956994771957397,
      0.8181605339050293,
      0.7588364481925964,
      0.7299981117248535,
      0.9986395239830017,
      0.9997316002845764,
      0.9997355341911316,
      0.9997866153717041,
      0.9995549917221069,
      0.996813952922821,
      0.9915175437927246,
      0.9727939367294312,
      0.9674752354621887,
      0.9279757738113403,
      0.9327228665351868,
      0.9463000297546387,
      0.8954670429229736,
      0.8965610265731812,
      0.854112982749939,
      0.8567736148834229,
      0.9163178205490112,
      0.938125729560852,
      0.9404078125953674,
      0.965086817741394,
      0.9290870428085327,
      0.9504612684249878,
      0.9429450631141663,
      0.9766154885292053,
      0.9832465052604675,
      0.9984682202339172,
      0.9990648031234741,
      0.9997092485427856,
      0.999697208404541,
      0.9998621344566345,
      0.9998998045921326,
      0.9999001622200012,
      0.9998977780342102,
      0.9998785257339478,
      0.9999110698699951,
      0.9999035000801086,
      0.9998508095741272,
      0.9997915029525757,
      0.9998517036437988,
      0.9998456835746765,
      0.9999002814292908,
      0.9997673630714417,
      0.999774694442749,
      0.9997014403343201,
      0.9993909597396851,
      0.9993438720703125,
      0.9993473291397095,
      0.9991803169250488,
      0.9970507025718689,
      0.9722191095352173,
      0.9526032209396362,
      0.9055465459823608,
      0.8974059224128723,
      0.9116665124893188,
      0.8737874627113342,
      0.877267599105835,
      0.9205646514892578,
      0.9290552139282227,
      0.9612623453140259,
      0.949704110622406,
      0.9462149143218994,
      0.9270734786987305,
      0.93738853931427,
      0.9495022296905518,
      0.9922571778297424,
      0.9795722961425781,
      0.9945498704910278,
      0.9882583618164062,
      0.9889599680900574,
      0.9981663823127747,
      0.9993287324905396,
      0.9993762969970703,
      0.9998024106025696,
      0.9997967481613159,
      0.9996027946472168,
      0.9997738599777222,
      0.9998126029968262,
      0.9998148679733276,
      0.9997914433479309,
      0.9996330142021179,
      0.9998598694801331,
      0.9997844696044922,
      0.9999167323112488,
      0.9997629523277283,
      0.9998129606246948,
      0.9997849464416504,
      0.9998415112495422,
      0.9998544454574585,
      0.9997003078460693,
      0.999690055847168,
      0.9991987943649292,
      0.9994313716888428,
      0.9990441203117371,
      0.9993447661399841,
      0.9984881281852722,
      0.9977202415466309,
      0.9930233955383301,
      0.9957484006881714,
      0.9982971549034119,
      0.9988554120063782,
      0.9981085062026978
    ],
    [
      0.8057963848114014,
      0.7852189540863037,
      0.8348575830459595,
      0.8554040193557739,
      0.8039466142654419,
      0.8067889213562012,
      0.8469915390014648,
      0.8306190967559814,
      0.7971042990684509,
      0.8207801580429077,
      0.8509474992752075,
      0.8123959898948669,
      0.794366717338562,
      0.8288920521736145,
      0.8226982355117798,
      0.7948254942893982,
      0.7971280217170715,
      0.8331862092018127,
      0.8070567846298218,
      0.7842183113098145,
      0.8129159212112427,
      0.8168141841888428,
      0.781972348690033,
      0.7894598245620728,
      0.8214833736419678,
      0.7965912222862244,
      0.7840319871902466,
      0.789266049861908,
      0.7819286584854126,
      0.7796748876571655,
      0.745128870010376,
      0.7189128398895264,
      0.7593972086906433,
      0.7447277307510376,
      0.7903204560279846,
      0.7740098237991333,
      0.8084917068481445,
      0.8132749795913696,
      0.8102871179580688,
      0.8168444633483887,
      0.8392598032951355,
      0.8180553317070007,
      0.816354513168335,
      0.8426802158355713,
      0.8498179912567139,
      0.8395733833312988,
      0.8395482897758484,
      0.8646389245986938,
      0.8540724515914917,
      0.8394439220428467,
      0.8554201126098633,
      0.8766803741455078,
      0.8442196249961853,
      0.8402459621429443,
      0.8647285103797913,
      0.8633755445480347,
      0.8245751857757568,
      0.8328269124031067,
      0.8554725050926208,
      0.8269913792610168,
      0.8176363110542297,
      0.8167001008987427,
      0.8362029790878296,
      0.844009518623352,
      0.8447415828704834,
      0.8285710215568542,
      0.8143814206123352,
      0.8450014591217041,
      0.8592662811279297,
      0.8308761715888977,
      0.8358911871910095,
      0.8643786311149597,
      0.857789158821106,
      0.8419603705406189,
      0.8608397245407104,
      0.8783075213432312,
      0.8523626327514648,
      0.8441500067710876,
      0.8690916299819946,
      0.8697700500488281,
      0.835006594657898,
      0.8360865116119385,
      0.8606128096580505,
      0.8316031098365784,
      0.8066091537475586,
      0.8094472289085388,
      0.8280270099639893,
      0.7689725756645203,
      0.7411627173423767,
      0.9986836314201355,
      0.9997448325157166,
      0.9997544884681702,
      0.9998081922531128,
      0.9996238350868225,
      0.9974736571311951,
      0.9929051995277405,
      0.9755153656005859,
      0.9700596928596497,
      0.9311965107917786,
      0.9360241889953613,
      0.9502366185188293,
      0.9007816314697266,
      0.9024176597595215,
      0.8616651296615601,
      0.8649032711982727,
      0.921206533908844,
      0.9418912529945374,
      0.9438114166259766,
      0.9672518372535706,
      0.9321484565734863,
      0.9526465535163879,
      0.9464238882064819,
      0.9786890745162964,
      0.9848607778549194,
      0.998609721660614,
      0.9991387128829956,
      0.9997297525405884,
      0.9997342824935913,
      0.9998799562454224,
      0.9999109506607056,
      0.9999154210090637,
      0.9999096989631653,
      0.9998935461044312,
      0.9999176263809204,
      0.9999094605445862,
      0.9998549818992615,
      0.9997910857200623,
      0.999851644039154,
      0.9998472929000854,
      0.9999067783355713,
      0.9997798204421997,
      0.9998000264167786,
      0.9997349977493286,
      0.9994684457778931,
      0.9994571805000305,
      0.9994750618934631,
      0.9993487000465393,
      0.9974604249000549,
      0.9747067093849182,
      0.9559394121170044,
      0.9113928079605103,
      0.9040024280548096,
      0.9167259931564331,
      0.8803887963294983,
      0.8837940692901611,
      0.9252007007598877,
      0.9330011606216431,
      0.9636187553405762,
      0.9527838230133057,
      0.9496515989303589,
      0.9323851466178894,
      0.9415985941886902,
      0.9521711468696594,
      0.9931390881538391,
      0.981836199760437,
      0.995408296585083,
      0.9896009564399719,
      0.9903587698936462,
      0.998551070690155,
      0.9994522333145142,
      0.9994946718215942,
      0.9998281002044678,
      0.9998341202735901,
      0.9996783137321472,
      0.9998077154159546,
      0.9998372197151184,
      0.9998445510864258,
      0.9998213648796082,
      0.9996888637542725,
      0.9998779892921448,
      0.9998158812522888,
      0.9999252557754517,
      0.9997785687446594,
      0.9998164176940918,
      0.9997907280921936,
      0.9998467564582825,
      0.9998670816421509,
      0.9997450113296509,
      0.999738335609436,
      0.9993321895599365,
      0.999523401260376,
      0.999223530292511,
      0.9994735717773438,
      0.9989047050476074,
      0.9986720085144043,
      0.9942603707313538,
      0.9962234497070312,
      0.9985241293907166,
      0.9989607930183411,
      0.9982185959815979
    ],
    [
      0.8110122680664062,
      0.7920457124710083,
      0.8427719473838806,
      0.8618783950805664,
      0.8117110133171082,
      0.8157844543457031,
      0.8537799119949341,
      0.8370928764343262,
      0.8060044646263123,
      0.8299063444137573,
      0.8573571443557739,
      0.8195973634719849,
      0.8015934824943542,
      0.835831880569458,
      0.8297160267829895,
      0.8024754524230957,
      0.8040125370025635,
      0.8386078476905823,
      0.8143168091773987,
      0.7921204566955566,
      0.8194581270217896,
      0.8234745264053345,
      0.7908490300178528,
      0.7975437641143799,
      0.8284388780593872,
      0.8065925240516663,
      0.7949121594429016,
      0.7995901107788086,
      0.7919556498527527,
      0.7904973030090332,
      0.7593070864677429,
      0.7314094305038452,
      0.7687227725982666,
      0.7591745257377625,
      0.8044539093971252,
      0.7834675312042236,
      0.819561243057251,
      0.8256109952926636,
      0.8222194910049438,
      0.8308419585227966,
      0.8492436408996582,
      0.8277642726898193,
      0.8274739980697632,
      0.8525551557540894,
      0.857698917388916,
      0.8471845984458923,
      0.8492870330810547,
      0.8725972771644592,
      0.8620542883872986,
      0.8472304940223694,
      0.8643107414245605,
      0.8837630152702332,
      0.8519956469535828,
      0.8488197326660156,
      0.8733667731285095,
      0.8723474144935608,
      0.8333188891410828,
      0.8416134119033813,
      0.864288330078125,
      0.837474524974823,
      0.827931821346283,
      0.8264261484146118,
      0.848869264125824,
      0.8541597127914429,
      0.8539363145828247,
      0.8367248773574829,
      0.8254779577255249,
      0.8533321619033813,
      0.8657850623130798,
      0.8383387923240662,
      0.8449045419692993,
      0.8717197179794312,
      0.8637487292289734,
      0.8488892316818237,
      0.8686218857765198,
      0.8846036791801453,
      0.858700692653656,
      0.852332353591919,
      0.8780093193054199,
      0.8766641616821289,
      0.8437850475311279,
      0.8488181829452515,
      0.8705092668533325,
      0.840880274772644,
      0.8188076019287109,
      0.8208697438240051,
      0.8362779021263123,
      0.7782765030860901,
      0.7515028715133667,
      0.9987293481826782,
      0.999757707118988,
      0.999772846698761,
      0.9998281002044678,
      0.999677836894989,
      0.9978616833686829,
      0.9937100410461426,
      0.977494478225708,
      0.9724986553192139,
      0.9344432353973389,
      0.9391916990280151,
      0.9531382322311401,
      0.9055763483047485,
      0.9073575735092163,
      0.8681098818778992,
      0.8717336654663086,
      0.9255393743515015,
      0.9451670050621033,
      0.9468467235565186,
      0.9696866273880005,
      0.9356069564819336,
      0.9559131860733032,
      0.9500356912612915,
      0.9807316064834595,
      0.9862511157989502,
      0.9987379908561707,
      0.9992071986198425,
      0.999748170375824,
      0.9997660517692566,
      0.9998952746391296,
      0.9999215006828308,
      0.9999289512634277,
      0.9999217987060547,
      0.999908983707428,
      0.999924898147583,
      0.9999163746833801,
      0.9998605847358704,
      0.9997923374176025,
      0.9998520016670227,
      0.9998490214347839,
      0.999912440776825,
      0.9997898936271667,
      0.9998201131820679,
      0.9997613430023193,
      0.9995267987251282,
      0.9995378255844116,
      0.9995678663253784,
      0.9994698166847229,
      0.9978320002555847,
      0.9770386815071106,
      0.9591814875602722,
      0.9168746471405029,
      0.9099279642105103,
      0.9215707778930664,
      0.887108564376831,
      0.8895167112350464,
      0.9292343854904175,
      0.9364784359931946,
      0.9659779071807861,
      0.9558162689208984,
      0.9531010389328003,
      0.937004566192627,
      0.9456619620323181,
      0.9554321765899658,
      0.9939602613449097,
      0.9836530089378357,
      0.9959344863891602,
      0.9912576675415039,
      0.9914891123771667,
      0.9987924695014954,
      0.9995319843292236,
      0.9995476007461548,
      0.9998444318771362,
      0.9998561143875122,
      0.9997127652168274,
      0.9998248815536499,
      0.9998602867126465,
      0.999872624874115,
      0.9998522400856018,
      0.9997494220733643,
      0.9998977184295654,
      0.9998449087142944,
      0.9999330043792725,
      0.9997928142547607,
      0.9998202323913574,
      0.9997966289520264,
      0.9998524785041809,
      0.999879002571106,
      0.9997830986976624,
      0.999781608581543,
      0.9994555711746216,
      0.9996113181114197,
      0.9993773698806763,
      0.9995520114898682,
      0.9990037679672241,
      0.998397946357727,
      0.994346022605896,
      0.9965007901191711,
      0.9986291527748108,
      0.9990274310112,
      0.9983034133911133
    ],
    [
      0.816897988319397,
      0.8006597757339478,
      0.8510993719100952,
      0.869093656539917,
      0.8216304183006287,
      0.826490581035614,
      0.8624892234802246,
      0.8452855944633484,
      0.8172178864479065,
      0.8410271406173706,
      0.8652352094650269,
      0.8276932239532471,
      0.8100209832191467,
      0.8437935709953308,
      0.8372372388839722,
      0.8112906217575073,
      0.8115368485450745,
      0.8448839783668518,
      0.8207383751869202,
      0.8004634380340576,
      0.826292097568512,
      0.8304759860038757,
      0.7998104095458984,
      0.8058710098266602,
      0.8353952169418335,
      0.8159962892532349,
      0.8059594035148621,
      0.8083299398422241,
      0.8018691539764404,
      0.8013057708740234,
      0.7766696214675903,
      0.7457056045532227,
      0.7768533229827881,
      0.7790058255195618,
      0.8219948410987854,
      0.7928348183631897,
      0.8296472430229187,
      0.8386520743370056,
      0.8345873951911926,
      0.8425546884536743,
      0.8583285808563232,
      0.8368288278579712,
      0.8373967409133911,
      0.8613267540931702,
      0.8650177717208862,
      0.8541718125343323,
      0.8586480617523193,
      0.8802497982978821,
      0.8696548938751221,
      0.8550766706466675,
      0.8721970915794373,
      0.8907612562179565,
      0.8597016334533691,
      0.8575590252876282,
      0.8815651535987854,
      0.8811128735542297,
      0.8425323963165283,
      0.8509387969970703,
      0.8729054927825928,
      0.8482120037078857,
      0.8384228348731995,
      0.8342732787132263,
      0.8592789173126221,
      0.8640775680541992,
      0.8622233867645264,
      0.8457145690917969,
      0.8378908634185791,
      0.8619346618652344,
      0.8721663951873779,
      0.8463872075080872,
      0.8534820079803467,
      0.8791031837463379,
      0.8693681955337524,
      0.8551995158195496,
      0.8755733966827393,
      0.8901102542877197,
      0.8649381399154663,
      0.8598706722259521,
      0.8854029178619385,
      0.8830776810646057,
      0.8523969054222107,
      0.8589949011802673,
      0.878459095954895,
      0.8489440679550171,
      0.828822135925293,
      0.8306602239608765,
      0.8436490297317505,
      0.7863256931304932,
      0.7603106498718262,
      0.9987655878067017,
      0.9997673034667969,
      0.9997860193252563,
      0.9998409152030945,
      0.999707818031311,
      0.9979695677757263,
      0.9940529465675354,
      0.9786386489868164,
      0.974567711353302,
      0.9376739263534546,
      0.9432733058929443,
      0.9577703475952148,
      0.9104952812194824,
      0.9120943546295166,
      0.8736445903778076,
      0.8779765367507935,
      0.9296127557754517,
      0.9484632015228271,
      0.9498740434646606,
      0.9721181988716125,
      0.9388388395309448,
      0.9575448036193848,
      0.9530493021011353,
      0.982265830039978,
      0.987214207649231,
      0.9988182187080383,
      0.9992561936378479,
      0.9997620582580566,
      0.9997884035110474,
      0.9999077320098877,
      0.9999294877052307,
      0.9999395608901978,
      0.9999318718910217,
      0.9999219179153442,
      0.9999315738677979,
      0.9999224543571472,
      0.9998663663864136,
      0.9997940063476562,
      0.9998524785041809,
      0.999850869178772,
      0.9999175071716309,
      0.9997991323471069,
      0.9998369812965393,
      0.9997841119766235,
      0.9995737671852112,
      0.9996023774147034,
      0.9996424317359924,
      0.9995684027671814,
      0.9982196688652039,
      0.9797924160957336,
      0.9625575542449951,
      0.9220430850982666,
      0.9166975021362305,
      0.9268221855163574,
      0.8943972587585449,
      0.8960339426994324,
      0.9337241649627686,
      0.9399583339691162,
      0.9680495262145996,
      0.9587177634239197,
      0.9562762379646301,
      0.9405641555786133,
      0.9494466781616211,
      0.958743691444397,
      0.9948393702507019,
      0.9861173629760742,
      0.9964728355407715,
      0.9920944571495056,
      0.9922806024551392,
      0.9990079998970032,
      0.9996001720428467,
      0.9996080994606018,
      0.999860405921936,
      0.9998763799667358,
      0.9997492432594299,
      0.9998438954353333,
      0.9998793005943298,
      0.9998952746391296,
      0.9998776316642761,
      0.9997968077659607,
      0.9999129176139832,
      0.9998654723167419,
      0.9999387264251709,
      0.9998039603233337,
      0.9998229742050171,
      0.9998010993003845,
      0.9998567700386047,
      0.999888002872467,
      0.9998092651367188,
      0.9998149871826172,
      0.9995550513267517,
      0.9996827244758606,
      0.9994986653327942,
      0.9996283650398254,
      0.9991642236709595,
      0.9986253380775452,
      0.9948304295539856,
      0.996519148349762,
      0.9987989068031311,
      0.9990976452827454,
      0.9983724355697632
    ],
    [
      0.8241997957229614,
      0.8101891279220581,
      0.8588435053825378,
      0.8757846355438232,
      0.8307759761810303,
      0.8365045785903931,
      0.8709734678268433,
      0.8529770374298096,
      0.827814519405365,
      0.8510715961456299,
      0.8727457523345947,
      0.8360787034034729,
      0.8188124895095825,
      0.851642906665802,
      0.8450711965560913,
      0.820433497428894,
      0.8197535276412964,
      0.8516309261322021,
      0.8285112380981445,
      0.8089069724082947,
      0.8338088989257812,
      0.8381438255310059,
      0.809475839138031,
      0.8140447735786438,
      0.8423845171928406,
      0.8246124982833862,
      0.8167015910148621,
      0.8172352313995361,
      0.8116188049316406,
      0.8113903999328613,
      0.7931400537490845,
      0.7594138383865356,
      0.787288248538971,
      0.797196090221405,
      0.8392698764801025,
      0.8035011291503906,
      0.8397808074951172,
      0.8518828749656677,
      0.8478450775146484,
      0.8536572456359863,
      0.8675159811973572,
      0.8464096188545227,
      0.8469438552856445,
      0.8695634603500366,
      0.8725405335426331,
      0.8619180917739868,
      0.8672645688056946,
      0.8869836330413818,
      0.8765631318092346,
      0.8626176118850708,
      0.8792862892150879,
      0.8966684341430664,
      0.8663437366485596,
      0.8658613562583923,
      0.8890272378921509,
      0.8883832693099976,
      0.8513516187667847,
      0.8605460524559021,
      0.8814845085144043,
      0.8579968810081482,
      0.8487711548805237,
      0.8427034616470337,
      0.8680882453918457,
      0.872402012348175,
      0.8689568042755127,
      0.8555344343185425,
      0.8494201302528381,
      0.8704574704170227,
      0.8793427348136902,
      0.8545815944671631,
      0.862129807472229,
      0.8870137929916382,
      0.876085638999939,
      0.8621265888214111,
      0.8821506500244141,
      0.8957176208496094,
      0.8711099624633789,
      0.8672690391540527,
      0.8920310735702515,
      0.8894549608230591,
      0.860776424407959,
      0.867739737033844,
      0.8850998878479004,
      0.8566100597381592,
      0.8379415273666382,
      0.8396192789077759,
      0.8502429127693176,
      0.7935266494750977,
      0.7679202556610107,
      0.9987966418266296,
      0.999776303768158,
      0.9997969269752502,
      0.9998517632484436,
      0.9997340440750122,
      0.9979761838912964,
      0.994422972202301,
      0.9798087477684021,
      0.9767779111862183,
      0.9409247040748596,
      0.9474983215332031,
      0.9612365961074829,
      0.9162430763244629,
      0.9174743890762329,
      0.8809372782707214,
      0.8858540058135986,
      0.934104859828949,
      0.9521968364715576,
      0.9537703394889832,
      0.9748058319091797,
      0.9421266317367554,
      0.9602760672569275,
      0.9559509754180908,
      0.9836437702178955,
      0.9881608486175537,
      0.9989061951637268,
      0.9992907047271729,
      0.999774158000946,
      0.9998085498809814,
      0.9999170303344727,
      0.9999363422393799,
      0.9999483227729797,
      0.9999398589134216,
      0.9999327063560486,
      0.9999372363090515,
      0.9999278783798218,
      0.9998713731765747,
      0.9997944831848145,
      0.9998536109924316,
      0.9998526573181152,
      0.9999224543571472,
      0.9998078942298889,
      0.9998531937599182,
      0.9998046159744263,
      0.9996169209480286,
      0.9996581673622131,
      0.9997044801712036,
      0.9996540546417236,
      0.9986507296562195,
      0.9825148582458496,
      0.965621829032898,
      0.9275603890419006,
      0.923222005367279,
      0.9323481321334839,
      0.9020458459854126,
      0.9025788307189941,
      0.9385790824890137,
      0.9434581995010376,
      0.9700446128845215,
      0.9614701867103577,
      0.9592565894126892,
      0.9451786279678345,
      0.9531981945037842,
      0.9623319506645203,
      0.9957310557365417,
      0.9879568219184875,
      0.996998131275177,
      0.9929317831993103,
      0.9931541085243225,
      0.9991756677627563,
      0.9996559023857117,
      0.9996523857116699,
      0.9998719692230225,
      0.9998919367790222,
      0.9997790455818176,
      0.9998612999916077,
      0.9998959898948669,
      0.9999139904975891,
      0.9998978972434998,
      0.9998340010643005,
      0.9999250769615173,
      0.9998822808265686,
      0.9999434947967529,
      0.9998131394386292,
      0.9998252391815186,
      0.9998048543930054,
      0.9998599886894226,
      0.999895453453064,
      0.9998307228088379,
      0.9998413920402527,
      0.9996355175971985,
      0.9997411370277405,
      0.9995976090431213,
      0.9996921420097351,
      0.9993073344230652,
      0.9987333416938782,
      0.9953798055648804,
      0.9968645572662354,
      0.998903751373291,
      0.9991412162780762,
      0.9984305500984192
    ],
    [
      0.8310688138008118,
      0.8197808265686035,
      0.866165041923523,
      0.8824525475502014,
      0.8397675156593323,
      0.846138060092926,
      0.879201352596283,
      0.860318124294281,
      0.8383042812347412,
      0.8604501485824585,
      0.8798846006393433,
      0.8439527153968811,
      0.8265345692634583,
      0.8592889904975891,
      0.8515578508377075,
      0.8285799622535706,
      0.8268224000930786,
      0.8573794364929199,
      0.8344415426254272,
      0.8165651559829712,
      0.8396604061126709,
      0.8436826467514038,
      0.8164780139923096,
      0.8205992579460144,
      0.8477905988693237,
      0.8311349749565125,
      0.8251916170120239,
      0.82429039478302,
      0.8198990821838379,
      0.8199259638786316,
      0.8039096593856812,
      0.7735860347747803,
      0.7975103855133057,
      0.8114629983901978,
      0.8515205979347229,
      0.8124231100082397,
      0.8479806184768677,
      0.8623181581497192,
      0.8583911061286926,
      0.8620432615280151,
      0.8750642538070679,
      0.8543955683708191,
      0.8554760813713074,
      0.8762565851211548,
      0.8785736560821533,
      0.8686457872390747,
      0.8743729591369629,
      0.8925038576126099,
      0.8825986981391907,
      0.8692573308944702,
      0.8852453231811523,
      0.901367723941803,
      0.8718405961990356,
      0.872299313545227,
      0.8951075077056885,
      0.8942949771881104,
      0.8589746952056885,
      0.8690528869628906,
      0.8893557786941528,
      0.866608738899231,
      0.8576527237892151,
      0.8514121770858765,
      0.8766855001449585,
      0.8800791501998901,
      0.8759143352508545,
      0.8649523258209229,
      0.8594051599502563,
      0.8777622580528259,
      0.8854869604110718,
      0.8617842197418213,
      0.8694844245910645,
      0.8932327032089233,
      0.8816426992416382,
      0.8679827451705933,
      0.8876436948776245,
      0.9002249240875244,
      0.876328706741333,
      0.873553991317749,
      0.8973802328109741,
      0.894558846950531,
      0.867412805557251,
      0.87435382604599,
      0.890387237071991,
      0.8630947470664978,
      0.8455619215965271,
      0.8470128178596497,
      0.8556005358695984,
      0.7999128699302673,
      0.7749947309494019,
      0.9988260269165039,
      0.9997833967208862,
      0.9998065233230591,
      0.9998610019683838,
      0.9997574687004089,
      0.9981349110603333,
      0.9948384165763855,
      0.9810609817504883,
      0.9787834286689758,
      0.9435902833938599,
      0.9505731463432312,
      0.9639794826507568,
      0.9201998710632324,
      0.9211200475692749,
      0.8862801790237427,
      0.8921926617622375,
      0.9377643465995789,
      0.9548758864402771,
      0.9568122625350952,
      0.976786732673645,
      0.9446793794631958,
      0.962566077709198,
      0.9584729075431824,
      0.984919011592865,
      0.9891126751899719,
      0.9990057945251465,
      0.9993305802345276,
      0.9997852444648743,
      0.999828040599823,
      0.9999249577522278,
      0.9999420046806335,
      0.9999549388885498,
      0.9999458193778992,
      0.9999400973320007,
      0.9999415278434753,
      0.9999315738677979,
      0.9998754262924194,
      0.9997936487197876,
      0.9998545050621033,
      0.9998546838760376,
      0.9999259114265442,
      0.9998154640197754,
      0.9998654723167419,
      0.9998202323913574,
      0.9996498823165894,
      0.9996970891952515,
      0.999747633934021,
      0.9997122287750244,
      0.9989350438117981,
      0.9837911128997803,
      0.9686720967292786,
      0.9322574734687805,
      0.9284439086914062,
      0.936743974685669,
      0.908078670501709,
      0.9085615277290344,
      0.9430593252182007,
      0.9472451210021973,
      0.97219318151474,
      0.963941752910614,
      0.9618973731994629,
      0.9488232135772705,
      0.9563124775886536,
      0.9653021097183228,
      0.9963699579238892,
      0.9893125295639038,
      0.9973812699317932,
      0.9936471581459045,
      0.9938798546791077,
      0.9992918968200684,
      0.9996947050094604,
      0.9996752738952637,
      0.9998803734779358,
      0.999901533126831,
      0.999791145324707,
      0.9998680949211121,
      0.999906063079834,
      0.999925434589386,
      0.9999116659164429,
      0.9998600482940674,
      0.999935507774353,
      0.9998956322669983,
      0.9999474883079529,
      0.9998216032981873,
      0.9998263716697693,
      0.9998077154159546,
      0.9998626708984375,
      0.9999014735221863,
      0.9998478889465332,
      0.9998608827590942,
      0.99969083070755,
      0.9997790455818176,
      0.9996594786643982,
      0.9997217059135437,
      0.9993266463279724,
      0.9984304308891296,
      0.9954305291175842,
      0.9969960451126099,
      0.9989546537399292,
      0.9991570711135864,
      0.9984228610992432
    ],
    [
      0.8383913636207581,
      0.8294290900230408,
      0.8735023140907288,
      0.8892258405685425,
      0.8487053513526917,
      0.8550854325294495,
      0.8876389265060425,
      0.86761873960495,
      0.8479178547859192,
      0.8687984943389893,
      0.8871521949768066,
      0.850429892539978,
      0.833659827709198,
      0.8667804598808289,
      0.8588064908981323,
      0.8365154266357422,
      0.8340327143669128,
      0.8642328381538391,
      0.8411024808883667,
      0.8247308731079102,
      0.846398115158081,
      0.8507761359214783,
      0.8252943754196167,
      0.8288679718971252,
      0.8553140163421631,
      0.8407223224639893,
      0.8367217779159546,
      0.8336668610572815,
      0.830896258354187,
      0.8330292105674744,
      0.8207266330718994,
      0.7897374033927917,
      0.8123921155929565,
      0.8298966884613037,
      0.8690693974494934,
      0.8277214169502258,
      0.859872579574585,
      0.8760251998901367,
      0.8724246621131897,
      0.8719280958175659,
      0.8835867047309875,
      0.863387942314148,
      0.8640790581703186,
      0.8829842209815979,
      0.8842147588729858,
      0.874752402305603,
      0.8810145258903503,
      0.8973500728607178,
      0.8882642388343811,
      0.8751477599143982,
      0.8908215165138245,
      0.9057005643844604,
      0.8780869245529175,
      0.8785077333450317,
      0.9011074900627136,
      0.9009733200073242,
      0.8671314716339111,
      0.8773590326309204,
      0.897848904132843,
      0.8754453659057617,
      0.8670282363891602,
      0.8627446889877319,
      0.8846162557601929,
      0.8879224061965942,
      0.8827658891677856,
      0.8735059499740601,
      0.8689707517623901,
      0.8851996064186096,
      0.8915906548500061,
      0.8685544729232788,
      0.8767433166503906,
      0.8995599746704102,
      0.8867460489273071,
      0.873199999332428,
      0.8929053544998169,
      0.9043641090393066,
      0.8810604810714722,
      0.8789153099060059,
      0.9020545482635498,
      0.8991714715957642,
      0.8736317157745361,
      0.8803095817565918,
      0.895147442817688,
      0.8690111041069031,
      0.8534462451934814,
      0.8538405895233154,
      0.8606894016265869,
      0.8069775104522705,
      0.7817612290382385,
      0.9988643527030945,
      0.9997944235801697,
      0.9998190999031067,
      0.999872088432312,
      0.9997923970222473,
      0.9983755350112915,
      0.9955280423164368,
      0.9831984043121338,
      0.9813946485519409,
      0.9472382664680481,
      0.9542560577392578,
      0.9675979018211365,
      0.924797773361206,
      0.924868106842041,
      0.8916869163513184,
      0.8974320888519287,
      0.9409806728363037,
      0.9578038454055786,
      0.9608033299446106,
      0.9796530604362488,
      0.9490720629692078,
      0.9661356210708618,
      0.9624694585800171,
      0.9870198965072632,
      0.9906719923019409,
      0.9991587400436401,
      0.9993833899497986,
      0.9998008608818054,
      0.999850332736969,
      0.9999344348907471,
      0.9999486804008484,
      0.9999622106552124,
      0.9999515414237976,
      0.9999484419822693,
      0.9999464750289917,
      0.999936044216156,
      0.999879002571106,
      0.9997954964637756,
      0.9998557567596436,
      0.9998574256896973,
      0.9999303817749023,
      0.9998228549957275,
      0.9998772144317627,
      0.9998347163200378,
      0.9996774792671204,
      0.9997293949127197,
      0.9997865557670593,
      0.999767005443573,
      0.9992435574531555,
      0.9864685535430908,
      0.972927987575531,
      0.9403173327445984,
      0.9358803629875183,
      0.9432445764541626,
      0.9175844788551331,
      0.9174702763557434,
      0.9487714767456055,
      0.9522629380226135,
      0.9753966331481934,
      0.9674174785614014,
      0.9661232233047485,
      0.9545915722846985,
      0.960730791091919,
      0.9695325493812561,
      0.9971566200256348,
      0.9907490015029907,
      0.9976601600646973,
      0.9941445589065552,
      0.9942682981491089,
      0.999384343624115,
      0.9997239112854004,
      0.9996864795684814,
      0.9998873472213745,
      0.9999110102653503,
      0.9998053908348083,
      0.9998785257339478,
      0.9999173879623413,
      0.9999379515647888,
      0.9999264478683472,
      0.9998877644538879,
      0.9999455213546753,
      0.9999110102653503,
      0.9999526143074036,
      0.9998326301574707,
      0.9998301267623901,
      0.9998124837875366,
      0.9998669624328613,
      0.9999092221260071,
      0.9998683929443359,
      0.9998826384544373,
      0.9997530579566956,
      0.9998204708099365,
      0.9997258186340332,
      0.9997568726539612,
      0.9994109272956848,
      0.9984276294708252,
      0.9956364631652832,
      0.9967437386512756,
      0.9986594319343567,
      0.9990937113761902,
      0.9983910918235779
    ],
    [
      0.8450132608413696,
      0.839241623878479,
      0.8807022571563721,
      0.895159125328064,
      0.856890857219696,
      0.8637230396270752,
      0.8949631452560425,
      0.8734633326530457,
      0.85601407289505,
      0.8762335181236267,
      0.8933215737342834,
      0.8564921021461487,
      0.8404973745346069,
      0.8744929432868958,
      0.8659057021141052,
      0.8447266817092896,
      0.8422255516052246,
      0.8718677163124084,
      0.848853588104248,
      0.8344437479972839,
      0.8547029495239258,
      0.8589777946472168,
      0.8350051641464233,
      0.8385418653488159,
      0.8644423484802246,
      0.8519247174263,
      0.8489814400672913,
      0.8450197577476501,
      0.8431797027587891,
      0.8488372564315796,
      0.8443637490272522,
      0.8087159395217896,
      0.830292820930481,
      0.8525501489639282,
      0.8880570530891418,
      0.84623122215271,
      0.8743458986282349,
      0.8905116319656372,
      0.8866966366767883,
      0.8833181858062744,
      0.8924870491027832,
      0.8736409544944763,
      0.87358158826828,
      0.890378475189209,
      0.8903484344482422,
      0.8819842338562012,
      0.8879315853118896,
      0.9020968675613403,
      0.8938300609588623,
      0.8814663290977478,
      0.8960295915603638,
      0.9094468951225281,
      0.8834566473960876,
      0.8838090896606445,
      0.906204104423523,
      0.9061059951782227,
      0.8737735748291016,
      0.8844906091690063,
      0.9040276408195496,
      0.8816536068916321,
      0.8745991587638855,
      0.8743067383766174,
      0.8916728496551514,
      0.8949846625328064,
      0.8892911076545715,
      0.8803346753120422,
      0.877064049243927,
      0.8916393518447876,
      0.8966686129570007,
      0.8745969533920288,
      0.8829638361930847,
      0.9045960903167725,
      0.8912684917449951,
      0.8782514333724976,
      0.8979082107543945,
      0.9082188606262207,
      0.8859553337097168,
      0.8845295906066895,
      0.9068780541419983,
      0.9040298461914062,
      0.8809331059455872,
      0.8864874839782715,
      0.9007388949394226,
      0.8754291534423828,
      0.8622615337371826,
      0.8616858124732971,
      0.8672739267349243,
      0.8152375817298889,
      0.7894396781921387,
      0.9988909363746643,
      0.9997873902320862,
      0.9998283386230469,
      0.9998797178268433,
      0.9998123049736023,
      0.998432457447052,
      0.9961680173873901,
      0.9855024814605713,
      0.9841403365135193,
      0.95231032371521,
      0.958314061164856,
      0.97066330909729,
      0.9296598434448242,
      0.9291020035743713,
      0.8984239101409912,
      0.9035754203796387,
      0.9446905255317688,
      0.9610453844070435,
      0.9649146795272827,
      0.982455849647522,
      0.9530345797538757,
      0.9703803062438965,
      0.9669681787490845,
      0.989132285118103,
      0.9922066926956177,
      0.999285876750946,
      0.999427318572998,
      0.9998138546943665,
      0.999870240688324,
      0.9999424815177917,
      0.999954104423523,
      0.9999673366546631,
      0.9999566078186035,
      0.9999549388885498,
      0.9999502897262573,
      0.9999399781227112,
      0.9998820424079895,
      0.9997971653938293,
      0.9998569488525391,
      0.9998601078987122,
      0.9999341368675232,
      0.9998299479484558,
      0.9998877644538879,
      0.9998464584350586,
      0.9996998906135559,
      0.9997565150260925,
      0.9998157620429993,
      0.9998091459274292,
      0.999447226524353,
      0.9889335632324219,
      0.9772768020629883,
      0.9483333826065063,
      0.9439100027084351,
      0.9504625797271729,
      0.9277461767196655,
      0.9267354011535645,
      0.9546618461608887,
      0.95795738697052,
      0.978672981262207,
      0.9718706607818604,
      0.970867395401001,
      0.9594330787658691,
      0.9655013084411621,
      0.9738802313804626,
      0.9977924823760986,
      0.9919745922088623,
      0.9978745579719543,
      0.9945007562637329,
      0.9946956634521484,
      0.9994586110115051,
      0.9997471570968628,
      0.9997082352638245,
      0.9998933672904968,
      0.999919593334198,
      0.9998199939727783,
      0.9998889565467834,
      0.9999269247055054,
      0.999947726726532,
      0.9999381303787231,
      0.9999088644981384,
      0.9999528527259827,
      0.9999232888221741,
      0.9999570250511169,
      0.9998437166213989,
      0.9998344779014587,
      0.9998175501823425,
      0.999871551990509,
      0.9999163746833801,
      0.9998851418495178,
      0.9998982548713684,
      0.9998007416725159,
      0.9998525977134705,
      0.9997779130935669,
      0.9997928142547607,
      0.9994945526123047,
      0.998512327671051,
      0.9959185123443604,
      0.9967415928840637,
      0.9986868500709534,
      0.9991190433502197,
      0.9984251856803894
    ],
    [
      0.8543115258216858,
      0.8509811162948608,
      0.8889533877372742,
      0.9031661748886108,
      0.8675357699394226,
      0.8744663000106812,
      0.903570294380188,
      0.8821119070053101,
      0.8668835163116455,
      0.8856812715530396,
      0.901179313659668,
      0.8654638528823853,
      0.8502992987632751,
      0.8839054107666016,
      0.8750882148742676,
      0.8557049036026001,
      0.8520225286483765,
      0.8806040287017822,
      0.8580228090286255,
      0.8466958999633789,
      0.864290177822113,
      0.8686217069625854,
      0.8455019593238831,
      0.8487131595611572,
      0.8728960156440735,
      0.8620122671127319,
      0.8594386577606201,
      0.8549016714096069,
      0.8531856536865234,
      0.8617967963218689,
      0.8589502573013306,
      0.8235905766487122,
      0.8432657718658447,
      0.8691683411598206,
      0.9008007049560547,
      0.8600732088088989,
      0.8862167596817017,
      0.9020377397537231,
      0.8979477882385254,
      0.8939199447631836,
      0.9008625745773315,
      0.8845812082290649,
      0.8841466903686523,
      0.8985018730163574,
      0.8977936506271362,
      0.8905611038208008,
      0.8960039615631104,
      0.9079924821853638,
      0.9011721611022949,
      0.889315664768219,
      0.9021191596984863,
      0.9139984846115112,
      0.8902387022972107,
      0.890251100063324,
      0.9121299982070923,
      0.9121363759040833,
      0.8823716640472412,
      0.8927136659622192,
      0.9106719493865967,
      0.8899304866790771,
      0.8831664323806763,
      0.887036919593811,
      0.8994978666305542,
      0.9024558067321777,
      0.8968191146850586,
      0.8887525796890259,
      0.8861907124519348,
      0.8984948396682739,
      0.9022681713104248,
      0.8818309307098389,
      0.8901418447494507,
      0.9099738001823425,
      0.8966386318206787,
      0.8846392631530762,
      0.9037880897521973,
      0.9124292135238647,
      0.8915690183639526,
      0.891359806060791,
      0.9124885201454163,
      0.9094923138618469,
      0.889681339263916,
      0.8941471576690674,
      0.9067893028259277,
      0.8825381994247437,
      0.872346043586731,
      0.871084451675415,
      0.8740713000297546,
      0.824000358581543,
      0.7982951402664185,
      0.9989222288131714,
      0.9997982382774353,
      0.9998399019241333,
      0.9998878836631775,
      0.999830424785614,
      0.9986323118209839,
      0.9966655373573303,
      0.9872110486030579,
      0.9862291216850281,
      0.9568201303482056,
      0.9623834490776062,
      0.9735571146011353,
      0.934733510017395,
      0.9339884519577026,
      0.9055647850036621,
      0.9103715419769287,
      0.9494168758392334,
      0.9644082188606262,
      0.9682388305664062,
      0.984640896320343,
      0.9572596549987793,
      0.9738065004348755,
      0.97043377161026,
      0.9906704425811768,
      0.9933460354804993,
      0.9993720054626465,
      0.9994683265686035,
      0.9998235106468201,
      0.999883234500885,
      0.9999470710754395,
      0.9999572038650513,
      0.9999706745147705,
      0.99996018409729,
      0.999959409236908,
      0.999953031539917,
      0.9999427795410156,
      0.9998846650123596,
      0.9997977614402771,
      0.9998573064804077,
      0.9998618364334106,
      0.999937117099762,
      0.9998366832733154,
      0.9998974800109863,
      0.9998571872711182,
      0.9997183084487915,
      0.9997789859771729,
      0.9998394250869751,
      0.9998384714126587,
      0.9995536208152771,
      0.9905531406402588,
      0.9800020456314087,
      0.954355001449585,
      0.9508668184280396,
      0.9559066295623779,
      0.935566782951355,
      0.9336178302764893,
      0.9594144225120544,
      0.9625316858291626,
      0.9810718297958374,
      0.9752551317214966,
      0.9744540452957153,
      0.963821530342102,
      0.9689863324165344,
      0.9770058393478394,
      0.9981786012649536,
      0.9930713176727295,
      0.9981295466423035,
      0.9949072599411011,
      0.995029091835022,
      0.9995278120040894,
      0.9997721314430237,
      0.9997312426567078,
      0.9998998641967773,
      0.9999272227287292,
      0.9998369812965393,
      0.9998986721038818,
      0.9999344348907471,
      0.9999547004699707,
      0.9999459385871887,
      0.9999220967292786,
      0.9999576807022095,
      0.9999313354492188,
      0.9999598860740662,
      0.9998527765274048,
      0.9998374581336975,
      0.9998217225074768,
      0.9998745918273926,
      0.9999212622642517,
      0.9998965859413147,
      0.9999095797538757,
      0.99983149766922,
      0.9998738169670105,
      0.999813437461853,
      0.9998220205307007,
      0.999565601348877,
      0.9986549019813538,
      0.9962702989578247,
      0.9968174695968628,
      0.9986959099769592,
      0.9991449117660522,
      0.9984562397003174
    ],
    [
      0.8649721741676331,
      0.8630756735801697,
      0.8970886468887329,
      0.9115170836448669,
      0.8787298798561096,
      0.885105311870575,
      0.9113837480545044,
      0.8914205431938171,
      0.8775834441184998,
      0.8948678970336914,
      0.9090649485588074,
      0.8749915957450867,
      0.8610484004020691,
      0.8936222791671753,
      0.8852056264877319,
      0.8677294254302979,
      0.8633049726486206,
      0.890108585357666,
      0.8690299391746521,
      0.8606571555137634,
      0.8742841482162476,
      0.8797547817230225,
      0.8568088412284851,
      0.859681248664856,
      0.881656289100647,
      0.8723931312561035,
      0.8698770403862,
      0.8638131022453308,
      0.8627569675445557,
      0.8741881847381592,
      0.8715761303901672,
      0.8366307020187378,
      0.8535365462303162,
      0.8847337365150452,
      0.9118005037307739,
      0.872721791267395,
      0.8973362445831299,
      0.9116841554641724,
      0.9084283113479614,
      0.9044759273529053,
      0.9093213677406311,
      0.8971582055091858,
      0.8954373598098755,
      0.9073410034179688,
      0.9068647027015686,
      0.9006398916244507,
      0.905311644077301,
      0.9151545763015747,
      0.9097263813018799,
      0.8982412219047546,
      0.909027099609375,
      0.9195652604103088,
      0.8981418013572693,
      0.8976913690567017,
      0.918810248374939,
      0.9189925789833069,
      0.8923101425170898,
      0.9019421339035034,
      0.9176653027534485,
      0.8990418314933777,
      0.8924874067306519,
      0.8993868827819824,
      0.9076772928237915,
      0.9106230735778809,
      0.904731273651123,
      0.8970478177070618,
      0.8958234786987305,
      0.9060510396957397,
      0.9084465503692627,
      0.8900663256645203,
      0.8985716104507446,
      0.9160383939743042,
      0.9026703238487244,
      0.8917902708053589,
      0.9102094173431396,
      0.9174391031265259,
      0.8979876041412354,
      0.8991115093231201,
      0.9186394214630127,
      0.9152445793151855,
      0.8985235095024109,
      0.9023840427398682,
      0.9128237962722778,
      0.8903992176055908,
      0.8827788233757019,
      0.8810182213783264,
      0.8816208839416504,
      0.833226203918457,
      0.8082079887390137,
      0.9989413619041443,
      0.9998037219047546,
      0.9998464584350586,
      0.9998922348022461,
      0.9998396039009094,
      0.9987216591835022,
      0.9969490170478821,
      0.9883365631103516,
      0.9878303408622742,
      0.9606374502182007,
      0.9659557342529297,
      0.9760873317718506,
      0.9397644400596619,
      0.9395747184753418,
      0.9136398434638977,
      0.9181788563728333,
      0.9548551440238953,
      0.9680584669113159,
      0.9714140892028809,
      0.9865000247955322,
      0.961650013923645,
      0.9769307374954224,
      0.9734783172607422,
      0.9915305972099304,
      0.9941122531890869,
      0.9994235038757324,
      0.999491274356842,
      0.9998310208320618,
      0.9998942613601685,
      0.9999510645866394,
      0.9999600648880005,
      0.9999731183052063,
      0.9999628067016602,
      0.999963104724884,
      0.9999557733535767,
      0.9999451637268066,
      0.999887228012085,
      0.999794065952301,
      0.9998589754104614,
      0.9998637437820435,
      0.9999396204948425,
      0.999841570854187,
      0.9999036192893982,
      0.9998668432235718,
      0.9997383952140808,
      0.9998040795326233,
      0.9998605251312256,
      0.9998518824577332,
      0.9994145631790161,
      0.9915942549705505,
      0.9826364517211914,
      0.9596465826034546,
      0.9564564824104309,
      0.9605457782745361,
      0.9421194791793823,
      0.9402031302452087,
      0.9640340209007263,
      0.9662401676177979,
      0.9830463528633118,
      0.9779905676841736,
      0.9774191975593567,
      0.9678040146827698,
      0.9720827341079712,
      0.9796390533447266,
      0.9984326362609863,
      0.994144856929779,
      0.9984971880912781,
      0.9960663914680481,
      0.9956371188163757,
      0.9995935559272766,
      0.9997951984405518,
      0.9997466206550598,
      0.9999057054519653,
      0.9999341368675232,
      0.9998491406440735,
      0.9999056458473206,
      0.999940812587738,
      0.9999603629112244,
      0.9999514222145081,
      0.9999316930770874,
      0.9999610781669617,
      0.9999371767044067,
      0.9999620914459229,
      0.999859631061554,
      0.9998390078544617,
      0.9998244047164917,
      0.9998762011528015,
      0.9999245405197144,
      0.9999040365219116,
      0.9999185800552368,
      0.9998534321784973,
      0.9998900294303894,
      0.9998413920402527,
      0.9998450875282288,
      0.9996241927146912,
      0.9987115263938904,
      0.9965193867683411,
      0.9968551397323608,
      0.9986703991889954,
      0.99916011095047,
      0.9984767436981201
    ],
    [
      0.8752231597900391,
      0.8747144341468811,
      0.9052538871765137,
      0.918818473815918,
      0.890235185623169,
      0.8954910635948181,
      0.9181822538375854,
      0.8997821807861328,
      0.8876505494117737,
      0.9038689136505127,
      0.9161674380302429,
      0.8835627436637878,
      0.872577428817749,
      0.9034218788146973,
      0.8937351703643799,
      0.8796864748001099,
      0.8764216899871826,
      0.8999084234237671,
      0.8801786303520203,
      0.8749342560768127,
      0.8847299814224243,
      0.8929334878921509,
      0.8700551390647888,
      0.8718679547309875,
      0.8929164409637451,
      0.8866139650344849,
      0.8832173347473145,
      0.87624591588974,
      0.8767763376235962,
      0.8899454474449158,
      0.8874041438102722,
      0.8541676998138428,
      0.8666708469390869,
      0.9008365869522095,
      0.9242841601371765,
      0.8895646333694458,
      0.910485565662384,
      0.9227064847946167,
      0.9200483560562134,
      0.9166476130485535,
      0.9196465015411377,
      0.9108219742774963,
      0.907967746257782,
      0.9167274236679077,
      0.9162555932998657,
      0.9102505445480347,
      0.9147718548774719,
      0.9226605892181396,
      0.9180264472961426,
      0.906419575214386,
      0.9163674116134644,
      0.9250645637512207,
      0.9050241708755493,
      0.9050350785255432,
      0.9253231287002563,
      0.9255896806716919,
      0.9018534421920776,
      0.9110190272331238,
      0.9242886304855347,
      0.9079170823097229,
      0.9019980430603027,
      0.9100699424743652,
      0.9158414602279663,
      0.9189304113388062,
      0.9130128026008606,
      0.9058835506439209,
      0.9054710268974304,
      0.9137455224990845,
      0.9151074886322021,
      0.8992534279823303,
      0.9080227613449097,
      0.922031581401825,
      0.908962607383728,
      0.8992257118225098,
      0.9167319536209106,
      0.9230763912200928,
      0.9049333333969116,
      0.9080535173416138,
      0.9252833127975464,
      0.9219188690185547,
      0.9077111482620239,
      0.9108662605285645,
      0.9201753735542297,
      0.8999031186103821,
      0.894559919834137,
      0.893412709236145,
      0.8912567496299744,
      0.8452474474906921,
      0.8225517868995667,
      0.9989609718322754,
      0.9998006820678711,
      0.9998517036437988,
      0.9998989105224609,
      0.9998496174812317,
      0.9988533854484558,
      0.9972202777862549,
      0.989486575126648,
      0.9894400835037231,
      0.9650322198867798,
      0.969988226890564,
      0.9790462255477905,
      0.9455101490020752,
      0.9452653527259827,
      0.9217798113822937,
      0.9253873825073242,
      0.9600090980529785,
      0.9713665246963501,
      0.975010335445404,
      0.9884132742881775,
      0.9666236639022827,
      0.9802132248878479,
      0.9768588542938232,
      0.9926281571388245,
      0.9948294758796692,
      0.9994745254516602,
      0.9995100498199463,
      0.9998377561569214,
      0.999903678894043,
      0.9999566078186035,
      0.9999629259109497,
      0.9999756813049316,
      0.9999656677246094,
      0.9999654293060303,
      0.9999582767486572,
      0.9999480247497559,
      0.9998899698257446,
      0.9997956156730652,
      0.9998606443405151,
      0.9998666048049927,
      0.9999428987503052,
      0.9998484253883362,
      0.999911904335022,
      0.9998763799667358,
      0.999755859375,
      0.9998224973678589,
      0.9998799562454224,
      0.9998793005943298,
      0.9995865225791931,
      0.9934036135673523,
      0.9854859709739685,
      0.9654883146286011,
      0.9626683592796326,
      0.9660561680793762,
      0.9498410224914551,
      0.9478349685668945,
      0.9691516160964966,
      0.9703124165534973,
      0.9851176142692566,
      0.9807853102684021,
      0.9805984497070312,
      0.9722987413406372,
      0.9753302335739136,
      0.9827584028244019,
      0.9987362027168274,
      0.9952569603919983,
      0.9987365007400513,
      0.9964659810066223,
      0.9960659742355347,
      0.9996375441551208,
      0.9998094439506531,
      0.9997571706771851,
      0.9999091625213623,
      0.9999393224716187,
      0.9998591542243958,
      0.9999122023582458,
      0.9999467730522156,
      0.9999654293060303,
      0.9999563694000244,
      0.9999406337738037,
      0.9999644756317139,
      0.9999432563781738,
      0.9999643564224243,
      0.9998669624328613,
      0.9998414516448975,
      0.9998279809951782,
      0.9998788237571716,
      0.9999285936355591,
      0.9999116063117981,
      0.9999207258224487,
      0.999874472618103,
      0.9999042749404907,
      0.9998661875724792,
      0.9998646378517151,
      0.9996748566627502,
      0.9987346529960632,
      0.9965876936912537,
      0.9967206716537476,
      0.9985910058021545,
      0.9991528391838074,
      0.9984557032585144
    ],
    [
      0.8863489627838135,
      0.8905849456787109,
      0.9149056673049927,
      0.926361083984375,
      0.9029125571250916,
      0.9074085354804993,
      0.9251853823661804,
      0.9082882404327393,
      0.8986700773239136,
      0.9135503172874451,
      0.9219087958335876,
      0.8919214606285095,
      0.8860077857971191,
      0.9131196141242981,
      0.9025371074676514,
      0.8911798000335693,
      0.8901870250701904,
      0.9107068777084351,
      0.8931102156639099,
      0.889801025390625,
      0.8983145952224731,
      0.9080925583839417,
      0.8855738639831543,
      0.8852938413619995,
      0.9067274332046509,
      0.9034495949745178,
      0.8988255858421326,
      0.8912702798843384,
      0.8942899107933044,
      0.9070720672607422,
      0.9024139642715454,
      0.8766782879829407,
      0.8813530802726746,
      0.9135080575942993,
      0.9352713823318481,
      0.9065911769866943,
      0.9233896732330322,
      0.9323351979255676,
      0.9310464262962341,
      0.9281303882598877,
      0.9300321340560913,
      0.9230607748031616,
      0.9197450876235962,
      0.9257184267044067,
      0.9250013828277588,
      0.9197850227355957,
      0.923295259475708,
      0.9293737411499023,
      0.9255179762840271,
      0.9140837788581848,
      0.923507809638977,
      0.9310269951820374,
      0.9120075702667236,
      0.9133379459381104,
      0.9319687485694885,
      0.9320105910301208,
      0.9116250872612,
      0.9204405546188354,
      0.9315077066421509,
      0.9172142744064331,
      0.9131333231925964,
      0.9203769564628601,
      0.9256099462509155,
      0.9277941584587097,
      0.9224399328231812,
      0.916885256767273,
      0.9161957502365112,
      0.9227105379104614,
      0.9229844808578491,
      0.9099509716033936,
      0.9182409644126892,
      0.9285185933113098,
      0.9168204069137573,
      0.9088484644889832,
      0.9238021373748779,
      0.9288170337677002,
      0.9123960733413696,
      0.9172347784042358,
      0.9316974878311157,
      0.9287646412849426,
      0.9169706702232361,
      0.919367253780365,
      0.9278727173805237,
      0.9104375839233398,
      0.9069240093231201,
      0.9065166711807251,
      0.9019985198974609,
      0.8579961061477661,
      0.8398389220237732,
      0.9989892244338989,
      0.9998090267181396,
      0.9998569488525391,
      0.999900758266449,
      0.9998536109924316,
      0.9989013671875,
      0.9973921179771423,
      0.9905986785888672,
      0.9911026954650879,
      0.9700700044631958,
      0.9741445183753967,
      0.982245922088623,
      0.9518730640411377,
      0.9518419504165649,
      0.9297976493835449,
      0.9319556355476379,
      0.9654885530471802,
      0.9747256636619568,
      0.9781480431556702,
      0.9899523854255676,
      0.9717305898666382,
      0.9834122657775879,
      0.9803048372268677,
      0.9935453534126282,
      0.9953616261482239,
      0.9994994401931763,
      0.999528169631958,
      0.9998424053192139,
      0.9999102354049683,
      0.9999592900276184,
      0.9999651312828064,
      0.9999778866767883,
      0.9999680519104004,
      0.9999683499336243,
      0.9999605417251587,
      0.9999502897262573,
      0.9998927116394043,
      0.9997968077659607,
      0.9998629093170166,
      0.9998693466186523,
      0.9999455809593201,
      0.9998533725738525,
      0.9999178647994995,
      0.999883234500885,
      0.999769926071167,
      0.9998384714126587,
      0.9998952150344849,
      0.9998993873596191,
      0.9996920824050903,
      0.9949527978897095,
      0.98798006772995,
      0.9706833958625793,
      0.9683605432510376,
      0.9711966514587402,
      0.9570018649101257,
      0.9536944031715393,
      0.9733485579490662,
      0.9741837978363037,
      0.9870806932449341,
      0.9832422733306885,
      0.9834808111190796,
      0.9769764542579651,
      0.9793188571929932,
      0.9856598377227783,
      0.9989814758300781,
      0.9960945844650269,
      0.9989464282989502,
      0.9967600107192993,
      0.9964082837104797,
      0.9996898174285889,
      0.9998257160186768,
      0.999770998954773,
      0.9999151825904846,
      0.9999448657035828,
      0.999870240688324,
      0.9999181628227234,
      0.9999516606330872,
      0.9999693632125854,
      0.9999601244926453,
      0.9999471306800842,
      0.9999669194221497,
      0.9999473690986633,
      0.9999632239341736,
      0.9998713135719299,
      0.9998405575752258,
      0.9998285174369812,
      0.9998797178268433,
      0.9999310970306396,
      0.9999170899391174,
      0.9999266266822815,
      0.9998884201049805,
      0.999914288520813,
      0.9998852014541626,
      0.9998824000358582,
      0.9997274279594421,
      0.9988078474998474,
      0.996842086315155,
      0.9967151880264282,
      0.9985249042510986,
      0.9991861581802368,
      0.9983824491500854
    ],
    [
      0.9001574516296387,
      0.9100127220153809,
      0.9271105527877808,
      0.9362791776657104,
      0.9187448024749756,
      0.9229004383087158,
      0.934275209903717,
      0.9199691414833069,
      0.9145998358726501,
      0.9262173175811768,
      0.9312584400177002,
      0.9034874439239502,
      0.9026844501495361,
      0.9243669509887695,
      0.9126567244529724,
      0.9040045738220215,
      0.9055414795875549,
      0.9225144386291504,
      0.9082399606704712,
      0.9058066010475159,
      0.9126907587051392,
      0.9233512878417969,
      0.9023740291595459,
      0.899772584438324,
      0.9199073910713196,
      0.9210341572761536,
      0.9150590896606445,
      0.9057391881942749,
      0.9135621786117554,
      0.9259116053581238,
      0.9176211357116699,
      0.9001455903053284,
      0.8999456167221069,
      0.9259288311004639,
      0.9457389116287231,
      0.9227120876312256,
      0.935888946056366,
      0.9420077800750732,
      0.9419779777526855,
      0.9389345645904541,
      0.9400134086608887,
      0.9343254566192627,
      0.93062424659729,
      0.9349484443664551,
      0.9339724779129028,
      0.929350733757019,
      0.9321221113204956,
      0.9369093179702759,
      0.9331932663917542,
      0.9223445653915405,
      0.9315943717956543,
      0.937909722328186,
      0.9206821322441101,
      0.9236831665039062,
      0.9396320581436157,
      0.9384632706642151,
      0.9225069284439087,
      0.9310826063156128,
      0.9400935173034668,
      0.9277031421661377,
      0.9259263873100281,
      0.9311438798904419,
      0.9356550574302673,
      0.9379268884658813,
      0.9337795376777649,
      0.9311144948005676,
      0.9293696880340576,
      0.933631181716919,
      0.9335110187530518,
      0.923460066318512,
      0.9298677444458008,
      0.9363793134689331,
      0.9276061058044434,
      0.9211339950561523,
      0.9325991868972778,
      0.9355735778808594,
      0.9220452308654785,
      0.927680253982544,
      0.9390144348144531,
      0.9364924430847168,
      0.9268956184387207,
      0.9290155172348022,
      0.9363754987716675,
      0.9212802648544312,
      0.9195358753204346,
      0.9191089868545532,
      0.9125977754592896,
      0.8724430799484253,
      0.8575460910797119,
      0.9990203380584717,
      0.9998180270195007,
      0.9998661279678345,
      0.9999042749404907,
      0.9998600482940674,
      0.99895179271698,
      0.9977300763130188,
      0.9919500350952148,
      0.9928224682807922,
      0.9756345152854919,
      0.9784723520278931,
      0.9852468371391296,
      0.9598164558410645,
      0.9603543281555176,
      0.9372731447219849,
      0.9374207258224487,
      0.969691276550293,
      0.9779272079467773,
      0.9813979864120483,
      0.9914571642875671,
      0.9769192934036255,
      0.9864866137504578,
      0.9837685823440552,
      0.9945672154426575,
      0.9959906339645386,
      0.9995393753051758,
      0.9995360970497131,
      0.9998481273651123,
      0.9999156594276428,
      0.9999617338180542,
      0.9999672174453735,
      0.999979555606842,
      0.9999699592590332,
      0.9999697804450989,
      0.9999622702598572,
      0.9999523758888245,
      0.9998944997787476,
      0.9997951984405518,
      0.9998644590377808,
      0.9998723268508911,
      0.9999483823776245,
      0.99985671043396,
      0.9999194741249084,
      0.9998891949653625,
      0.9997794032096863,
      0.9998478293418884,
      0.9999057054519653,
      0.9999120831489563,
      0.9997575283050537,
      0.9957718253135681,
      0.9901930689811707,
      0.9760628938674927,
      0.9731488823890686,
      0.9763977527618408,
      0.9645870923995972,
      0.9590669870376587,
      0.9773056507110596,
      0.9780926704406738,
      0.9890983700752258,
      0.985795259475708,
      0.9862571358680725,
      0.981320321559906,
      0.9834160208702087,
      0.9882490038871765,
      0.9991945028305054,
      0.9967411160469055,
      0.9990699291229248,
      0.9969345331192017,
      0.9966691136360168,
      0.9997244477272034,
      0.9998403787612915,
      0.9997864365577698,
      0.9999200105667114,
      0.9999492764472961,
      0.9998796582221985,
      0.9999229907989502,
      0.9999551773071289,
      0.9999722242355347,
      0.9999629855155945,
      0.9999516606330872,
      0.9999675154685974,
      0.9999491572380066,
      0.9999651312828064,
      0.9998775124549866,
      0.9998430609703064,
      0.9998329877853394,
      0.9998825788497925,
      0.9999340176582336,
      0.9999224543571472,
      0.9999316930770874,
      0.9999005198478699,
      0.9999192953109741,
      0.9998989105224609,
      0.9998925924301147,
      0.999751091003418,
      0.9988229870796204,
      0.9970383048057556,
      0.9969408512115479,
      0.9985119104385376,
      0.9991710186004639,
      0.998388409614563
    ],
    [
      0.9163432121276855,
      0.9292210340499878,
      0.9401142597198486,
      0.9457650184631348,
      0.936072587966919,
      0.9394404292106628,
      0.9453443288803101,
      0.9342439770698547,
      0.9318816065788269,
      0.940075695514679,
      0.9417417049407959,
      0.9182864427566528,
      0.9213621616363525,
      0.9363442063331604,
      0.9240375757217407,
      0.9186289310455322,
      0.9226614236831665,
      0.9343690872192383,
      0.9249022006988525,
      0.922803521156311,
      0.9278030395507812,
      0.936905562877655,
      0.9202358722686768,
      0.9167139530181885,
      0.933712363243103,
      0.9372749328613281,
      0.9314095973968506,
      0.9221606254577637,
      0.9323933124542236,
      0.9422553777694702,
      0.9328677654266357,
      0.9225578308105469,
      0.9205389022827148,
      0.9372492432594299,
      0.9555284976959229,
      0.9391032457351685,
      0.9488335847854614,
      0.951653242111206,
      0.9523094892501831,
      0.9493618607521057,
      0.9494213461875916,
      0.9455519914627075,
      0.9412581324577332,
      0.9438744783401489,
      0.9429551362991333,
      0.9386637210845947,
      0.9409394264221191,
      0.9447746872901917,
      0.941382884979248,
      0.9319370985031128,
      0.9403429627418518,
      0.9460659623146057,
      0.9321433305740356,
      0.9354575872421265,
      0.9487940073013306,
      0.9473974108695984,
      0.9354705214500427,
      0.9430023431777954,
      0.9503351449966431,
      0.9395607709884644,
      0.9399306774139404,
      0.9436813592910767,
      0.946264386177063,
      0.9487578272819519,
      0.9453420639038086,
      0.9453645944595337,
      0.9428892135620117,
      0.9455657005310059,
      0.945666491985321,
      0.9382622241973877,
      0.9421014189720154,
      0.9462755918502808,
      0.9405087828636169,
      0.9339843392372131,
      0.942558765411377,
      0.9436697363853455,
      0.9331053495407104,
      0.9382039308547974,
      0.9466961622238159,
      0.943834662437439,
      0.9372289776802063,
      0.9389928579330444,
      0.9457001090049744,
      0.932938814163208,
      0.9321931004524231,
      0.9314312934875488,
      0.9250728487968445,
      0.8911060690879822,
      0.8768073320388794,
      0.999028205871582,
      0.9998230934143066,
      0.9998760223388672,
      0.9999061822891235,
      0.9998645782470703,
      0.9990274906158447,
      0.9980480074882507,
      0.9934313297271729,
      0.994185209274292,
      0.9807456731796265,
      0.9824632406234741,
      0.9877700805664062,
      0.9670443534851074,
      0.9674855470657349,
      0.9444916248321533,
      0.9434216022491455,
      0.9738641381263733,
      0.9812502264976501,
      0.9847913980484009,
      0.9929319024085999,
      0.981830358505249,
      0.989101767539978,
      0.9872013330459595,
      0.9956836104393005,
      0.9967426061630249,
      0.9995830059051514,
      0.9995713233947754,
      0.999853253364563,
      0.9999217987060547,
      0.9999640583992004,
      0.9999691247940063,
      0.9999812841415405,
      0.999971330165863,
      0.9999712109565735,
      0.9999635219573975,
      0.9999539256095886,
      0.9998957514762878,
      0.9997979998588562,
      0.9998671412467957,
      0.999874472618103,
      0.9999502897262573,
      0.9998601675033569,
      0.9999234676361084,
      0.9998947381973267,
      0.9997897148132324,
      0.9998590350151062,
      0.9999154210090637,
      0.9999189972877502,
      0.9998071193695068,
      0.9969165921211243,
      0.9922846555709839,
      0.980147123336792,
      0.9778508543968201,
      0.9807367324829102,
      0.971493124961853,
      0.9650076031684875,
      0.9811415672302246,
      0.9821588397026062,
      0.9910193681716919,
      0.9885172843933105,
      0.9889349937438965,
      0.9850823879241943,
      0.987253725528717,
      0.9902330040931702,
      0.9993728399276733,
      0.9973267316818237,
      0.9993895292282104,
      0.9971937537193298,
      0.9970242977142334,
      0.999748706817627,
      0.9998558163642883,
      0.9997908473014832,
      0.999924898147583,
      0.9999531507492065,
      0.9998802542686462,
      0.9999247789382935,
      0.9999536275863647,
      0.9999723434448242,
      0.9999648928642273,
      0.999954879283905,
      0.9999691843986511,
      0.9999521970748901,
      0.9999668598175049,
      0.9998828768730164,
      0.9998454451560974,
      0.9998365640640259,
      0.9998853802680969,
      0.9999366998672485,
      0.9999270439147949,
      0.9999356269836426,
      0.9999105334281921,
      0.9999257326126099,
      0.9999038577079773,
      0.9998902678489685,
      0.9996786117553711,
      0.9988386631011963,
      0.9972482323646545,
      0.9971528053283691,
      0.9986210465431213,
      0.9992427229881287,
      0.9984325766563416
    ],
    [
      0.9330668449401855,
      0.9477611780166626,
      0.9540721774101257,
      0.957790195941925,
      0.9532182216644287,
      0.956220269203186,
      0.9588251709938049,
      0.9505002498626709,
      0.9493018984794617,
      0.9548601508140564,
      0.9548633098602295,
      0.9375146627426147,
      0.9410867691040039,
      0.9495121240615845,
      0.938512921333313,
      0.9374127388000488,
      0.9405243992805481,
      0.9491143822669983,
      0.9432506561279297,
      0.9420745372772217,
      0.9441799521446228,
      0.9509323239326477,
      0.9399889707565308,
      0.9377211928367615,
      0.9485829472541809,
      0.9526211023330688,
      0.9480043053627014,
      0.9399365186691284,
      0.9490941166877747,
      0.9561512470245361,
      0.947561502456665,
      0.9392168521881104,
      0.9380136132240295,
      0.9483126401901245,
      0.9658271074295044,
      0.9540315866470337,
      0.9608557224273682,
      0.9634301066398621,
      0.9652900099754333,
      0.9611918926239014,
      0.9618505835533142,
      0.9579737186431885,
      0.9545490145683289,
      0.9547455906867981,
      0.9536148309707642,
      0.9503106474876404,
      0.9520607590675354,
      0.9551832675933838,
      0.9517410397529602,
      0.9454320073127747,
      0.9518918991088867,
      0.9571173787117004,
      0.9460046291351318,
      0.9492702484130859,
      0.9600092768669128,
      0.959303081035614,
      0.9509435296058655,
      0.9571340084075928,
      0.9633886814117432,
      0.9534567594528198,
      0.9542365074157715,
      0.9570879936218262,
      0.956841230392456,
      0.9597971439361572,
      0.9579499959945679,
      0.9597367644309998,
      0.9562978148460388,
      0.9589524865150452,
      0.9592421650886536,
      0.9531261324882507,
      0.9551581144332886,
      0.9584543108940125,
      0.9548906087875366,
      0.9495958089828491,
      0.9549681544303894,
      0.9560707211494446,
      0.9474254846572876,
      0.9513816833496094,
      0.9581432342529297,
      0.9566704034805298,
      0.9503594636917114,
      0.9516780376434326,
      0.9582459330558777,
      0.947394609451294,
      0.94679194688797,
      0.9453705549240112,
      0.94056236743927,
      0.9130414724349976,
      0.8961703181266785,
      0.9990506768226624,
      0.9998248815536499,
      0.9998790621757507,
      0.9999092817306519,
      0.9998738765716553,
      0.9991863965988159,
      0.9983991980552673,
      0.9947413802146912,
      0.9952667951583862,
      0.9850003123283386,
      0.9863971471786499,
      0.9903934001922607,
      0.9737595319747925,
      0.9740787148475647,
      0.9534540772438049,
      0.9539910554885864,
      0.9789122343063354,
      0.9851560592651367,
      0.9882563352584839,
      0.9945120811462402,
      0.9865216612815857,
      0.9915845394134521,
      0.9900956153869629,
      0.9966931939125061,
      0.9974729418754578,
      0.9996248483657837,
      0.9995955228805542,
      0.9998605251312256,
      0.9999266862869263,
      0.999966025352478,
      0.9999707937240601,
      0.9999817609786987,
      0.999972403049469,
      0.9999722242355347,
      0.9999643564224243,
      0.9999557733535767,
      0.9998980164527893,
      0.999801516532898,
      0.9998706579208374,
      0.999876856803894,
      0.9999523162841797,
      0.9998590350151062,
      0.9999274015426636,
      0.9998998641967773,
      0.9997988343238831,
      0.9998685717582703,
      0.9999218583106995,
      0.99992835521698,
      0.9998459815979004,
      0.9978571534156799,
      0.9946095943450928,
      0.984447181224823,
      0.9825010895729065,
      0.9845153093338013,
      0.9773140549659729,
      0.9709636569023132,
      0.9844458103179932,
      0.985533595085144,
      0.9926282167434692,
      0.9909103512763977,
      0.9916205406188965,
      0.9886460304260254,
      0.990795910358429,
      0.9926127791404724,
      0.9995012879371643,
      0.9980295300483704,
      0.9994851350784302,
      0.9975547194480896,
      0.997750997543335,
      0.9997737407684326,
      0.9998685121536255,
      0.9998085498809814,
      0.9999294877052307,
      0.9999575614929199,
      0.9998934864997864,
      0.9999315142631531,
      0.999957263469696,
      0.9999743700027466,
      0.9999662041664124,
      0.9999569058418274,
      0.9999706149101257,
      0.999954879283905,
      0.9999686479568481,
      0.9998870491981506,
      0.9998467564582825,
      0.9998393654823303,
      0.9998881816864014,
      0.9999350309371948,
      0.9999327063560486,
      0.9999361634254456,
      0.9999207854270935,
      0.9999313950538635,
      0.9999156594276428,
      0.9999057650566101,
      0.9997654557228088,
      0.9991440176963806,
      0.9976836442947388,
      0.9974555373191833,
      0.9987301826477051,
      0.9992824792861938,
      0.9985111355781555
    ],
    [
      0.9481562972068787,
      0.9634456634521484,
      0.9674482345581055,
      0.9711440801620483,
      0.969139814376831,
      0.9725478291511536,
      0.9735169410705566,
      0.9683680534362793,
      0.9662494659423828,
      0.9708167910575867,
      0.970108151435852,
      0.9579932689666748,
      0.9611137509346008,
      0.9659440517425537,
      0.9569940567016602,
      0.9575015306472778,
      0.9593847990036011,
      0.9652204513549805,
      0.9618116021156311,
      0.9608544707298279,
      0.962335467338562,
      0.9657562971115112,
      0.9587449431419373,
      0.9588943123817444,
      0.9641954898834229,
      0.967397153377533,
      0.9640974998474121,
      0.9581329226493835,
      0.9644887447357178,
      0.9691011905670166,
      0.9617875218391418,
      0.9544540643692017,
      0.9549462795257568,
      0.9594012498855591,
      0.975931704044342,
      0.9678972363471985,
      0.972966194152832,
      0.9754176139831543,
      0.9775267839431763,
      0.9745510816574097,
      0.9748904705047607,
      0.9722776412963867,
      0.9691348671913147,
      0.9700899124145508,
      0.9690741300582886,
      0.9669394493103027,
      0.9668659567832947,
      0.9701797962188721,
      0.9665535688400269,
      0.9624643325805664,
      0.9669023752212524,
      0.9716849327087402,
      0.9622895121574402,
      0.9654155969619751,
      0.9734807014465332,
      0.97340327501297,
      0.9667239189147949,
      0.9719026684761047,
      0.9762991666793823,
      0.96937495470047,
      0.9675655364990234,
      0.9691789150238037,
      0.9673094749450684,
      0.970899760723114,
      0.9708590507507324,
      0.9740598797798157,
      0.9711273908615112,
      0.9742661714553833,
      0.9747598767280579,
      0.9698206186294556,
      0.9708315134048462,
      0.9740843772888184,
      0.9717704057693481,
      0.9660528898239136,
      0.9702658653259277,
      0.9720757007598877,
      0.9637724161148071,
      0.9657015800476074,
      0.9715843200683594,
      0.971847414970398,
      0.9653462767601013,
      0.9669713973999023,
      0.9719628691673279,
      0.9643086194992065,
      0.9626681208610535,
      0.9611412286758423,
      0.9599112272262573,
      0.9377696514129639,
      0.9184025526046753,
      0.9990367293357849,
      0.9998244047164917,
      0.9998841881752014,
      0.9999144077301025,
      0.9998908042907715,
      0.9994194507598877,
      0.9989797472953796,
      0.9964174032211304,
      0.9965819120407104,
      0.9891980290412903,
      0.9908536672592163,
      0.993468165397644,
      0.9813628196716309,
      0.9822234511375427,
      0.9663342833518982,
      0.9689662456512451,
      0.9861472845077515,
      0.9905454516410828,
      0.9922724366188049,
      0.9963110685348511,
      0.9908087253570557,
      0.9941997528076172,
      0.9933294653892517,
      0.9979026913642883,
      0.998341977596283,
      0.9997050166130066,
      0.999647855758667,
      0.9998673796653748,
      0.9999342560768127,
      0.9999688267707825,
      0.9999713897705078,
      0.9999827146530151,
      0.9999733567237854,
      0.9999732375144958,
      0.9999650716781616,
      0.999957799911499,
      0.9999004006385803,
      0.999804675579071,
      0.9998735785484314,
      0.9998782873153687,
      0.9999549388885498,
      0.999866783618927,
      0.9999309182167053,
      0.9999070167541504,
      0.9998128414154053,
      0.9998857378959656,
      0.9999347925186157,
      0.9999392628669739,
      0.9998867511749268,
      0.9986929893493652,
      0.9966296553611755,
      0.9889178276062012,
      0.9866732358932495,
      0.9877685308456421,
      0.9825050830841064,
      0.9772409796714783,
      0.9878265857696533,
      0.9884017705917358,
      0.9939848184585571,
      0.9932543635368347,
      0.9940226078033447,
      0.9920544624328613,
      0.9937505722045898,
      0.9950131177902222,
      0.9996618032455444,
      0.9988974332809448,
      0.9997045993804932,
      0.9982637763023376,
      0.9985507726669312,
      0.9998212456703186,
      0.9998869299888611,
      0.9998314380645752,
      0.999934732913971,
      0.9999635815620422,
      0.9999114274978638,
      0.9999402761459351,
      0.9999618530273438,
      0.999976396560669,
      0.9999676942825317,
      0.9999591112136841,
      0.9999717473983765,
      0.9999585151672363,
      0.999970555305481,
      0.9998921751976013,
      0.9998348951339722,
      0.9998413324356079,
      0.9998908042907715,
      0.9999383687973022,
      0.9999386072158813,
      0.9999402761459351,
      0.9999260902404785,
      0.9999368786811829,
      0.9999276995658875,
      0.99992436170578,
      0.9998633861541748,
      0.9995235800743103,
      0.9984194040298462,
      0.9979993104934692,
      0.9987894892692566,
      0.9993193745613098,
      0.9985616207122803
    ],
    [
      0.960459291934967,
      0.9750497341156006,
      0.9778120517730713,
      0.9808366298675537,
      0.9808918833732605,
      0.9828616976737976,
      0.9837659597396851,
      0.9818204641342163,
      0.9802764058113098,
      0.982399582862854,
      0.9824329614639282,
      0.9760329723358154,
      0.9768400192260742,
      0.9801263809204102,
      0.975095808506012,
      0.9744853973388672,
      0.9772486090660095,
      0.9816773533821106,
      0.9789527654647827,
      0.9768169522285461,
      0.9792472124099731,
      0.9807184338569641,
      0.9745668172836304,
      0.9753742814064026,
      0.9800072908401489,
      0.9816657304763794,
      0.9785140752792358,
      0.9756003618240356,
      0.9784384965896606,
      0.9809419512748718,
      0.9761396646499634,
      0.9686020612716675,
      0.966990053653717,
      0.9689489603042603,
      0.9829434156417847,
      0.9788979291915894,
      0.9812768697738647,
      0.9833506941795349,
      0.9856146574020386,
      0.9837689399719238,
      0.9840721487998962,
      0.9841045141220093,
      0.982511043548584,
      0.9823517799377441,
      0.9816465973854065,
      0.9812064170837402,
      0.9813238382339478,
      0.9828702807426453,
      0.9819236993789673,
      0.9785137176513672,
      0.9820688366889954,
      0.9842549562454224,
      0.9798430800437927,
      0.9810680150985718,
      0.9844673871994019,
      0.9841507077217102,
      0.981250524520874,
      0.9829316139221191,
      0.9844208359718323,
      0.980582594871521,
      0.9789791107177734,
      0.9793609976768494,
      0.9771324992179871,
      0.9797388911247253,
      0.9806116819381714,
      0.9833540916442871,
      0.9813362956047058,
      0.9838179349899292,
      0.9844149947166443,
      0.9821648597717285,
      0.9825193285942078,
      0.9848057627677917,
      0.9841200113296509,
      0.9807138442993164,
      0.9830917716026306,
      0.9845955967903137,
      0.9803842902183533,
      0.9811452627182007,
      0.9831163883209229,
      0.9841415882110596,
      0.9805573225021362,
      0.9807397127151489,
      0.9829502701759338,
      0.9794221520423889,
      0.978286623954773,
      0.9764420390129089,
      0.9754592776298523,
      0.9586572647094727,
      0.9370355606079102,
      0.9990463852882385,
      0.9998375773429871,
      0.9998916387557983,
      0.9999217987060547,
      0.9999130964279175,
      0.9996462464332581,
      0.999478280544281,
      0.9981003403663635,
      0.998123824596405,
      0.993224024772644,
      0.9949527382850647,
      0.9966875910758972,
      0.9888184070587158,
      0.9897719621658325,
      0.9796502590179443,
      0.9827479124069214,
      0.9925490617752075,
      0.9950909614562988,
      0.9958297610282898,
      0.9982989430427551,
      0.9951415657997131,
      0.9971199035644531,
      0.9964168667793274,
      0.9989044070243835,
      0.9990543127059937,
      0.999789834022522,
      0.9996976852416992,
      0.9998722076416016,
      0.99993896484375,
      0.9999719858169556,
      0.9999729990959167,
      0.9999839067459106,
      0.9999740719795227,
      0.9999740719795227,
      0.999965488910675,
      0.9999588131904602,
      0.9999006390571594,
      0.9998055100440979,
      0.9998733997344971,
      0.9998811483383179,
      0.9999567270278931,
      0.9998708963394165,
      0.9999350905418396,
      0.9999146461486816,
      0.999821126461029,
      0.9999054074287415,
      0.9999473094940186,
      0.9999505281448364,
      0.9999181628227234,
      0.9993607997894287,
      0.9982224106788635,
      0.992397129535675,
      0.9901723861694336,
      0.990411102771759,
      0.9863445162773132,
      0.9822196960449219,
      0.9904215335845947,
      0.9907888174057007,
      0.9955078959465027,
      0.9957664012908936,
      0.9964090585708618,
      0.995323121547699,
      0.9968525171279907,
      0.9975684285163879,
      0.9998000860214233,
      0.9994553327560425,
      0.9998477101325989,
      0.9990362524986267,
      0.9992240071296692,
      0.9998712539672852,
      0.9999096393585205,
      0.9998640418052673,
      0.9999408721923828,
      0.9999698996543884,
      0.9999296069145203,
      0.9999483823776245,
      0.9999655485153198,
      0.9999783039093018,
      0.9999693036079407,
      0.9999626874923706,
      0.9999731183052063,
      0.9999628067016602,
      0.9999725818634033,
      0.9998993873596191,
      0.9998366832733154,
      0.999845027923584,
      0.9998934864997864,
      0.9999420046806335,
      0.9999435544013977,
      0.9999458193778992,
      0.9999374151229858,
      0.9999431371688843,
      0.9999392032623291,
      0.9999393224716187,
      0.9999288320541382,
      0.9997910261154175,
      0.9993106126785278,
      0.999008059501648,
      0.9991060495376587,
      0.9994053244590759,
      0.9986618161201477
    ],
    [
      0.9703931212425232,
      0.9822012186050415,
      0.9839643836021423,
      0.9862616062164307,
      0.9872905611991882,
      0.9885281324386597,
      0.9891355037689209,
      0.9885100722312927,
      0.9876019358634949,
      0.9889574646949768,
      0.9891284108161926,
      0.9874487519264221,
      0.9869224429130554,
      0.9879428148269653,
      0.9871853590011597,
      0.9866468906402588,
      0.9873412251472473,
      0.9893044233322144,
      0.9885141849517822,
      0.9873851537704468,
      0.9878373146057129,
      0.9880799651145935,
      0.985597550868988,
      0.9859524965286255,
      0.9877692461013794,
      0.9885536432266235,
      0.9866781234741211,
      0.984781801700592,
      0.9862614870071411,
      0.9869459271430969,
      0.983681857585907,
      0.97898268699646,
      0.9751826524734497,
      0.9751885533332825,
      0.9872608184814453,
      0.9847993850708008,
      0.9862720966339111,
      0.9879307150840759,
      0.9901483654975891,
      0.9887318015098572,
      0.9890796542167664,
      0.9899528622627258,
      0.9889563918113708,
      0.9885409474372864,
      0.9882474541664124,
      0.9887183904647827,
      0.9885190725326538,
      0.9890777468681335,
      0.9893572330474854,
      0.9880217909812927,
      0.9894071817398071,
      0.9901412725448608,
      0.9885270595550537,
      0.9886488914489746,
      0.9899813532829285,
      0.9896413683891296,
      0.9881874918937683,
      0.988624095916748,
      0.9888166785240173,
      0.9868277907371521,
      0.9856445789337158,
      0.98487389087677,
      0.9829959869384766,
      0.984847903251648,
      0.986219584941864,
      0.9884822368621826,
      0.9872788190841675,
      0.9890012741088867,
      0.9897443056106567,
      0.988757312297821,
      0.9888612031936646,
      0.9903655052185059,
      0.990408718585968,
      0.988330066204071,
      0.9893346428871155,
      0.9905282258987427,
      0.9884386658668518,
      0.9885603189468384,
      0.9894489049911499,
      0.990218460559845,
      0.9881470799446106,
      0.9876381754875183,
      0.9888803958892822,
      0.987091064453125,
      0.9858992099761963,
      0.9840422868728638,
      0.9830592274665833,
      0.9707648754119873,
      0.9506447911262512,
      0.9990531802177429,
      0.9998407363891602,
      0.9998975396156311,
      0.9999274015426636,
      0.9999292492866516,
      0.9997813105583191,
      0.9997274875640869,
      0.9989645481109619,
      0.9990180134773254,
      0.9965957403182983,
      0.9975941181182861,
      0.9985316395759583,
      0.9935776591300964,
      0.9942668676376343,
      0.987254798412323,
      0.9899579286575317,
      0.9960668087005615,
      0.9978199005126953,
      0.998307466506958,
      0.9992616772651672,
      0.9980375170707703,
      0.998758852481842,
      0.9982553720474243,
      0.9994378089904785,
      0.9994452595710754,
      0.9998460412025452,
      0.9997327327728271,
      0.9998747110366821,
      0.999944806098938,
      0.9999737739562988,
      0.9999734163284302,
      0.9999844431877136,
      0.9999739527702332,
      0.9999744296073914,
      0.9999654293060303,
      0.9999595880508423,
      0.9999016523361206,
      0.999808669090271,
      0.9998758435249329,
      0.9998850226402283,
      0.999958336353302,
      0.999873161315918,
      0.999938428401947,
      0.9999204277992249,
      0.9998330473899841,
      0.9999198913574219,
      0.9999558329582214,
      0.9999580383300781,
      0.9999427199363708,
      0.9997061491012573,
      0.9991983771324158,
      0.9951953291893005,
      0.993086040019989,
      0.9931154251098633,
      0.9894275665283203,
      0.9859746098518372,
      0.9923206567764282,
      0.992854118347168,
      0.9969050288200378,
      0.997528076171875,
      0.9981176257133484,
      0.997639000415802,
      0.9986170530319214,
      0.9989668130874634,
      0.9998792409896851,
      0.999752402305603,
      0.9999141097068787,
      0.9995047450065613,
      0.9996779561042786,
      0.9999033212661743,
      0.9999255537986755,
      0.9998838901519775,
      0.9999446272850037,
      0.9999731183052063,
      0.9999397993087769,
      0.9999527335166931,
      0.9999679327011108,
      0.9999797940254211,
      0.999970018863678,
      0.9999649524688721,
      0.9999736547470093,
      0.9999656677246094,
      0.9999728202819824,
      0.9999048113822937,
      0.9998378157615662,
      0.9998472929000854,
      0.9998946189880371,
      0.9999444484710693,
      0.9999488592147827,
      0.9999495148658752,
      0.9999445676803589,
      0.9999461770057678,
      0.999947190284729,
      0.9999489784240723,
      0.9999567270278931,
      0.9998791217803955,
      0.9997141361236572,
      0.9994785785675049,
      0.999320387840271,
      0.9994583129882812,
      0.9987228512763977
    ],
    [
      0.9763619303703308,
      0.9864066243171692,
      0.9872885942459106,
      0.9894894361495972,
      0.9906638264656067,
      0.991377055644989,
      0.9917972087860107,
      0.9917173981666565,
      0.991221010684967,
      0.9920357465744019,
      0.9921016097068787,
      0.9917764067649841,
      0.9911202192306519,
      0.9916761517524719,
      0.9917844533920288,
      0.9912359714508057,
      0.991550624370575,
      0.9927904009819031,
      0.9926902651786804,
      0.9917094111442566,
      0.9916595220565796,
      0.991901159286499,
      0.9909067749977112,
      0.990794837474823,
      0.9914359450340271,
      0.9921942353248596,
      0.990606963634491,
      0.9890949130058289,
      0.9901944398880005,
      0.9906302690505981,
      0.9882140755653381,
      0.9855399131774902,
      0.983112633228302,
      0.9818816781044006,
      0.9908013343811035,
      0.9883573651313782,
      0.9895495772361755,
      0.9912176132202148,
      0.9934288263320923,
      0.9918761849403381,
      0.992118239402771,
      0.9929335713386536,
      0.992542028427124,
      0.9920480847358704,
      0.9917359948158264,
      0.9925151467323303,
      0.9921390414237976,
      0.9925122261047363,
      0.9929022789001465,
      0.9925410747528076,
      0.9929419159889221,
      0.9931220412254333,
      0.9923918843269348,
      0.9923423528671265,
      0.9928989410400391,
      0.9924806952476501,
      0.9916226267814636,
      0.991686224937439,
      0.9916089177131653,
      0.9900433421134949,
      0.9893128275871277,
      0.9881196618080139,
      0.9863167405128479,
      0.988232433795929,
      0.9891574382781982,
      0.991481363773346,
      0.9905407428741455,
      0.9917853474617004,
      0.9925401210784912,
      0.992050051689148,
      0.992111325263977,
      0.9931924343109131,
      0.9934094548225403,
      0.9921078681945801,
      0.9925793409347534,
      0.9933028221130371,
      0.992347776889801,
      0.992365300655365,
      0.9925658702850342,
      0.993064820766449,
      0.9920639991760254,
      0.9912746548652649,
      0.9917719960212708,
      0.9907305836677551,
      0.9897128343582153,
      0.9881098866462708,
      0.9870545864105225,
      0.9779618978500366,
      0.9602012634277344,
      0.9990563988685608,
      0.9998423457145691,
      0.999901294708252,
      0.9999312162399292,
      0.9999399781227112,
      0.9998506307601929,
      0.9998428821563721,
      0.9993813037872314,
      0.9995067715644836,
      0.9981571435928345,
      0.9986857771873474,
      0.9993737936019897,
      0.9970542788505554,
      0.9976927638053894,
      0.9929205179214478,
      0.9947693347930908,
      0.9981844425201416,
      0.9990798234939575,
      0.9993035793304443,
      0.9996302127838135,
      0.9991204738616943,
      0.9993967413902283,
      0.9990738034248352,
      0.9997130036354065,
      0.9996775388717651,
      0.9998841881752014,
      0.9997600317001343,
      0.9998773336410522,
      0.9999487996101379,
      0.9999749064445496,
      0.9999734163284302,
      0.999984622001648,
      0.9999735355377197,
      0.9999743103981018,
      0.9999653100967407,
      0.9999596476554871,
      0.9999013543128967,
      0.9998080134391785,
      0.9998776316642761,
      0.9998855590820312,
      0.9999589323997498,
      0.9998737573623657,
      0.9999397397041321,
      0.999921977519989,
      0.9998395442962646,
      0.9999274611473083,
      0.9999603629112244,
      0.9999617338180542,
      0.9999556541442871,
      0.9998440742492676,
      0.9995954632759094,
      0.9972315430641174,
      0.9955182075500488,
      0.995426595211029,
      0.9919542074203491,
      0.9889163970947266,
      0.9939152598381042,
      0.9947302937507629,
      0.9979159235954285,
      0.9985224008560181,
      0.9989765882492065,
      0.9987666606903076,
      0.999322235584259,
      0.9994877576828003,
      0.9999151825904846,
      0.9998642802238464,
      0.9999415874481201,
      0.9997061491012573,
      0.9998341798782349,
      0.9999200701713562,
      0.9999340176582336,
      0.9998953342437744,
      0.9999464750289917,
      0.9999744296073914,
      0.9999446868896484,
      0.9999545812606812,
      0.9999690055847168,
      0.999980628490448,
      0.9999706149101257,
      0.9999667406082153,
      0.9999739527702332,
      0.9999679327011108,
      0.9999738335609436,
      0.9999092221260071,
      0.9998379349708557,
      0.999848484992981,
      0.9998952746391296,
      0.9999459981918335,
      0.9999527931213379,
      0.999952495098114,
      0.999950647354126,
      0.9999500513076782,
      0.9999528527259827,
      0.99995356798172,
      0.9999679327011108,
      0.999916136264801,
      0.9998478293418884,
      0.9996733069419861,
      0.9994642734527588,
      0.9995019435882568,
      0.998777449131012
    ],
    [
      0.9804880023002625,
      0.9893152713775635,
      0.9900853633880615,
      0.9919583797454834,
      0.9930794835090637,
      0.9933122992515564,
      0.9939629435539246,
      0.9942365884780884,
      0.9936366677284241,
      0.9941315054893494,
      0.9944978952407837,
      0.9942244291305542,
      0.9939435720443726,
      0.9950400590896606,
      0.9943253397941589,
      0.9943485260009766,
      0.9946183562278748,
      0.995976984500885,
      0.995480477809906,
      0.9947194457054138,
      0.9941791296005249,
      0.9946208000183105,
      0.9941565990447998,
      0.9935293793678284,
      0.9935479760169983,
      0.9947548508644104,
      0.9931521415710449,
      0.9917200803756714,
      0.9926764965057373,
      0.9932259917259216,
      0.9909353256225586,
      0.9894285202026367,
      0.9883438348770142,
      0.9868725538253784,
      0.9934975504875183,
      0.9915200471878052,
      0.9924054741859436,
      0.9937390685081482,
      0.9956797957420349,
      0.9943084120750427,
      0.9943524599075317,
      0.9950823783874512,
      0.9951352477073669,
      0.994381308555603,
      0.9942331314086914,
      0.9953744411468506,
      0.9950475692749023,
      0.9950616955757141,
      0.9957633018493652,
      0.9955278038978577,
      0.9954535961151123,
      0.9957273006439209,
      0.9946070909500122,
      0.9947221279144287,
      0.9950149059295654,
      0.9945005774497986,
      0.9938721060752869,
      0.9943913221359253,
      0.9942211508750916,
      0.9922667741775513,
      0.991986095905304,
      0.9913140535354614,
      0.9889277815818787,
      0.9909897446632385,
      0.9914449453353882,
      0.9938444495201111,
      0.9932850003242493,
      0.9941443800926208,
      0.9945504069328308,
      0.9944747090339661,
      0.9945724010467529,
      0.9953681230545044,
      0.9955078959465027,
      0.9947531819343567,
      0.9948155283927917,
      0.9951814413070679,
      0.9947141408920288,
      0.9948672652244568,
      0.9944913387298584,
      0.9947356581687927,
      0.9944181442260742,
      0.993553876876831,
      0.993366003036499,
      0.992815375328064,
      0.9921700954437256,
      0.990613579750061,
      0.9894816875457764,
      0.9833014607429504,
      0.9675222635269165,
      0.9990686774253845,
      0.9998354911804199,
      0.9999043345451355,
      0.9999338984489441,
      0.9999476671218872,
      0.9998921155929565,
      0.9999029636383057,
      0.9996756911277771,
      0.9997417330741882,
      0.9990466237068176,
      0.9993016123771667,
      0.999677300453186,
      0.9985201358795166,
      0.9989165663719177,
      0.9963566064834595,
      0.9973934292793274,
      0.9989908337593079,
      0.9995284676551819,
      0.9996359944343567,
      0.9998102784156799,
      0.999549925327301,
      0.9997063875198364,
      0.9994666576385498,
      0.9998447299003601,
      0.9998133182525635,
      0.9999107122421265,
      0.9997839331626892,
      0.9998794794082642,
      0.999951958656311,
      0.9999761581420898,
      0.9999735951423645,
      0.9999849796295166,
      0.9999735355377197,
      0.9999744892120361,
      0.9999653697013855,
      0.9999595284461975,
      0.999900758266449,
      0.9998078346252441,
      0.9998779892921448,
      0.9998889565467834,
      0.9999594688415527,
      0.9998740553855896,
      0.9999403953552246,
      0.9999233484268188,
      0.9998425841331482,
      0.9999313354492188,
      0.9999621510505676,
      0.9999625086784363,
      0.9999637007713318,
      0.999904215335846,
      0.9997611045837402,
      0.9983372688293457,
      0.9969820976257324,
      0.9971386194229126,
      0.993943452835083,
      0.9911565184593201,
      0.9950646162033081,
      0.9961852431297302,
      0.9987267255783081,
      0.9992135167121887,
      0.9994186758995056,
      0.9993144273757935,
      0.9996788501739502,
      0.9997243285179138,
      0.999932587146759,
      0.9999065399169922,
      0.9999542832374573,
      0.9997906684875488,
      0.999899685382843,
      0.9999291300773621,
      0.9999388456344604,
      0.9999017715454102,
      0.9999476671218872,
      0.9999752044677734,
      0.9999471306800842,
      0.9999552369117737,
      0.9999696016311646,
      0.9999811053276062,
      0.9999712109565735,
      0.9999686479568481,
      0.999974250793457,
      0.9999698400497437,
      0.9999746084213257,
      0.9999133348464966,
      0.9998375773429871,
      0.9998490214347839,
      0.9998950362205505,
      0.9999474287033081,
      0.9999560117721558,
      0.9999547004699707,
      0.9999546408653259,
      0.9999522566795349,
      0.9999571442604065,
      0.9999561905860901,
      0.9999726414680481,
      0.9999303817749023,
      0.9998990893363953,
      0.9997678399085999,
      0.9995677471160889,
      0.9995361566543579,
      0.9988057017326355
    ]
  ],
  "rfd_device": "NVIDIA A30",
  "rfd_time": 53,
  "rfd_con_ref_pdb_idx": [],
  "rfd_con_hal_pdb_idx": [],
  "rfd_con_ref_idx0": [],
  "rfd_con_hal_idx0": [],
  "rfd_complex_con_ref_pdb_idx": "[('X', 282), ('X', 283), ('X', 284), ('X', 285), ('X', 286), ('X', 287), ('X', 288), ('X', 289), ('X', 290), ('X', 291), ('X', 292), ('X', 293), ('X', 294), ('X', 295), ('X', 296), ('X', 297), ('X', 298), ('X', 299), ('X', 300), ('X', 301), ('X', 302), ('X', 303), ('X', 304), ('X', 305), ('X', 306), ('X', 307), ('X', 308), ('X', 309), ('X', 310), ('X', 311), ('X', 312), ('X', 313), ('X', 314), ('X', 315), ('X', 316), ('X', 317), ('X', 318), ('X', 319), ('X', 320), ('X', 321), ('X', 322), ('X', 323), ('X', 324), ('X', 325), ('X', 326), ('X', 327), ('X', 328), ('X', 329), ('X', 330), ('X', 331), ('X', 332), ('X', 333), ('X', 334), ('X', 335), ('X', 336), ('X', 337), ('X', 338), ('X', 339), ('X', 340), ('X', 341), ('X', 342), ('X', 343), ('X', 344), ('X', 345), ('X', 346), ('X', 347), ('X', 348), ('X', 349), ('X', 350), ('X', 351), ('X', 352), ('X', 353), ('X', 354), ('X', 355), ('X', 356), ('X', 357), ('X', 358), ('X', 359), ('X', 360), ('X', 361), ('X', 362), ('X', 363), ('X', 364), ('X', 365), ('X', 366), ('X', 367), ('X', 368), ('X', 369), ('X', 370), ('X', 371), ('X', 372), ('X', 373), ('X', 374), ('X', 375), ('X', 376), ('X', 377), ('X', 378), ('X', 379), ('X', 380), ('X', 381), ('X', 382)]",
  "rfd_complex_con_hal_pdb_idx": "[('B', 90), ('B', 91), ('B', 92), ('B', 93), ('B', 94), ('B', 95), ('B', 96), ('B', 97), ('B', 98), ('B', 99), ('B', 100), ('B', 101), ('B', 102), ('B', 103), ('B', 104), ('B', 105), ('B', 106), ('B', 107), ('B', 108), ('B', 109), ('B', 110), ('B', 111), ('B', 112), ('B', 113), ('B', 114), ('B', 115), ('B', 116), ('B', 117), ('B', 118), ('B', 119), ('B', 120), ('B', 121), ('B', 122), ('B', 123), ('B', 124), ('B', 125), ('B', 126), ('B', 127), ('B', 128), ('B', 129), ('B', 130), ('B', 131), ('B', 132), ('B', 133), ('B', 134), ('B', 135), ('B', 136), ('B', 137), ('B', 138), ('B', 139), ('B', 140), ('B', 141), ('B', 142), ('B', 143), ('B', 144), ('B', 145), ('B', 146), ('B', 147), ('B', 148), ('B', 149), ('B', 150), ('B', 151), ('B', 152), ('B', 153), ('B', 154), ('B', 155), ('B', 156), ('B', 157), ('B', 158), ('B', 159), ('B', 160), ('B', 161), ('B', 162), ('B', 163), ('B', 164), ('B', 165), ('B', 166), ('B', 167), ('B', 168), ('B', 169), ('B', 170), ('B', 171), ('B', 172), ('B', 173), ('B', 174), ('B', 175), ('B', 176), ('B', 177), ('B', 178), ('B', 179), ('B', 180), ('B', 181), ('B', 182), ('B', 183), ('B', 184), ('B', 185), ('B', 186), ('B', 187), ('B', 188), ('B', 189), ('B', 190)]",
  "rfd_receptor_con_ref_pdb_idx": "[('X', 282), ('X', 283), ('X', 284), ('X', 285), ('X', 286), ('X', 287), ('X', 288), ('X', 289), ('X', 290), ('X', 291), ('X', 292), ('X', 293), ('X', 294), ('X', 295), ('X', 296), ('X', 297), ('X', 298), ('X', 299), ('X', 300), ('X', 301), ('X', 302), ('X', 303), ('X', 304), ('X', 305), ('X', 306), ('X', 307), ('X', 308), ('X', 309), ('X', 310), ('X', 311), ('X', 312), ('X', 313), ('X', 314), ('X', 315), ('X', 316), ('X', 317), ('X', 318), ('X', 319), ('X', 320), ('X', 321), ('X', 322), ('X', 323), ('X', 324), ('X', 325), ('X', 326), ('X', 327), ('X', 328), ('X', 329), ('X', 330), ('X', 331), ('X', 332), ('X', 333), ('X', 334), ('X', 335), ('X', 336), ('X', 337), ('X', 338), ('X', 339), ('X', 340), ('X', 341), ('X', 342), ('X', 343), ('X', 344), ('X', 345), ('X', 346), ('X', 347), ('X', 348), ('X', 349), ('X', 350), ('X', 351), ('X', 352), ('X', 353), ('X', 354), ('X', 355), ('X', 356), ('X', 357), ('X', 358), ('X', 359), ('X', 360), ('X', 361), ('X', 362), ('X', 363), ('X', 364), ('X', 365), ('X', 366), ('X', 367), ('X', 368), ('X', 369), ('X', 370), ('X', 371), ('X', 372), ('X', 373), ('X', 374), ('X', 375), ('X', 376), ('X', 377), ('X', 378), ('X', 379), ('X', 380), ('X', 381), ('X', 382)]",
  "rfd_receptor_con_hal_pdb_idx": "[('B', 90), ('B', 91), ('B', 92), ('B', 93), ('B', 94), ('B', 95), ('B', 96), ('B', 97), ('B', 98), ('B', 99), ('B', 100), ('B', 101), ('B', 102), ('B', 103), ('B', 104), ('B', 105), ('B', 106), ('B', 107), ('B', 108), ('B', 109), ('B', 110), ('B', 111), ('B', 112), ('B', 113), ('B', 114), ('B', 115), ('B', 116), ('B', 117), ('B', 118), ('B', 119), ('B', 120), ('B', 121), ('B', 122), ('B', 123), ('B', 124), ('B', 125), ('B', 126), ('B', 127), ('B', 128), ('B', 129), ('B', 130), ('B', 131), ('B', 132), ('B', 133), ('B', 134), ('B', 135), ('B', 136), ('B', 137), ('B', 138), ('B', 139), ('B', 140), ('B', 141), ('B', 142), ('B', 143), ('B', 144), ('B', 145), ('B', 146), ('B', 147), ('B', 148), ('B', 149), ('B', 150), ('B', 151), ('B', 152), ('B', 153), ('B', 154), ('B', 155), ('B', 156), ('B', 157), ('B', 158), ('B', 159), ('B', 160), ('B', 161), ('B', 162), ('B', 163), ('B', 164), ('B', 165), ('B', 166), ('B', 167), ('B', 168), ('B', 169), ('B', 170), ('B', 171), ('B', 172), ('B', 173), ('B', 174), ('B', 175), ('B', 176), ('B', 177), ('B', 178), ('B', 179), ('B', 180), ('B', 181), ('B', 182), ('B', 183), ('B', 184), ('B', 185), ('B', 186), ('B', 187), ('B', 188), ('B', 189), ('B', 190)]",
  "rfd_complex_con_ref_idx0": [
    0,
    1,
    2,
    3,
    4,
    5,
    6,
    7,
    8,
    9,
    10,
    11,
    12,
    13,
    14,
    15,
    16,
    17,
    18,
    19,
    20,
    21,
    22,
    23,
    24,
    25,
    26,
    27,
    28,
    29,
    30,
    31,
    32,
    33,
    34,
    35,
    36,
    37,
    38,
    39,
    40,
    41,
    42,
    43,
    44,
    45,
    46,
    47,
    48,
    49,
    50,
    51,
    52,
    53,
    54,
    55,
    56,
    57,
    58,
    59,
    60,
    61,
    62,
    63,
    64,
    65,
    66,
    67,
    68,
    69,
    70,
    71,
    72,
    73,
    74,
    75,
    76,
    77,
    78,
    79,
    80,
    81,
    82,
    83,
    84,
    85,
    86,
    87,
    88,
    89,
    90,
    91,
    92,
    93,
    94,
    95,
    96,
    97,
    98,
    99,
    100
  ],
  "rfd_complex_con_hal_idx0": [
    89,
    90,
    91,
    92,
    93,
    94,
    95,
    96,
    97,
    98,
    99,
    100,
    101,
    102,
    103,
    104,
    105,
    106,
    107,
    108,
    109,
    110,
    111,
    112,
    113,
    114,
    115,
    116,
    117,
    118,
    119,
    120,
    121,
    122,
    123,
    124,
    125,
    126,
    127,
    128,
    129,
    130,
    131,
    132,
    133,
    134,
    135,
    136,
    137,
    138,
    139,
    140,
    141,
    142,
    143,
    144,
    145,
    146,
    147,
    148,
    149,
    150,
    151,
    152,
    153,
    154,
    155,
    156,
    157,
    158,
    159,
    160,
    161,
    162,
    163,
    164,
    165,
    166,
    167,
    168,
    169,
    170,
    171,
    172,
    173,
    174,
    175,
    176,
    177,
    178,
    179,
    180,
    181,
    182,
    183,
    184,
    185,
    186,
    187,
    188,
    189
  ],
  "rfd_receptor_con_ref_idx0": [
    0,
    1,
    2,
    3,
    4,
    5,
    6,
    7,
    8,
    9,
    10,
    11,
    12,
    13,
    14,
    15,
    16,
    17,
    18,
    19,
    20,
    21,
    22,
    23,
    24,
    25,
    26,
    27,
    28,
    29,
    30,
    31,
    32,
    33,
    34,
    35,
    36,
    37,
    38,
    39,
    40,
    41,
    42,
    43,
    44,
    45,
    46,
    47,
    48,
    49,
    50,
    51,
    52,
    53,
    54,
    55,
    56,
    57,
    58,
    59,
    60,
    61,
    62,
    63,
    64,
    65,
    66,
    67,
    68,
    69,
    70,
    71,
    72,
    73,
    74,
    75,
    76,
    77,
    78,
    79,
    80,
    81,
    82,
    83,
    84,
    85,
    86,
    87,
    88,
    89,
    90,
    91,
    92,
    93,
    94,
    95,
    96,
    97,
    98,
    99,
    100
  ],
  "rfd_receptor_con_hal_idx0": [
    0,
    1,
    2,
    3,
    4,
    5,
    6,
    7,
    8,
    9,
    10,
    11,
    12,
    13,
    14,
    15,
    16,
    17,
    18,
    19,
    20,
    21,
    22,
    23,
    24,
    25,
    26,
    27,
    28,
    29,
    30,
    31,
    32,
    33,
    34,
    35,
    36,
    37,
    38,
    39,
    40,
    41,
    42,
    43,
    44,
    45,
    46,
    47,
    48,
    49,
    50,
    51,
    52,
    53,
    54,
    55,
    56,
    57,
    58,
    59,
    60,
    61,
    62,
    63,
    64,
    65,
    66,
    67,
    68,
    69,
    70,
    71,
    72,
    73,
    74,
    75,
    76,
    77,
    78,
    79,
    80,
    81,
    82,
    83,
    84,
    85,
    86,
    87,
    88,
    89,
    90,
    91,
    92,
    93,
    94,
    95,
    96,
    97,
    98,
    99,
    100
  ],
  "rfd_inpaint_str": [
    false,
    false,
    false,
    false,
    false,
    false,
    false,
    false,
    false,
    false,
    false,
    false,
    false,
    false,
    false,
    false,
    false,
    false,
    false,
    false,
    false,
    false,
    false,
    false,
    false,
    false,
    false,
    false,
    false,
    false,
    false,
    false,
    false,
    false,
    false,
    false,
    false,
    false,
    false,
    false,
    false,
    false,
    false,
    false,
    false,
    false,
    false,
    false,
    false,
    false,
    false,
    false,
    false,
    false,
    false,
    false,
    false,
    false,
    false,
    false,
    false,
    false,
    false,
    false,
    false,
    false,
    false,
    false,
    false,
    false,
    false,
    false,
    false,
    false,
    false,
    false,
    false,
    false,
    false,
    false,
    false,
    false,
    false,
    false,
    false,
    false,
    false,
    false,
    false,
    true,
    true,
    true,
    true,
    true,
    true,
    true,
    true,
    true,
    true,
    true,
    true,
    true,
    true,
    true,
    true,
    true,
    true,
    true,
    true,
    true,
    true,
    true,
    true,
    true,
    true,
    true,
    true,
    true,
    true,
    true,
    true,
    true,
    true,
    true,
    true,
    true,
    true,
    true,
    true,
    true,
    true,
    true,
    true,
    true,
    true,
    true,
    true,
    true,
    true,
    true,
    true,
    true,
    true,
    true,
    true,
    true,
    true,
    true,
    true,
    true,
    true,
    true,
    true,
    true,
    true,
    true,
    true,
    true,
    true,
    true,
    true,
    true,
    true,
    true,
    true,
    true,
    true,
    true,
    true,
    true,
    true,
    true,
    true,
    true,
    true,
    true,
    true,
    true,
    true,
    true,
    true,
    true,
    true,
    true,
    true,
    true,
    true,
    true,
    true,
    true
  ],
  "rfd_inpaint_seq": [
    false,
    false,
    false,
    false,
    false,
    false,
    false,
    false,
    false,
    false,
    false,
    false,
    false,
    false,
    false,
    false,
    false,
    false,
    false,
    false,
    false,
    false,
    false,
    false,
    false,
    false,
    false,
    false,
    false,
    false,
    false,
    false,
    false,
    false,
    false,
    false,
    false,
    false,
    false,
    false,
    false,
    false,
    false,
    false,
    false,
    false,
    false,
    false,
    false,
    false,
    false,
    false,
    false,
    false,
    false,
    false,
    false,
    false,
    false,
    false,
    false,
    false,
    false,
    false,
    false,
    false,
    false,
    false,
    false,
    false,
    false,
    false,
    false,
    false,
    false,
    false,
    false,
    false,
    false,
    false,
    false,
    false,
    false,
    false,
    false,
    false,
    false,
    false,
    false,
    true,
    true,
    true,
    true,
    true,
    true,
    true,
    true,
    true,
    true,
    true,
    true,
    true,
    true,
    true,
    true,
    true,
    true,
    true,
    true,
    true,
    true,
    true,
    true,
    true,
    true,
    true,
    true,
    true,
    true,
    true,
    true,
    true,
    true,
    true,
    true,
    true,
    true,
    true,
    true,
    true,
    true,
    true,
    true,
    true,
    true,
    true,
    true,
    true,
    true,
    true,
    true,
    true,
    true,
    true,
    true,
    true,
    true,
    true,
    true,
    true,
    true,
    true,
    true,
    true,
    true,
    true,
    true,
    true,
    true,
    true,
    true,
    true,
    true,
    true,
    true,
    true,
    true,
    true,
    true,
    true,
    true,
    true,
    true,
    true,
    true,
    true,
    true,
    true,
    true,
    true,
    true,
    true,
    true,
    true,
    true,
    true,
    true,
    true,
    true,
    true
  ],
  "rfd_sampled_mask": [
    "X282-382/0",
    "89-89"
  ],
  "rfd_mask_1d": [
    false,
    false,
    false,
    false,
    false,
    false,
    false,
    false,
    false,
    false,
    false,
    false,
    false,
    false,
    false,
    false,
    false,
    false,
    false,
    false,
    false,
    false,
    false,
    false,
    false,
    false,
    false,
    false,
    false,
    false,
    false,
    false,
    false,
    false,
    false,
    false,
    false,
    false,
    false,
    false,
    false,
    false,
    false,
    false,
    false,
    false,
    false,
    false,
    false,
    false,
    false,
    false,
    false,
    false,
    false,
    false,
    false,
    false,
    false,
    false,
    false,
    false,
    false,
    false,
    false,
    false,
    false,
    false,
    false,
    false,
    false,
    false,
    false,
    false,
    false,
    false,
    false,
    false,
    false,
    false,
    false,
    false,
    false,
    false,
    false,
    false,
    false,
    false,
    false,
    true,
    true,
    true,
    true,
    true,
    true,
    true,
    true,
    true,
    true,
    true,
    true,
    true,
    true,
    true,
    true,
    true,
    true,
    true,
    true,
    true,
    true,
    true,
    true,
    true,
    true,
    true,
    true,
    true,
    true,
    true,
    true,
    true,
    true,
    true,
    true,
    true,
    true,
    true,
    true,
    true,
    true,
    true,
    true,
    true,
    true,
    true,
    true,
    true,
    true,
    true,
    true,
    true,
    true,
    true,
    true,
    true,
    true,
    true,
    true,
    true,
    true,
    true,
    true,
    true,
    true,
    true,
    true,
    true,
    true,
    true,
    true,
    true,
    true,
    true,
    true,
    true,
    true,
    true,
    true,
    true,
    true,
    true,
    true,
    true,
    true,
    true,
    true,
    true,
    true,
    true,
    true,
    true,
    true,
    true,
    true,
    true,
    true,
    true,
    true,
    true
  ]
}
```
