## Supplementary File 1 for "ProteinDJ: a high-performance and modular protein design pipeline": fold_54.json

```
{
  "fold_id": 54,
  "rfd_config": {
    "inference": {
      "input_pdb": "1www_trka.pdb",
      "num_designs": 25,
      "design_startnum": 50,
      "ckpt_override_path": null,
      "symmetry": null,
      "recenter": true,
      "radius": 10.0,
      "model_only_neighbors": false,
      "output_prefix": "./rfd_results/fold",
      "write_trajectory": false,
      "scaffold_guided": false,
      "model_runner": "SelfConditioning",
      "cautious": true,
      "align_motif": true,
      "symmetric_self_cond": true,
      "final_step": 1,
      "deterministic": false,
      "trb_save_ckpt_path": "/app/RFdiffusion/models/Complex_base_ckpt.pt",
      "schedule_directory_path": "/app/RFdiffusion/schedules",
      "model_directory_path": "/app/RFdiffusion/models"
    },
    "contigmap": {
      "contigs": [
        "X282-382/0 50-100"
      ],
      "inpaint_seq": null,
      "inpaint_str": null,
      "inpaint_str_helix": null,
      "inpaint_str_strand": null,
      "inpaint_str_loop": null,
      "provide_seq": null,
      "length": null
    },
    "model": {
      "n_extra_block": 4,
      "n_main_block": 32,
      "n_ref_block": 4,
      "d_msa": 256,
      "d_msa_full": 64,
      "d_pair": 128,
      "d_templ": 64,
      "n_head_msa": 8,
      "n_head_pair": 4,
      "n_head_templ": 4,
      "d_hidden": 32,
      "d_hidden_templ": 32,
      "p_drop": 0.15,
      "SE3_param_full": {
        "num_layers": 1,
        "num_channels": 32,
        "num_degrees": 2,
        "n_heads": 4,
        "div": 4,
        "l0_in_features": 8,
        "l0_out_features": 8,
        "l1_in_features": 3,
        "l1_out_features": 2,
        "num_edge_features": 32
      },
      "SE3_param_topk": {
        "num_layers": 1,
        "num_channels": 32,
        "num_degrees": 2,
        "n_heads": 4,
        "div": 4,
        "l0_in_features": 64,
        "l0_out_features": 64,
        "l1_in_features": 3,
        "l1_out_features": 2,
        "num_edge_features": 64
      },
      "freeze_track_motif": false,
      "use_motif_timestep": true
    },
    "diffuser": {
      "T": 50,
      "b_0": 0.01,
      "b_T": 0.07,
      "schedule_type": "linear",
      "so3_type": "igso3",
      "crd_scale": 0.25,
      "partial_T": null,
      "so3_schedule_type": "linear",
      "min_b": 1.5,
      "max_b": 2.5,
      "min_sigma": 0.02,
      "max_sigma": 1.5
    },
    "denoiser": {
      "noise_scale_ca": 0,
      "final_noise_scale_ca": 1,
      "ca_noise_schedule_type": "constant",
      "noise_scale_frame": 0,
      "final_noise_scale_frame": 1,
      "frame_noise_schedule_type": "constant"
    },
    "ppi": {
      "hotspot_res": [
        "X294",
        "X296",
        "X333"
      ]
    },
    "potentials": {
      "guiding_potentials": null,
      "guide_scale": 10,
      "guide_decay": "constant",
      "olig_inter_all": null,
      "olig_intra_all": null,
      "olig_custom_contact": null,
      "substrate": null
    },
    "contig_settings": {
      "ref_idx": null,
      "hal_idx": null,
      "idx_rf": null,
      "inpaint_seq_tensor": null
    },
    "preprocess": {
      "sidechain_input": false,
      "motif_sidechain_input": true,
      "d_t1d": 24,
      "d_t2d": 44,
      "prob_self_cond": 0.5,
      "str_self_cond": true,
      "predict_previous": false
    },
    "logging": {
      "inputs": false
    },
    "scaffoldguided": {
      "scaffoldguided": false,
      "target_pdb": false,
      "target_path": null,
      "scaffold_list": null,
      "scaffold_dir": null,
      "sampled_insertion": 0,
      "sampled_N": 0,
      "sampled_C": 0,
      "ss_mask": 0,
      "systematic": false,
      "target_ss": null,
      "target_adj": null,
      "mask_loops": true,
      "contig_crop": null
    }
  },
  "rfd_plddt": [
    [
      0.09652441740036011,
      0.09739750623703003,
      0.09717512130737305,
      0.09949634969234467,
      0.099388487637043,
      0.10365816950798035,
      0.10484421253204346,
      0.10585737973451614,
      0.11007986217737198,
      0.11090108007192612,
      0.11275860667228699,
      0.11980962753295898,
      0.12127834558486938,
      0.12054483592510223,
      0.12316982448101044,
      0.12685510516166687,
      0.12956562638282776,
      0.1315012276172638,
      0.13703152537345886,
      0.13648781180381775,
      0.13111750781536102,
      0.1311439722776413,
      0.1356005072593689,
      0.1343742460012436,
      0.12613630294799805,
      0.12395937740802765,
      0.11959446966648102,
      0.11329935491085052,
      0.10525818169116974,
      0.11019051820039749,
      0.10381832718849182,
      0.09452365338802338,
      0.0922330915927887,
      0.09025467932224274,
      0.08720921725034714,
      0.08474542200565338,
      0.08370683342218399,
      0.08193233609199524,
      0.0823613628745079,
      0.08125919103622437,
      0.08245397359132767,
      0.08450183272361755,
      0.08860313147306442,
      0.091380774974823,
      0.09655571728944778,
      0.09944711625576019,
      0.10255541652441025,
      0.10811856389045715,
      0.11354987323284149,
      0.11812080442905426,
      0.11944210529327393,
      0.1278373748064041,
      0.12533992528915405,
      0.13179922103881836,
      0.12779009342193604,
      0.12395010143518448,
      0.12268468737602234,
      0.1242765411734581,
      0.12142867594957352,
      0.11843250691890717,
      0.11352043598890305,
      0.11003169417381287,
      0.1027541235089302,
      0.09742747247219086,
      0.09174568206071854,
      0.08918905258178711,
      0.0882723405957222,
      0.08721088618040085,
      0.08729994297027588,
      0.08856139332056046,
      0.0901191458106041,
      0.09250422567129135,
      0.09450190514326096,
      0.09865286946296692,
      0.10421301424503326,
      0.10737743973731995,
      0.10910408198833466,
      0.12093454599380493,
      0.13496775925159454,
      0.14144080877304077,
      0.15916886925697327,
      0.20361125469207764,
      0.206782266497612,
      0.9519106149673462,
      0.9595720171928406,
      0.964756190776825,
      0.9726080298423767,
      0.964263379573822,
      0.9582038521766663,
      0.9594571590423584,
      0.9316007494926453,
      0.9205610752105713,
      0.8727561235427856,
      0.8645773530006409,
      0.8768855929374695,
      0.8221821784973145,
      0.8322047591209412,
      0.7940376996994019,
      0.8129354119300842,
      0.8472015261650085,
      0.8549656867980957,
      0.8792786598205566,
      0.9127018451690674,
      0.8846435546875,
      0.9122893810272217,
      0.9024471044540405,
      0.9468973278999329,
      0.9499223232269287,
      0.964281439781189,
      0.9659687280654907,
      0.9684059619903564,
      0.9742736220359802,
      0.979625940322876,
      0.9886532425880432,
      0.9935660362243652,
      0.995475709438324,
      0.9972551465034485,
      0.9964609742164612,
      0.9971944689750671,
      0.9961291551589966,
      0.9925509691238403,
      0.9931303262710571,
      0.9939857125282288,
      0.9943348169326782,
      0.9869981408119202,
      0.9814948439598083,
      0.9733046293258667,
      0.947361946105957,
      0.960944652557373,
      0.9793473482131958,
      0.9677584171295166,
      0.9558692574501038,
      0.9087181091308594,
      0.8904891014099121,
      0.8329548835754395,
      0.8120197057723999,
      0.8267931342124939,
      0.7739306688308716,
      0.7521374821662903,
      0.8360810875892639,
      0.8627766370773315,
      0.919569730758667,
      0.8967626094818115,
      0.8863298296928406,
      0.868823766708374,
      0.8874068260192871,
      0.9030416011810303,
      0.9603962898254395,
      0.9227656126022339,
      0.9493470191955566,
      0.9224252700805664,
      0.928299069404602,
      0.962632417678833,
      0.9635317325592041,
      0.968862771987915,
      0.9906958937644958,
      0.9921405911445618,
      0.9892445802688599,
      0.9926929473876953,
      0.9927644729614258,
      0.9966177940368652,
      0.9959665536880493,
      0.9957086443901062,
      0.9956713318824768,
      0.9908428192138672,
      0.9865329265594482,
      0.9727948904037476,
      0.9671697616577148,
      0.963596761226654,
      0.9795618057250977,
      0.9847684502601624,
      0.9825317859649658,
      0.9886494874954224,
      0.9839861392974854,
      0.9873993396759033,
      0.9779402613639832,
      0.9815040826797485,
      0.9741309285163879,
      0.9633394479751587,
      0.9527432918548584,
      0.9464560151100159,
      0.9412145018577576,
      0.943415641784668,
      0.9535875916481018
    ],
    [
      0.13205860555171967,
      0.15069535374641418,
      0.12528857588768005,
      0.12201906740665436,
      0.11839786916971207,
      0.1099565178155899,
      0.10899458825588226,
      0.10919132828712463,
      0.1093631163239479,
      0.10670680552721024,
      0.10510185360908508,
      0.10957775264978409,
      0.10825788974761963,
      0.10368660092353821,
      0.1033134013414383,
      0.10814972221851349,
      0.10625234246253967,
      0.10649049282073975,
      0.10780727863311768,
      0.10713504254817963,
      0.1054697185754776,
      0.1022782176733017,
      0.10028643906116486,
      0.10294362902641296,
      0.09980898350477219,
      0.09903224557638168,
      0.10079881548881531,
      0.1014697253704071,
      0.10370130836963654,
      0.1044309213757515,
      0.10573160648345947,
      0.10480691492557526,
      0.10318300873041153,
      0.1033361554145813,
      0.09848421066999435,
      0.09694663435220718,
      0.0934288427233696,
      0.09438265115022659,
      0.09045207500457764,
      0.08911316841840744,
      0.08852411061525345,
      0.08844947069883347,
      0.09287223219871521,
      0.08971497416496277,
      0.09068406373262405,
      0.09132517874240875,
      0.09745180606842041,
      0.09755979478359222,
      0.09729786217212677,
      0.10040824860334396,
      0.09936826676130295,
      0.10120166093111038,
      0.09970708191394806,
      0.09412813931703568,
      0.09119834005832672,
      0.09398631751537323,
      0.09414190798997879,
      0.0957399308681488,
      0.10011418163776398,
      0.10310335457324982,
      0.10706162452697754,
      0.11302705854177475,
      0.11713643372058868,
      0.11393000185489655,
      0.11852866411209106,
      0.12405215203762054,
      0.12603439390659332,
      0.1262751966714859,
      0.13899683952331543,
      0.14672911167144775,
      0.15448004007339478,
      0.17088164389133453,
      0.18506789207458496,
      0.19979438185691833,
      0.22347240149974823,
      0.25944799184799194,
      0.2907111644744873,
      0.29808253049850464,
      0.3097115755081177,
      0.30763736367225647,
      0.3031190037727356,
      0.3020906448364258,
      0.2795203626155853,
      0.9633837342262268,
      0.9749993085861206,
      0.9743492007255554,
      0.975673258304596,
      0.9644386768341064,
      0.9520604610443115,
      0.9497064352035522,
      0.9149844646453857,
      0.9028474688529968,
      0.864201545715332,
      0.8591282367706299,
      0.8804596662521362,
      0.8368431329727173,
      0.8365197777748108,
      0.7907637357711792,
      0.7998188734054565,
      0.8396388292312622,
      0.8598003387451172,
      0.8931311964988708,
      0.9161398410797119,
      0.889862060546875,
      0.9080146551132202,
      0.900621771812439,
      0.9459884166717529,
      0.9505602121353149,
      0.9685810804367065,
      0.9759756326675415,
      0.9833782911300659,
      0.9876670837402344,
      0.9903666973114014,
      0.9950663447380066,
      0.9965275526046753,
      0.996517539024353,
      0.9974692463874817,
      0.9955243468284607,
      0.9956866502761841,
      0.9932904243469238,
      0.9885690212249756,
      0.9890204668045044,
      0.9920730590820312,
      0.9922768473625183,
      0.9825649857521057,
      0.9757266044616699,
      0.9575033187866211,
      0.9235556721687317,
      0.9376511573791504,
      0.9695899486541748,
      0.9650790095329285,
      0.9644662141799927,
      0.9188299775123596,
      0.8995575308799744,
      0.8350525498390198,
      0.8190844058990479,
      0.8249472379684448,
      0.7485884428024292,
      0.7586991786956787,
      0.8518413305282593,
      0.875268280506134,
      0.9293344020843506,
      0.9035069346427917,
      0.8984606862068176,
      0.8675553798675537,
      0.8897968530654907,
      0.9143673777580261,
      0.9621524810791016,
      0.9255019426345825,
      0.9424248933792114,
      0.8998000621795654,
      0.8869565725326538,
      0.9394249320030212,
      0.9266034960746765,
      0.9307279586791992,
      0.9746360182762146,
      0.9817217588424683,
      0.9792401790618896,
      0.9865642786026001,
      0.9892417192459106,
      0.9953718781471252,
      0.9941242337226868,
      0.9951350092887878,
      0.9952069520950317,
      0.99226975440979,
      0.9906561970710754,
      0.9817113876342773,
      0.9816026091575623,
      0.9770715236663818,
      0.9837955832481384,
      0.9848912954330444,
      0.9762299656867981,
      0.9810210466384888,
      0.9722700119018555,
      0.9784398078918457,
      0.9682042598724365,
      0.9709733128547668,
      0.9644114971160889,
      0.9468479156494141,
      0.9251677393913269,
      0.903678834438324,
      0.886913001537323,
      0.882737934589386,
      0.9042773842811584
    ],
    [
      0.14742057025432587,
      0.17470163106918335,
      0.16563713550567627,
      0.15788783133029938,
      0.1513006091117859,
      0.14158108830451965,
      0.13795211911201477,
      0.13797211647033691,
      0.1347307711839676,
      0.12879744172096252,
      0.12489788234233856,
      0.12624478340148926,
      0.12357771396636963,
      0.12282302975654602,
      0.11706402152776718,
      0.1191236823797226,
      0.11581812053918839,
      0.1158268079161644,
      0.11100350320339203,
      0.11198045313358307,
      0.1097864881157875,
      0.1048867478966713,
      0.10348428785800934,
      0.10359475761651993,
      0.10116260498762131,
      0.10025998204946518,
      0.10263001918792725,
      0.09833434224128723,
      0.09371905028820038,
      0.09393547475337982,
      0.0996968150138855,
      0.09646689891815186,
      0.09878741204738617,
      0.1001039445400238,
      0.10223937034606934,
      0.10120316594839096,
      0.09837391972541809,
      0.10057144612073898,
      0.09823963791131973,
      0.0949627161026001,
      0.09298048913478851,
      0.09462127834558487,
      0.09525321424007416,
      0.09602730721235275,
      0.09598378837108612,
      0.09648780524730682,
      0.0997573658823967,
      0.09855036437511444,
      0.0973677858710289,
      0.09491436183452606,
      0.09772451967000961,
      0.09318187087774277,
      0.0914970338344574,
      0.09726695716381073,
      0.09080088138580322,
      0.09126574546098709,
      0.09491259604692459,
      0.10567846149206161,
      0.11059926450252533,
      0.11273330450057983,
      0.12026897072792053,
      0.12823688983917236,
      0.13433143496513367,
      0.1349591165781021,
      0.14677181839942932,
      0.1544821411371231,
      0.16014684736728668,
      0.16972565650939941,
      0.18830861151218414,
      0.20225529372692108,
      0.22016870975494385,
      0.2555094361305237,
      0.29599887132644653,
      0.320735365152359,
      0.3486713171005249,
      0.35644757747650146,
      0.3590780794620514,
      0.35942143201828003,
      0.36047130823135376,
      0.34130915999412537,
      0.32264167070388794,
      0.3457813560962677,
      0.3290479779243469,
      0.9656842947006226,
      0.9765404462814331,
      0.9774554967880249,
      0.9789515137672424,
      0.9677696228027344,
      0.9553999304771423,
      0.9532235860824585,
      0.923686683177948,
      0.9119218587875366,
      0.8710297346115112,
      0.8673092126846313,
      0.8858091235160828,
      0.8428316116333008,
      0.840603232383728,
      0.7899002432823181,
      0.7858392000198364,
      0.8370528817176819,
      0.8607637882232666,
      0.8932715654373169,
      0.9189955592155457,
      0.890722393989563,
      0.9097222089767456,
      0.8991958498954773,
      0.9472153186798096,
      0.9510628581047058,
      0.9695987701416016,
      0.9767876267433167,
      0.9840372204780579,
      0.9871504902839661,
      0.9900112748146057,
      0.9946932196617126,
      0.9964115023612976,
      0.9966363310813904,
      0.9975813031196594,
      0.9960359930992126,
      0.9960293173789978,
      0.9939718246459961,
      0.9896793961524963,
      0.9896888732910156,
      0.9921445250511169,
      0.991936981678009,
      0.9812198281288147,
      0.973034143447876,
      0.9520205855369568,
      0.9142852425575256,
      0.929129421710968,
      0.9644646644592285,
      0.9592635035514832,
      0.9585096836090088,
      0.9117050170898438,
      0.8920631408691406,
      0.8282387852668762,
      0.8139729499816895,
      0.8212829828262329,
      0.7459383010864258,
      0.7567371129989624,
      0.8536815643310547,
      0.8774271607398987,
      0.929713785648346,
      0.9024660587310791,
      0.8950831294059753,
      0.8620775938034058,
      0.8854390978813171,
      0.9107243418693542,
      0.9594196081161499,
      0.921607255935669,
      0.9392983317375183,
      0.8951075077056885,
      0.8829980492591858,
      0.9388922452926636,
      0.9263383150100708,
      0.9348416924476624,
      0.9748743772506714,
      0.9816285967826843,
      0.9817816615104675,
      0.9891538023948669,
      0.9911928772926331,
      0.9960446357727051,
      0.9950815439224243,
      0.9956688284873962,
      0.9959580898284912,
      0.9933411478996277,
      0.9918156862258911,
      0.9835628271102905,
      0.9841921329498291,
      0.9802554249763489,
      0.9863980412483215,
      0.9873806834220886,
      0.980158269405365,
      0.9845199584960938,
      0.9761413335800171,
      0.9820513129234314,
      0.9742258787155151,
      0.978368878364563,
      0.9726142883300781,
      0.9575982689857483,
      0.9343666434288025,
      0.9133920669555664,
      0.8962231278419495,
      0.8901923894882202,
      0.9069573879241943
    ],
    [
      0.149350106716156,
      0.17680315673351288,
      0.17719422280788422,
      0.18341320753097534,
      0.1880706250667572,
      0.17768694460391998,
      0.16932031512260437,
      0.16705989837646484,
      0.16851092875003815,
      0.154230535030365,
      0.1457919180393219,
      0.1472204476594925,
      0.14822407066822052,
      0.13808459043502808,
      0.1325322389602661,
      0.13571219146251678,
      0.13503563404083252,
      0.12857702374458313,
      0.1182987242937088,
      0.12098077684640884,
      0.12159030884504318,
      0.11516737937927246,
      0.11025984585285187,
      0.11030778288841248,
      0.10686417669057846,
      0.10196105390787125,
      0.10308308899402618,
      0.0977192297577858,
      0.09320271015167236,
      0.09305708110332489,
      0.1012483686208725,
      0.09791640192270279,
      0.09827963262796402,
      0.09820940345525742,
      0.10515134036540985,
      0.1017473042011261,
      0.10188551992177963,
      0.10291717946529388,
      0.1021689772605896,
      0.09743402898311615,
      0.09558690339326859,
      0.09841732680797577,
      0.09753859043121338,
      0.10009127110242844,
      0.09836925566196442,
      0.10251659899950027,
      0.10199194401502609,
      0.09984344989061356,
      0.10231374949216843,
      0.09893529117107391,
      0.09935976564884186,
      0.09583175182342529,
      0.09526622295379639,
      0.09887737780809402,
      0.09468714147806168,
      0.09446319937705994,
      0.09672785550355911,
      0.11117520928382874,
      0.11601945757865906,
      0.11459885537624359,
      0.12139788269996643,
      0.12992191314697266,
      0.13756124675273895,
      0.13976463675498962,
      0.1483546495437622,
      0.1569916009902954,
      0.16251099109649658,
      0.17806440591812134,
      0.19477126002311707,
      0.20845431089401245,
      0.2295919954776764,
      0.2669130861759186,
      0.30466222763061523,
      0.3365298807621002,
      0.3581387400627136,
      0.36204180121421814,
      0.3668350279331207,
      0.36732128262519836,
      0.3568308353424072,
      0.33915919065475464,
      0.31382277607917786,
      0.32485222816467285,
      0.30995655059814453,
      0.9690064191818237,
      0.9791092276573181,
      0.9801427125930786,
      0.981212317943573,
      0.969839870929718,
      0.9567638635635376,
      0.9533981084823608,
      0.9205402731895447,
      0.9085919260978699,
      0.8595629334449768,
      0.8631095290184021,
      0.8825202584266663,
      0.8425804376602173,
      0.842804491519928,
      0.7841193675994873,
      0.7881160378456116,
      0.8406705856323242,
      0.8625701665878296,
      0.8916361927986145,
      0.9157719612121582,
      0.8845770359039307,
      0.9045133590698242,
      0.8944807052612305,
      0.9470418691635132,
      0.9518144130706787,
      0.9716585278511047,
      0.9791334867477417,
      0.9857407808303833,
      0.9883577227592468,
      0.9910759329795837,
      0.9953089356422424,
      0.9967290163040161,
      0.9970187544822693,
      0.9978153705596924,
      0.9965234398841858,
      0.9966259598731995,
      0.9946371912956238,
      0.9906163811683655,
      0.9909774661064148,
      0.9932701587677002,
      0.993363618850708,
      0.984201192855835,
      0.9763569831848145,
      0.9590299725532532,
      0.9222806692123413,
      0.9369722604751587,
      0.9682870507240295,
      0.9619101285934448,
      0.9593440294265747,
      0.9112673997879028,
      0.8910560607910156,
      0.8250895738601685,
      0.8091164231300354,
      0.8230351209640503,
      0.747992992401123,
      0.7606196999549866,
      0.8571423292160034,
      0.876708984375,
      0.9306654334068298,
      0.9012969732284546,
      0.8929408192634583,
      0.8567925691604614,
      0.8801276683807373,
      0.9077609777450562,
      0.9587662220001221,
      0.9211864471435547,
      0.940581202507019,
      0.899389922618866,
      0.8896381855010986,
      0.9440867304801941,
      0.9323458075523376,
      0.9424123764038086,
      0.9784590601921082,
      0.9845579862594604,
      0.9832402467727661,
      0.989955723285675,
      0.991270124912262,
      0.9960629343986511,
      0.9952182769775391,
      0.9956844449043274,
      0.9961912035942078,
      0.9936951994895935,
      0.9925386309623718,
      0.9851111173629761,
      0.9859235286712646,
      0.9819799065589905,
      0.9876147508621216,
      0.9884089827537537,
      0.9811023473739624,
      0.9850911498069763,
      0.9759517908096313,
      0.9815889000892639,
      0.9727903008460999,
      0.9775726795196533,
      0.9718009233474731,
      0.9576702117919922,
      0.9371488690376282,
      0.9179604649543762,
      0.9048677682876587,
      0.8983800411224365,
      0.9133288264274597
    ],
    [
      0.15116392076015472,
      0.18542233109474182,
      0.18945083022117615,
      0.19458886981010437,
      0.20534300804138184,
      0.20722241699695587,
      0.20179489254951477,
      0.19711965322494507,
      0.19453109800815582,
      0.18755918741226196,
      0.16444863379001617,
      0.16057349741458893,
      0.16317635774612427,
      0.1580842286348343,
      0.151260107755661,
      0.15189029276371002,
      0.15540452301502228,
      0.14691884815692902,
      0.1334439367055893,
      0.13824260234832764,
      0.1392247974872589,
      0.13499987125396729,
      0.12517328560352325,
      0.12475714087486267,
      0.12012975662946701,
      0.11404194682836533,
      0.10815256834030151,
      0.10352490097284317,
      0.10116353631019592,
      0.10109768807888031,
      0.10799051821231842,
      0.1068243682384491,
      0.10559538751840591,
      0.1054152101278305,
      0.11099813878536224,
      0.10779539495706558,
      0.10716203600168228,
      0.10685145109891891,
      0.10655345022678375,
      0.10382508486509323,
      0.10176268219947815,
      0.1037481427192688,
      0.10752885043621063,
      0.10421356558799744,
      0.10275585204362869,
      0.10864771902561188,
      0.10526503622531891,
      0.10186309367418289,
      0.10440032184123993,
      0.10347392410039902,
      0.1035427674651146,
      0.09917686134576797,
      0.10133570432662964,
      0.10851725935935974,
      0.10454162210226059,
      0.1060132384300232,
      0.11025819182395935,
      0.12976297736167908,
      0.1324981302022934,
      0.12718243896961212,
      0.13514426350593567,
      0.14131706953048706,
      0.1465045064687729,
      0.1510128229856491,
      0.15832793712615967,
      0.17188657820224762,
      0.17650677263736725,
      0.18772941827774048,
      0.21430207788944244,
      0.22632181644439697,
      0.2558755576610565,
      0.29844507575035095,
      0.3444095849990845,
      0.3627322018146515,
      0.3808957040309906,
      0.3881289064884186,
      0.40168678760528564,
      0.39838454127311707,
      0.37540751695632935,
      0.36167100071907043,
      0.3426055908203125,
      0.3547212481498718,
      0.3378675580024719,
      0.9681999087333679,
      0.9789997339248657,
      0.9798309206962585,
      0.9809529781341553,
      0.9690890908241272,
      0.9547811150550842,
      0.9513081908226013,
      0.916266918182373,
      0.9041054844856262,
      0.855502188205719,
      0.8567156791687012,
      0.8804534673690796,
      0.8406146764755249,
      0.8408998250961304,
      0.7816213369369507,
      0.7863386273384094,
      0.838538646697998,
      0.8599162101745605,
      0.8891269564628601,
      0.9131996035575867,
      0.8810804486274719,
      0.9010229110717773,
      0.8907344341278076,
      0.9443293213844299,
      0.9489871263504028,
      0.9702029824256897,
      0.9785689115524292,
      0.9857513308525085,
      0.9880116581916809,
      0.9912660121917725,
      0.9956122040748596,
      0.996906578540802,
      0.9973319172859192,
      0.9980015754699707,
      0.9969527125358582,
      0.9970084428787231,
      0.9952269792556763,
      0.9915398955345154,
      0.99214768409729,
      0.9940487742424011,
      0.9941695332527161,
      0.9856539964675903,
      0.9777364730834961,
      0.9618782997131348,
      0.924863874912262,
      0.9391614198684692,
      0.9692554473876953,
      0.9624893665313721,
      0.9589924216270447,
      0.9103266596794128,
      0.8889510035514832,
      0.8223274946212769,
      0.8072490692138672,
      0.8217213153839111,
      0.7456591129302979,
      0.7575035691261292,
      0.8524856567382812,
      0.8704847097396851,
      0.9272770881652832,
      0.8953567743301392,
      0.8871228694915771,
      0.8517047166824341,
      0.8765832185745239,
      0.9058579802513123,
      0.9585209488868713,
      0.9204463362693787,
      0.9413509964942932,
      0.9007890820503235,
      0.8914141058921814,
      0.9458746910095215,
      0.9358956217765808,
      0.9463067650794983,
      0.9801982045173645,
      0.9857410192489624,
      0.9841952919960022,
      0.9904450178146362,
      0.9913719892501831,
      0.9960752725601196,
      0.9952932000160217,
      0.995732307434082,
      0.9964340925216675,
      0.9939093589782715,
      0.993279755115509,
      0.9863110184669495,
      0.9870380759239197,
      0.9830065965652466,
      0.9884206652641296,
      0.9891435503959656,
      0.9813626408576965,
      0.9852296113967896,
      0.9753632545471191,
      0.9810338616371155,
      0.9714277386665344,
      0.976590633392334,
      0.9707678556442261,
      0.9577761888504028,
      0.9381258487701416,
      0.9211161136627197,
      0.9098359942436218,
      0.906478762626648,
      0.9199162721633911
    ],
    [
      0.15419241786003113,
      0.19857840240001678,
      0.21818065643310547,
      0.22124342620372772,
      0.2300233095884323,
      0.23350463807582855,
      0.2412940412759781,
      0.23796726763248444,
      0.2403637170791626,
      0.2364417314529419,
      0.20930126309394836,
      0.19969448447227478,
      0.2019459754228592,
      0.19531694054603577,
      0.17675939202308655,
      0.17753146588802338,
      0.17832805216312408,
      0.17149300873279572,
      0.16017179191112518,
      0.1617930680513382,
      0.16068242490291595,
      0.15836474299430847,
      0.1502373069524765,
      0.15538376569747925,
      0.15335801243782043,
      0.14623600244522095,
      0.13276457786560059,
      0.1294274926185608,
      0.1261107325553894,
      0.11833981424570084,
      0.12417340278625488,
      0.12184419482946396,
      0.12217859923839569,
      0.12516498565673828,
      0.13669641315937042,
      0.13142697513103485,
      0.13130979239940643,
      0.1266929656267166,
      0.12550683319568634,
      0.12394040822982788,
      0.12170092761516571,
      0.12599360942840576,
      0.12424558401107788,
      0.12095177173614502,
      0.1193946823477745,
      0.12212143838405609,
      0.12545815110206604,
      0.11544724553823471,
      0.11839935183525085,
      0.12199617922306061,
      0.12056858837604523,
      0.11818395555019379,
      0.11919879913330078,
      0.1268349438905716,
      0.12155552208423615,
      0.12218587100505829,
      0.13054484128952026,
      0.1423458755016327,
      0.150196373462677,
      0.14430738985538483,
      0.15088680386543274,
      0.1553734391927719,
      0.16528365015983582,
      0.16149821877479553,
      0.1692371368408203,
      0.18635253608226776,
      0.18689848482608795,
      0.19882464408874512,
      0.22914421558380127,
      0.23520514369010925,
      0.2654849886894226,
      0.3155607581138611,
      0.34386497735977173,
      0.36538785696029663,
      0.3914816081523895,
      0.40269356966018677,
      0.40905722975730896,
      0.408380389213562,
      0.39656862616539,
      0.38235077261924744,
      0.3562026917934418,
      0.36845138669013977,
      0.3443429470062256,
      0.967631459236145,
      0.9789087176322937,
      0.978866457939148,
      0.9796065092086792,
      0.9670381546020508,
      0.9510178565979004,
      0.9468830823898315,
      0.9097396731376648,
      0.8996455669403076,
      0.8503049612045288,
      0.8472285866737366,
      0.8762825131416321,
      0.8308541178703308,
      0.8344647884368896,
      0.761475145816803,
      0.7703001499176025,
      0.8362813591957092,
      0.8567198514938354,
      0.8854196667671204,
      0.9084984064102173,
      0.876215934753418,
      0.8967163562774658,
      0.8851988315582275,
      0.9400166273117065,
      0.9446333646774292,
      0.9675037264823914,
      0.977386474609375,
      0.9859195947647095,
      0.9877119660377502,
      0.9912185668945312,
      0.9958764314651489,
      0.9970464110374451,
      0.9975419044494629,
      0.9981462955474854,
      0.9972614049911499,
      0.9973548054695129,
      0.995602011680603,
      0.9920680522918701,
      0.9928754568099976,
      0.9946346282958984,
      0.9950049519538879,
      0.9874394536018372,
      0.9799000024795532,
      0.9661059975624084,
      0.9297162294387817,
      0.9425873160362244,
      0.9710553288459778,
      0.9636781215667725,
      0.9595056772232056,
      0.9099500179290771,
      0.8873390555381775,
      0.812034547328949,
      0.8036034107208252,
      0.8182774782180786,
      0.7445046901702881,
      0.7527990341186523,
      0.848344624042511,
      0.8655430674552917,
      0.9228687286376953,
      0.8914107084274292,
      0.8835266828536987,
      0.8470470309257507,
      0.872911810874939,
      0.9018139839172363,
      0.9566777348518372,
      0.919031023979187,
      0.9419161081314087,
      0.9020074605941772,
      0.8929263949394226,
      0.9475205540657043,
      0.9395735263824463,
      0.9496505260467529,
      0.9823561310768127,
      0.9872252345085144,
      0.9848697781562805,
      0.9908096790313721,
      0.9914284348487854,
      0.9959529042243958,
      0.9951068162918091,
      0.9954253435134888,
      0.9962556958198547,
      0.9935035109519958,
      0.9933688640594482,
      0.9868603348731995,
      0.9876471161842346,
      0.983138918876648,
      0.9882850646972656,
      0.9886722564697266,
      0.979681134223938,
      0.9834426641464233,
      0.973097026348114,
      0.9794483184814453,
      0.9689871668815613,
      0.9750077724456787,
      0.9694017171859741,
      0.9569954872131348,
      0.9378835558891296,
      0.9205803871154785,
      0.9165406823158264,
      0.9124664068222046,
      0.9248818755149841
    ],
    [
      0.1714489609003067,
      0.23307129740715027,
      0.253169447183609,
      0.26677799224853516,
      0.28264063596725464,
      0.3011656403541565,
      0.3103640079498291,
      0.3047111928462982,
      0.30871477723121643,
      0.31250622868537903,
      0.29229736328125,
      0.2786986827850342,
      0.27756255865097046,
      0.27275538444519043,
      0.24981684982776642,
      0.23509633541107178,
      0.2348240613937378,
      0.22594931721687317,
      0.2117708921432495,
      0.21322870254516602,
      0.22569715976715088,
      0.21852576732635498,
      0.20014037191867828,
      0.2128896415233612,
      0.21254026889801025,
      0.19829076528549194,
      0.18452900648117065,
      0.19022136926651,
      0.18356376886367798,
      0.1689300835132599,
      0.17187292873859406,
      0.17514514923095703,
      0.1658283770084381,
      0.16896148025989532,
      0.1796358972787857,
      0.1784687042236328,
      0.18043722212314606,
      0.17697465419769287,
      0.17625054717063904,
      0.1703127920627594,
      0.16219288110733032,
      0.16793584823608398,
      0.16480696201324463,
      0.15622647106647491,
      0.1546793431043625,
      0.15853217244148254,
      0.16797193884849548,
      0.1531905084848404,
      0.1472392976284027,
      0.14802205562591553,
      0.14957204461097717,
      0.13894329965114594,
      0.14402922987937927,
      0.14754989743232727,
      0.15520335733890533,
      0.16281545162200928,
      0.1727823168039322,
      0.1887723058462143,
      0.19749194383621216,
      0.1890113204717636,
      0.19989418983459473,
      0.21281948685646057,
      0.20555473864078522,
      0.20817579329013824,
      0.2276536524295807,
      0.23860636353492737,
      0.22967562079429626,
      0.25440555810928345,
      0.28875160217285156,
      0.3070843517780304,
      0.3348696231842041,
      0.3739635944366455,
      0.4010823965072632,
      0.42012929916381836,
      0.42826029658317566,
      0.43762385845184326,
      0.444985032081604,
      0.4405089020729065,
      0.43937504291534424,
      0.438277930021286,
      0.4120231568813324,
      0.4357333779335022,
      0.4116908013820648,
      0.9643241167068481,
      0.9769827723503113,
      0.9761561751365662,
      0.9762493968009949,
      0.9629749655723572,
      0.9451594948768616,
      0.9415292739868164,
      0.9050776362419128,
      0.8971508741378784,
      0.8486108183860779,
      0.8415877819061279,
      0.8703995943069458,
      0.8127131462097168,
      0.8199847340583801,
      0.7327819466590881,
      0.7482829093933105,
      0.8323154449462891,
      0.8550732135772705,
      0.8826618790626526,
      0.9054710865020752,
      0.8731794953346252,
      0.8962074518203735,
      0.884565532207489,
      0.9351405501365662,
      0.938295841217041,
      0.9628171324729919,
      0.9745389223098755,
      0.9855897426605225,
      0.9868918061256409,
      0.9908615946769714,
      0.9959895014762878,
      0.9971247315406799,
      0.9977048635482788,
      0.9982402324676514,
      0.9974825382232666,
      0.9976575970649719,
      0.9959936141967773,
      0.9925014972686768,
      0.9934577941894531,
      0.9950243234634399,
      0.9956069588661194,
      0.9886458516120911,
      0.9815084934234619,
      0.9694118499755859,
      0.9343374967575073,
      0.9464921355247498,
      0.9726753234863281,
      0.9646759033203125,
      0.9589477181434631,
      0.9091957807540894,
      0.8822466135025024,
      0.7983987927436829,
      0.7949602603912354,
      0.8148181438446045,
      0.7409703135490417,
      0.7533104419708252,
      0.8363471031188965,
      0.8575215339660645,
      0.915005087852478,
      0.8900012969970703,
      0.881827712059021,
      0.8467769026756287,
      0.8719296455383301,
      0.8993353247642517,
      0.9548597931861877,
      0.9186571836471558,
      0.9441041946411133,
      0.9046182036399841,
      0.8973939418792725,
      0.9518030881881714,
      0.9467813968658447,
      0.9571143388748169,
      0.9859030246734619,
      0.9894800186157227,
      0.9866350889205933,
      0.9915457367897034,
      0.9915048480033875,
      0.9958885908126831,
      0.9947858452796936,
      0.994977593421936,
      0.9959198236465454,
      0.9925629496574402,
      0.9930852055549622,
      0.9872255921363831,
      0.9879730343818665,
      0.9826176762580872,
      0.9875385761260986,
      0.987442135810852,
      0.977084755897522,
      0.9811288714408875,
      0.971346914768219,
      0.9775680303573608,
      0.96709144115448,
      0.973905086517334,
      0.9693013429641724,
      0.9593124389648438,
      0.9435978531837463,
      0.9326245784759521,
      0.9278367161750793,
      0.9257674813270569,
      0.9357728362083435
    ],
    [
      0.2801082730293274,
      0.34636595845222473,
      0.34524476528167725,
      0.36366966366767883,
      0.38206326961517334,
      0.40666934847831726,
      0.43106937408447266,
      0.42958712577819824,
      0.41968077421188354,
      0.4265238046646118,
      0.4127037525177002,
      0.3848961591720581,
      0.3908766508102417,
      0.40049171447753906,
      0.35909798741340637,
      0.35459744930267334,
      0.3760298490524292,
      0.37025994062423706,
      0.33943238854408264,
      0.33683788776397705,
      0.3607291579246521,
      0.3425031900405884,
      0.309932678937912,
      0.3064320683479309,
      0.307106614112854,
      0.2777671813964844,
      0.24981486797332764,
      0.24158091843128204,
      0.22818449139595032,
      0.20637023448944092,
      0.20603282749652863,
      0.2035929411649704,
      0.19817522168159485,
      0.1958964467048645,
      0.21143850684165955,
      0.22202518582344055,
      0.2350967526435852,
      0.2506294548511505,
      0.25522640347480774,
      0.2616129517555237,
      0.25403863191604614,
      0.24749784171581268,
      0.25054770708084106,
      0.23911622166633606,
      0.2310931235551834,
      0.2355404943227768,
      0.2373970001935959,
      0.21481898427009583,
      0.2116076648235321,
      0.20419001579284668,
      0.20878446102142334,
      0.19359542429447174,
      0.19089312851428986,
      0.2033890187740326,
      0.20363262295722961,
      0.19983108341693878,
      0.2072926163673401,
      0.21939019858837128,
      0.23402950167655945,
      0.24019061028957367,
      0.25440332293510437,
      0.2799728810787201,
      0.27795088291168213,
      0.2803463339805603,
      0.30817437171936035,
      0.32654088735580444,
      0.31016361713409424,
      0.33378711342811584,
      0.37235528230667114,
      0.38045045733451843,
      0.38629794120788574,
      0.4178890883922577,
      0.4353480041027069,
      0.43792733550071716,
      0.4438156187534332,
      0.4673120677471161,
      0.4716574549674988,
      0.46419042348861694,
      0.46924889087677,
      0.49977192282676697,
      0.4909265637397766,
      0.5080492496490479,
      0.49046358466148376,
      0.9501004815101624,
      0.9655003547668457,
      0.9613010287284851,
      0.9655781984329224,
      0.9537181854248047,
      0.9341460466384888,
      0.9313777089118958,
      0.8975033760070801,
      0.8919640779495239,
      0.8488951325416565,
      0.833216667175293,
      0.860243558883667,
      0.7859770059585571,
      0.7996733784675598,
      0.7079326510429382,
      0.7159315347671509,
      0.8270631432533264,
      0.8494595289230347,
      0.8732739686965942,
      0.8983955383300781,
      0.8669370412826538,
      0.8927080035209656,
      0.8811189532279968,
      0.9272982478141785,
      0.9277191162109375,
      0.952147901058197,
      0.9654742479324341,
      0.9825840592384338,
      0.9846977591514587,
      0.989645779132843,
      0.9957301616668701,
      0.9971199631690979,
      0.9978349208831787,
      0.9982860684394836,
      0.9976880550384521,
      0.9979099035263062,
      0.9965333938598633,
      0.9931389093399048,
      0.9942055940628052,
      0.9954191446304321,
      0.9961529970169067,
      0.9899349212646484,
      0.9832415580749512,
      0.9727222919464111,
      0.9395594596862793,
      0.9492430686950684,
      0.9742704629898071,
      0.9663403034210205,
      0.959240198135376,
      0.9099656343460083,
      0.8847014904022217,
      0.7949407696723938,
      0.7913119792938232,
      0.8144670128822327,
      0.7361354231834412,
      0.7426996827125549,
      0.8154935836791992,
      0.8480463624000549,
      0.9063453674316406,
      0.8862898349761963,
      0.8808491230010986,
      0.8462647199630737,
      0.8708918690681458,
      0.8971876502037048,
      0.9519872069358826,
      0.9185570478439331,
      0.9440683722496033,
      0.90530925989151,
      0.9031230211257935,
      0.9530163407325745,
      0.954046368598938,
      0.9628875851631165,
      0.9884341359138489,
      0.9911637306213379,
      0.9877569675445557,
      0.9921318888664246,
      0.9916574954986572,
      0.995434045791626,
      0.9941254258155823,
      0.9941341280937195,
      0.9950112104415894,
      0.99021315574646,
      0.9906360507011414,
      0.9846120476722717,
      0.984734058380127,
      0.9775192737579346,
      0.9842284321784973,
      0.983622670173645,
      0.9710419774055481,
      0.9781039953231812,
      0.9675981998443604,
      0.9743323922157288,
      0.9635521173477173,
      0.9722222089767456,
      0.9673769474029541,
      0.9596483111381531,
      0.9439949989318848,
      0.9390831589698792,
      0.9392606019973755,
      0.9422057271003723,
      0.9489643573760986
    ],
    [
      0.3400879502296448,
      0.39917629957199097,
      0.37457460165023804,
      0.40885433554649353,
      0.43837770819664,
      0.4452374577522278,
      0.4761160910129547,
      0.48638367652893066,
      0.48045244812965393,
      0.4982738494873047,
      0.49223071336746216,
      0.46966707706451416,
      0.46508359909057617,
      0.4650894105434418,
      0.4281535744667053,
      0.41503503918647766,
      0.43548211455345154,
      0.4240095913410187,
      0.3872903883457184,
      0.4046665132045746,
      0.41850054264068604,
      0.395621657371521,
      0.35322335362434387,
      0.3548543155193329,
      0.3568934202194214,
      0.33138307929039,
      0.29308652877807617,
      0.27305567264556885,
      0.2578466534614563,
      0.22845196723937988,
      0.22042402625083923,
      0.2257423847913742,
      0.22088956832885742,
      0.20266422629356384,
      0.21256232261657715,
      0.21764761209487915,
      0.21569693088531494,
      0.23704852163791656,
      0.2573520839214325,
      0.2670685052871704,
      0.26522690057754517,
      0.2783668041229248,
      0.29149648547172546,
      0.27974194288253784,
      0.26548299193382263,
      0.26875102519989014,
      0.2624989151954651,
      0.2402285486459732,
      0.23557260632514954,
      0.22910943627357483,
      0.23083457350730896,
      0.21183669567108154,
      0.20894862711429596,
      0.2200212925672531,
      0.22390010952949524,
      0.22091534733772278,
      0.22199055552482605,
      0.22836700081825256,
      0.24196293950080872,
      0.25385475158691406,
      0.27128171920776367,
      0.3062097728252411,
      0.30404770374298096,
      0.3025115728378296,
      0.33400648832321167,
      0.3584994375705719,
      0.33791229128837585,
      0.3582463264465332,
      0.3877509832382202,
      0.38862788677215576,
      0.391909122467041,
      0.41751283407211304,
      0.4286231994628906,
      0.4259873032569885,
      0.4277711510658264,
      0.45177003741264343,
      0.4542834460735321,
      0.4479978084564209,
      0.4609183371067047,
      0.4940730333328247,
      0.4886065125465393,
      0.5133785009384155,
      0.5058624148368835,
      0.9411247968673706,
      0.9561972618103027,
      0.9491665959358215,
      0.9534718990325928,
      0.9443483352661133,
      0.9247442483901978,
      0.9221451878547668,
      0.8891966938972473,
      0.8875426054000854,
      0.8442268967628479,
      0.8301472663879395,
      0.856438398361206,
      0.7775295972824097,
      0.7929856777191162,
      0.7019578218460083,
      0.706793487071991,
      0.8238738775253296,
      0.8473498225212097,
      0.8679437637329102,
      0.8975688219070435,
      0.8590028285980225,
      0.8865693807601929,
      0.8759217262268066,
      0.9197242856025696,
      0.9183109998703003,
      0.9419419765472412,
      0.9553271532058716,
      0.978727400302887,
      0.9818008542060852,
      0.9877825975418091,
      0.9955544471740723,
      0.9971385598182678,
      0.9980117678642273,
      0.998458981513977,
      0.9979897737503052,
      0.9982304573059082,
      0.9971831440925598,
      0.9940447807312012,
      0.9950644969940186,
      0.9961346983909607,
      0.9968151450157166,
      0.9917576909065247,
      0.9858796000480652,
      0.9757798910140991,
      0.9443150162696838,
      0.9523181319236755,
      0.9762511253356934,
      0.9682114124298096,
      0.9605807065963745,
      0.9095420837402344,
      0.8813152313232422,
      0.7942823171615601,
      0.7811566591262817,
      0.8086243867874146,
      0.7287421822547913,
      0.7346802353858948,
      0.799700140953064,
      0.8376518487930298,
      0.8987541198730469,
      0.8765978813171387,
      0.8753145933151245,
      0.8421657681465149,
      0.8678745031356812,
      0.8926632404327393,
      0.9526462554931641,
      0.9203343391418457,
      0.9459517002105713,
      0.9084687232971191,
      0.9098207950592041,
      0.9558019638061523,
      0.9584466218948364,
      0.9688028693199158,
      0.9908781051635742,
      0.9929437041282654,
      0.9898931980133057,
      0.9935940504074097,
      0.9929274916648865,
      0.9957265853881836,
      0.9939693808555603,
      0.9936525225639343,
      0.9943699836730957,
      0.9879729747772217,
      0.9887909889221191,
      0.9814252257347107,
      0.9822458028793335,
      0.9720544219017029,
      0.980675220489502,
      0.9794562458992004,
      0.9648187756538391,
      0.9754334092140198,
      0.9636297225952148,
      0.9728642702102661,
      0.9634340405464172,
      0.9739190936088562,
      0.9693488478660583,
      0.9632805585861206,
      0.9486615657806396,
      0.9467938542366028,
      0.9481093883514404,
      0.9507184028625488,
      0.9561514854431152
    ],
    [
      0.35209202766418457,
      0.41558733582496643,
      0.3865688741207123,
      0.4220246374607086,
      0.45211464166641235,
      0.46474066376686096,
      0.4868353009223938,
      0.5019000172615051,
      0.49849259853363037,
      0.5177121758460999,
      0.5277460217475891,
      0.5115118622779846,
      0.5032306909561157,
      0.5047851800918579,
      0.47454917430877686,
      0.4573671817779541,
      0.4634900987148285,
      0.44966933131217957,
      0.41396278142929077,
      0.43775808811187744,
      0.4464709758758545,
      0.4184519052505493,
      0.3806624114513397,
      0.3835263252258301,
      0.3911014795303345,
      0.35702943801879883,
      0.31696954369544983,
      0.2954498529434204,
      0.28212305903434753,
      0.24212974309921265,
      0.22934100031852722,
      0.2337011992931366,
      0.2316415160894394,
      0.2083892822265625,
      0.2151968777179718,
      0.2245631366968155,
      0.21941325068473816,
      0.2335175722837448,
      0.25626397132873535,
      0.26525571942329407,
      0.2679271697998047,
      0.28468403220176697,
      0.30656829476356506,
      0.2938598096370697,
      0.27863186597824097,
      0.2904644012451172,
      0.27567794919013977,
      0.25064215064048767,
      0.24542254209518433,
      0.2479231357574463,
      0.23248036205768585,
      0.22075903415679932,
      0.22527676820755005,
      0.2343016117811203,
      0.229847252368927,
      0.23269718885421753,
      0.23216286301612854,
      0.2438248246908188,
      0.24841895699501038,
      0.2595856487751007,
      0.28456905484199524,
      0.3173268437385559,
      0.31393569707870483,
      0.3147522807121277,
      0.35496780276298523,
      0.37788110971450806,
      0.36102980375289917,
      0.37354782223701477,
      0.41349712014198303,
      0.4069325625896454,
      0.3988327383995056,
      0.4275312125682831,
      0.4419378936290741,
      0.43188709020614624,
      0.4325152635574341,
      0.45757102966308594,
      0.45579805970191956,
      0.4478449821472168,
      0.4646396040916443,
      0.4979866147041321,
      0.4878852963447571,
      0.512251079082489,
      0.5126430988311768,
      0.9348879456520081,
      0.9504588842391968,
      0.9430053234100342,
      0.9466336965560913,
      0.9372999668121338,
      0.9180201292037964,
      0.9169204235076904,
      0.8834809064865112,
      0.8865469694137573,
      0.8417295217514038,
      0.8319755792617798,
      0.8615716695785522,
      0.7772592902183533,
      0.7903134226799011,
      0.7013575434684753,
      0.7020995020866394,
      0.8238041400909424,
      0.845850944519043,
      0.8682698011398315,
      0.9002288579940796,
      0.8596715927124023,
      0.88628089427948,
      0.8749510645866394,
      0.9163597822189331,
      0.9136191606521606,
      0.9366087317466736,
      0.9521106481552124,
      0.9764688014984131,
      0.980556845664978,
      0.9867630004882812,
      0.995469868183136,
      0.9971702694892883,
      0.99815833568573,
      0.9985439777374268,
      0.9981648921966553,
      0.9984373450279236,
      0.997499406337738,
      0.994389533996582,
      0.9955532550811768,
      0.9966063499450684,
      0.9973117113113403,
      0.9930456876754761,
      0.9881669282913208,
      0.9786505699157715,
      0.9487372636795044,
      0.956393837928772,
      0.979080080986023,
      0.9707708954811096,
      0.9623668193817139,
      0.9119518995285034,
      0.8820329904556274,
      0.791548490524292,
      0.7799241542816162,
      0.8103290796279907,
      0.7289133071899414,
      0.7357561588287354,
      0.7992443442344666,
      0.8353114724159241,
      0.8963233828544617,
      0.8740247488021851,
      0.8750761151313782,
      0.8407408595085144,
      0.8675621747970581,
      0.8957270383834839,
      0.9552806615829468,
      0.9237900972366333,
      0.9492497444152832,
      0.9140625596046448,
      0.9158872365951538,
      0.9594486355781555,
      0.9641292095184326,
      0.9737913012504578,
      0.992619514465332,
      0.9942824840545654,
      0.9914183020591736,
      0.9943276643753052,
      0.9930856823921204,
      0.9958807229995728,
      0.9938428401947021,
      0.9933327436447144,
      0.9938004016876221,
      0.9863974452018738,
      0.9870041608810425,
      0.9784550666809082,
      0.9794082045555115,
      0.9678698778152466,
      0.9773369431495667,
      0.9760737419128418,
      0.9598162174224854,
      0.9723756909370422,
      0.9610446095466614,
      0.9724969267845154,
      0.9639149308204651,
      0.9746190309524536,
      0.9709085822105408,
      0.9664531946182251,
      0.9534083008766174,
      0.9541536569595337,
      0.9555557370185852,
      0.9581514596939087,
      0.9621013402938843
    ],
    [
      0.3528842628002167,
      0.4177868962287903,
      0.401213139295578,
      0.4268661141395569,
      0.46108636260032654,
      0.47864383459091187,
      0.501194179058075,
      0.5172425508499146,
      0.5092809796333313,
      0.5406076312065125,
      0.5576956272125244,
      0.5401778817176819,
      0.5401749610900879,
      0.5616803169250488,
      0.538806140422821,
      0.5075517892837524,
      0.5071313381195068,
      0.5078226327896118,
      0.4613743722438812,
      0.47777312994003296,
      0.4855031669139862,
      0.4622979760169983,
      0.42568865418434143,
      0.42833736538887024,
      0.427686870098114,
      0.403100848197937,
      0.3563555181026459,
      0.3383358120918274,
      0.3304429054260254,
      0.28673940896987915,
      0.2599588930606842,
      0.2549360990524292,
      0.2510393559932709,
      0.2246321737766266,
      0.24146509170532227,
      0.24775850772857666,
      0.2377842664718628,
      0.23170410096645355,
      0.25600048899650574,
      0.2656064033508301,
      0.2671394348144531,
      0.2879214286804199,
      0.3202359676361084,
      0.322810560464859,
      0.3174441456794739,
      0.3285585343837738,
      0.32804179191589355,
      0.2952120900154114,
      0.28444796800613403,
      0.28496232628822327,
      0.28619512915611267,
      0.25740140676498413,
      0.24638888239860535,
      0.2482852339744568,
      0.24827779829502106,
      0.2550450563430786,
      0.25500327348709106,
      0.26877957582473755,
      0.2634277045726776,
      0.27091366052627563,
      0.2899898290634155,
      0.32202327251434326,
      0.32647985219955444,
      0.3274395167827606,
      0.36690646409988403,
      0.39761513471603394,
      0.3845936059951782,
      0.40170609951019287,
      0.44304409623146057,
      0.43149039149284363,
      0.41818705201148987,
      0.4439994990825653,
      0.46331024169921875,
      0.4427086114883423,
      0.4396511912345886,
      0.4659336805343628,
      0.4629303514957428,
      0.44741836190223694,
      0.4709967076778412,
      0.506803035736084,
      0.497171550989151,
      0.5236064791679382,
      0.5251541137695312,
      0.9271053075790405,
      0.9411374926567078,
      0.9316345453262329,
      0.9396240711212158,
      0.9330742359161377,
      0.9138003587722778,
      0.9148224592208862,
      0.8820460438728333,
      0.8875826597213745,
      0.8433766961097717,
      0.8349756002426147,
      0.8599219918251038,
      0.7753733992576599,
      0.7854071259498596,
      0.6961302757263184,
      0.6996613144874573,
      0.8202447891235352,
      0.8458855748176575,
      0.8671656847000122,
      0.897689700126648,
      0.8556439280509949,
      0.8825421333312988,
      0.871285080909729,
      0.912339448928833,
      0.910051167011261,
      0.9323763847351074,
      0.9469534158706665,
      0.9731485247612,
      0.9790682196617126,
      0.9855433702468872,
      0.9954392313957214,
      0.9972178936004639,
      0.9983307719230652,
      0.9986851811408997,
      0.9984839558601379,
      0.9987294673919678,
      0.9980660080909729,
      0.9954548478126526,
      0.9964815974235535,
      0.9973034262657166,
      0.9978298544883728,
      0.9943212270736694,
      0.9899066090583801,
      0.9807557463645935,
      0.9511311650276184,
      0.9574739933013916,
      0.9800884127616882,
      0.971940815448761,
      0.963493824005127,
      0.9124716520309448,
      0.8789243102073669,
      0.7913182973861694,
      0.7823100686073303,
      0.8067889213562012,
      0.7246219515800476,
      0.7312150001525879,
      0.7965493202209473,
      0.8239318132400513,
      0.891089141368866,
      0.8698716759681702,
      0.8724613189697266,
      0.8392561674118042,
      0.8638995885848999,
      0.8933194875717163,
      0.9559260606765747,
      0.9247490167617798,
      0.9499079585075378,
      0.9152555465698242,
      0.9188194870948792,
      0.9612117409706116,
      0.9674922823905945,
      0.9778894186019897,
      0.9941757917404175,
      0.9953714609146118,
      0.9930994510650635,
      0.9954724907875061,
      0.9943923354148865,
      0.9963858723640442,
      0.9941287040710449,
      0.9933991432189941,
      0.993450939655304,
      0.9850702881813049,
      0.9857417345046997,
      0.9768577814102173,
      0.9766160249710083,
      0.9637105464935303,
      0.9744246006011963,
      0.9733460545539856,
      0.9570409059524536,
      0.9719873666763306,
      0.9614237546920776,
      0.9730657339096069,
      0.9656341075897217,
      0.9772231578826904,
      0.9733065962791443,
      0.9693743586540222,
      0.9562236070632935,
      0.9585844874382019,
      0.9614382982254028,
      0.9662846326828003,
      0.9683781862258911
    ],
    [
      0.3734181523323059,
      0.43803489208221436,
      0.4412984549999237,
      0.46479126811027527,
      0.5005367398262024,
      0.5144973993301392,
      0.5436805486679077,
      0.5484793782234192,
      0.5473090410232544,
      0.5815117359161377,
      0.6075066328048706,
      0.5840361714363098,
      0.58543461561203,
      0.6156841516494751,
      0.605250358581543,
      0.5694264769554138,
      0.577455997467041,
      0.5951136946678162,
      0.5532286167144775,
      0.5449024438858032,
      0.5555559396743774,
      0.5430530905723572,
      0.5169936418533325,
      0.5226944088935852,
      0.5239090323448181,
      0.4963023364543915,
      0.45055627822875977,
      0.44326353073120117,
      0.43473756313323975,
      0.3712003529071808,
      0.3445819914340973,
      0.35629528760910034,
      0.3347780704498291,
      0.2873968183994293,
      0.29842567443847656,
      0.3281204104423523,
      0.3049207031726837,
      0.2813146412372589,
      0.30433130264282227,
      0.31927502155303955,
      0.30671265721321106,
      0.3137674331665039,
      0.35453158617019653,
      0.3828674256801605,
      0.3737689256668091,
      0.3868107795715332,
      0.41790372133255005,
      0.41081783175468445,
      0.3915809988975525,
      0.38927093148231506,
      0.3858843743801117,
      0.3586616516113281,
      0.3320993185043335,
      0.3292219638824463,
      0.3190290033817291,
      0.2958037257194519,
      0.2957180142402649,
      0.3119838237762451,
      0.3032636344432831,
      0.30930590629577637,
      0.3105334937572479,
      0.3355119228363037,
      0.34509190917015076,
      0.35930854082107544,
      0.392160028219223,
      0.42299169301986694,
      0.412119060754776,
      0.4475851058959961,
      0.4810735285282135,
      0.4680512249469757,
      0.44716107845306396,
      0.46505188941955566,
      0.47899770736694336,
      0.4320458769798279,
      0.4387563467025757,
      0.46025291085243225,
      0.44099271297454834,
      0.41698652505874634,
      0.46903306245803833,
      0.5018906593322754,
      0.48322415351867676,
      0.5187720656394958,
      0.5399672985076904,
      0.9141320586204529,
      0.927821695804596,
      0.9225537776947021,
      0.9363099932670593,
      0.9302442073822021,
      0.9162408709526062,
      0.9166214466094971,
      0.8922387361526489,
      0.8914482593536377,
      0.8510321378707886,
      0.8455711007118225,
      0.8698076009750366,
      0.7874440550804138,
      0.7915277481079102,
      0.7019950151443481,
      0.6958773732185364,
      0.8196340799331665,
      0.8506631851196289,
      0.8698733448982239,
      0.899314284324646,
      0.8598775863647461,
      0.8858868479728699,
      0.8728182911872864,
      0.9124590754508972,
      0.9095327854156494,
      0.9291476011276245,
      0.9412522912025452,
      0.9684420228004456,
      0.9791638255119324,
      0.9850152134895325,
      0.9960440993309021,
      0.9975483417510986,
      0.9987033009529114,
      0.9989802241325378,
      0.9990165829658508,
      0.9991772174835205,
      0.9988946318626404,
      0.9974046349525452,
      0.9980425834655762,
      0.9984723329544067,
      0.9986957907676697,
      0.9967203140258789,
      0.9938976764678955,
      0.9870072603225708,
      0.9606961607933044,
      0.9635895490646362,
      0.9840986132621765,
      0.9763894081115723,
      0.9682086706161499,
      0.9159952998161316,
      0.8774157166481018,
      0.7844271659851074,
      0.776339054107666,
      0.8095305562019348,
      0.7215519547462463,
      0.724095344543457,
      0.7932609915733337,
      0.8192205429077148,
      0.8887168765068054,
      0.8687803745269775,
      0.8678057193756104,
      0.8284425139427185,
      0.8586317896842957,
      0.8925635814666748,
      0.9605633020401001,
      0.9292328953742981,
      0.9537537693977356,
      0.9200435876846313,
      0.9255157113075256,
      0.9651665091514587,
      0.9742823243141174,
      0.9851238131523132,
      0.9964514374732971,
      0.9969654083251953,
      0.9957593679428101,
      0.9973260760307312,
      0.9967815279960632,
      0.9974976181983948,
      0.9953821301460266,
      0.9939888715744019,
      0.9935926795005798,
      0.9840593338012695,
      0.9848966598510742,
      0.9743481278419495,
      0.9700632691383362,
      0.9552503824234009,
      0.9705842137336731,
      0.9711066484451294,
      0.9567967057228088,
      0.9724428057670593,
      0.9643598794937134,
      0.9778660535812378,
      0.9730006456375122,
      0.984610378742218,
      0.9803948402404785,
      0.976475179195404,
      0.9625018835067749,
      0.9662617444992065,
      0.9739868640899658,
      0.9773825407028198,
      0.9774877429008484
    ],
    [
      0.4011055827140808,
      0.47654515504837036,
      0.4918168783187866,
      0.5238756537437439,
      0.5334200859069824,
      0.558853030204773,
      0.5991306900978088,
      0.6069296002388,
      0.5781054496765137,
      0.6161572337150574,
      0.6400565505027771,
      0.6082410216331482,
      0.6058486104011536,
      0.6470495462417603,
      0.649273693561554,
      0.6015893220901489,
      0.6113333106040955,
      0.6460122466087341,
      0.6046055555343628,
      0.5889348387718201,
      0.6065138578414917,
      0.6060243248939514,
      0.573896050453186,
      0.5815537571907043,
      0.6028512120246887,
      0.5733643174171448,
      0.5195522904396057,
      0.5336421728134155,
      0.5282714366912842,
      0.46480903029441833,
      0.4306389093399048,
      0.4567181169986725,
      0.42773646116256714,
      0.3621317148208618,
      0.38225990533828735,
      0.3960878252983093,
      0.3816726505756378,
      0.3616816997528076,
      0.3677545487880707,
      0.37944790720939636,
      0.369600385427475,
      0.3673889935016632,
      0.4149753749370575,
      0.44691669940948486,
      0.42352455854415894,
      0.4342833161354065,
      0.4751449525356293,
      0.4678778648376465,
      0.44963428378105164,
      0.44928908348083496,
      0.4599449634552002,
      0.41953331232070923,
      0.38199296593666077,
      0.38301271200180054,
      0.37627482414245605,
      0.3489725589752197,
      0.33618295192718506,
      0.3538932502269745,
      0.33655470609664917,
      0.3446143865585327,
      0.3488030433654785,
      0.3578904867172241,
      0.3603145480155945,
      0.379881888628006,
      0.418660044670105,
      0.4394443929195404,
      0.43470194935798645,
      0.47879916429519653,
      0.5123158693313599,
      0.49918603897094727,
      0.4838269054889679,
      0.5143207907676697,
      0.5134890079498291,
      0.4589782953262329,
      0.4654746353626251,
      0.4822056293487549,
      0.4620198905467987,
      0.4384571313858032,
      0.49259328842163086,
      0.5133247971534729,
      0.4939648509025574,
      0.5302002429962158,
      0.5623929500579834,
      0.900362491607666,
      0.9157851934432983,
      0.9120668172836304,
      0.932135820388794,
      0.9212790131568909,
      0.913543164730072,
      0.9177759885787964,
      0.8945788145065308,
      0.8945186734199524,
      0.8539663553237915,
      0.8540265560150146,
      0.872157096862793,
      0.7910852432250977,
      0.7918064594268799,
      0.7037646770477295,
      0.7044135928153992,
      0.8226265907287598,
      0.8546829223632812,
      0.8693736791610718,
      0.9054710865020752,
      0.8632524609565735,
      0.8860516548156738,
      0.8672391176223755,
      0.9091536998748779,
      0.908884584903717,
      0.9234617352485657,
      0.9349684715270996,
      0.9631922841072083,
      0.9781638979911804,
      0.9828044176101685,
      0.995827853679657,
      0.9973658323287964,
      0.9987406134605408,
      0.9990796446800232,
      0.9992567896842957,
      0.9993622303009033,
      0.9992323517799377,
      0.998419463634491,
      0.9988723993301392,
      0.9990651607513428,
      0.9991573691368103,
      0.9983016848564148,
      0.9966800808906555,
      0.9922324419021606,
      0.9708751440048218,
      0.9709196090698242,
      0.9878315329551697,
      0.9815740585327148,
      0.9740793108940125,
      0.9264711141586304,
      0.8849286437034607,
      0.7870175838470459,
      0.7832411527633667,
      0.8004943132400513,
      0.7156702280044556,
      0.7298263311386108,
      0.8012173175811768,
      0.8130983710289001,
      0.8872008323669434,
      0.8601657748222351,
      0.8643478751182556,
      0.8262202739715576,
      0.857047975063324,
      0.9012129902839661,
      0.9662946462631226,
      0.9340160489082336,
      0.9587451219558716,
      0.9268367290496826,
      0.9315896034240723,
      0.9691876173019409,
      0.9788433909416199,
      0.9892039895057678,
      0.9977397918701172,
      0.9976943731307983,
      0.9965384006500244,
      0.9979433417320251,
      0.9975423216819763,
      0.9978022575378418,
      0.9957047700881958,
      0.9936645030975342,
      0.9928224682807922,
      0.9812345504760742,
      0.9824990630149841,
      0.9711276292800903,
      0.9629299640655518,
      0.9457612037658691,
      0.9658065438270569,
      0.9674846529960632,
      0.9528890252113342,
      0.970906138420105,
      0.9630914926528931,
      0.9793435335159302,
      0.9759401679039001,
      0.9865286946296692,
      0.982252836227417,
      0.9786772131919861,
      0.9656543731689453,
      0.9693318605422974,
      0.9786748886108398,
      0.9840573668479919,
      0.9837241172790527
    ],
    [
      0.4313800632953644,
      0.5168241262435913,
      0.5400352478027344,
      0.5764991641044617,
      0.5811988711357117,
      0.6057741045951843,
      0.6475200653076172,
      0.6450973153114319,
      0.6049908399581909,
      0.6526477932929993,
      0.6787126660346985,
      0.6381951570510864,
      0.6347826719284058,
      0.6819875240325928,
      0.6732900142669678,
      0.6279696822166443,
      0.6414103507995605,
      0.6786378622055054,
      0.6288251876831055,
      0.61771559715271,
      0.6390098333358765,
      0.6482450366020203,
      0.6065386533737183,
      0.6158139705657959,
      0.6451742053031921,
      0.612659752368927,
      0.5742422342300415,
      0.600755512714386,
      0.5966631174087524,
      0.5313133001327515,
      0.49989306926727295,
      0.5323818922042847,
      0.5027199387550354,
      0.4364575445652008,
      0.441001296043396,
      0.44470515847206116,
      0.44497862458229065,
      0.4558119773864746,
      0.4623517096042633,
      0.4647885262966156,
      0.4487336575984955,
      0.4504932165145874,
      0.5015753507614136,
      0.5215892195701599,
      0.49474915862083435,
      0.5134450197219849,
      0.5474345088005066,
      0.525658369064331,
      0.50792396068573,
      0.511263370513916,
      0.5123437643051147,
      0.4763120114803314,
      0.4367569386959076,
      0.44339412450790405,
      0.42553600668907166,
      0.3976885974407196,
      0.39903587102890015,
      0.4168280363082886,
      0.38761889934539795,
      0.387714684009552,
      0.407116174697876,
      0.3968198299407959,
      0.3922278881072998,
      0.42037898302078247,
      0.46202337741851807,
      0.47704997658729553,
      0.462837278842926,
      0.5363360643386841,
      0.5696888566017151,
      0.5359295010566711,
      0.5363779067993164,
      0.5952596664428711,
      0.5811135768890381,
      0.5202193260192871,
      0.5558564066886902,
      0.5750568509101868,
      0.5276331901550293,
      0.5055276155471802,
      0.5667327046394348,
      0.5719927549362183,
      0.546743631362915,
      0.5845097303390503,
      0.6155841946601868,
      0.8901237845420837,
      0.9097974896430969,
      0.9071141481399536,
      0.9292060732841492,
      0.9196510314941406,
      0.9100856781005859,
      0.9190744757652283,
      0.8983986377716064,
      0.8949059247970581,
      0.8604425191879272,
      0.8586609363555908,
      0.8816664814949036,
      0.8035188317298889,
      0.7981058359146118,
      0.7121238708496094,
      0.7099401950836182,
      0.824216902256012,
      0.8612039089202881,
      0.875099778175354,
      0.9137877225875854,
      0.864143967628479,
      0.8886061310768127,
      0.8680062294006348,
      0.9076904654502869,
      0.9042187929153442,
      0.9208499789237976,
      0.9340447783470154,
      0.9635857939720154,
      0.9774652123451233,
      0.9827635884284973,
      0.9959746599197388,
      0.997393012046814,
      0.9987950325012207,
      0.9991804957389832,
      0.9993954300880432,
      0.9994949698448181,
      0.9994198679924011,
      0.9989705681800842,
      0.9992905259132385,
      0.9993773698806763,
      0.9994222521781921,
      0.9989648461341858,
      0.9981169700622559,
      0.9956952333450317,
      0.981658399105072,
      0.9786698222160339,
      0.9915909767150879,
      0.9869225025177002,
      0.9800605773925781,
      0.9379626512527466,
      0.8944968581199646,
      0.7883380651473999,
      0.7852209210395813,
      0.7996705770492554,
      0.7155588865280151,
      0.7247812747955322,
      0.7943407297134399,
      0.8007994890213013,
      0.8743653893470764,
      0.8557998538017273,
      0.8655179142951965,
      0.8288241028785706,
      0.8617681860923767,
      0.9100767970085144,
      0.9734060764312744,
      0.9458259344100952,
      0.9668111801147461,
      0.9372602105140686,
      0.938262939453125,
      0.9751099348068237,
      0.984459400177002,
      0.9929021000862122,
      0.9984815120697021,
      0.9982296824455261,
      0.9972959160804749,
      0.998380720615387,
      0.9980732202529907,
      0.9981499314308167,
      0.9961705207824707,
      0.9940313696861267,
      0.9929509162902832,
      0.9814580082893372,
      0.9829587936401367,
      0.9716735482215881,
      0.9624854922294617,
      0.9439460635185242,
      0.9651787281036377,
      0.9679415225982666,
      0.9526956081390381,
      0.9711138010025024,
      0.9644480347633362,
      0.9812687039375305,
      0.9795598387718201,
      0.9893297553062439,
      0.9856036901473999,
      0.9818605184555054,
      0.9680203199386597,
      0.9751073122024536,
      0.9842658638954163,
      0.9900432825088501,
      0.9893282651901245
    ],
    [
      0.49222439527511597,
      0.5822734236717224,
      0.6153054237365723,
      0.6579983234405518,
      0.6401159763336182,
      0.6623165011405945,
      0.7149654626846313,
      0.6954315900802612,
      0.6481605172157288,
      0.693257749080658,
      0.7135472297668457,
      0.6700074672698975,
      0.664078950881958,
      0.7132686376571655,
      0.696598470211029,
      0.6503331661224365,
      0.6724321842193604,
      0.7063992619514465,
      0.6498627662658691,
      0.641745924949646,
      0.6685879230499268,
      0.6758540868759155,
      0.6367759704589844,
      0.6487385034561157,
      0.68123859167099,
      0.6479686498641968,
      0.6174354553222656,
      0.6493637561798096,
      0.6577290892601013,
      0.5906065106391907,
      0.5638457536697388,
      0.6044996380805969,
      0.5765817165374756,
      0.5020512342453003,
      0.49929141998291016,
      0.4937796890735626,
      0.4963110685348511,
      0.5645649433135986,
      0.5560474395751953,
      0.5630661845207214,
      0.5553351640701294,
      0.5530505776405334,
      0.6159992218017578,
      0.6162084937095642,
      0.5827126502990723,
      0.5990818738937378,
      0.6327081918716431,
      0.6056903600692749,
      0.5801116824150085,
      0.5899137258529663,
      0.5830584168434143,
      0.5420595407485962,
      0.5289555191993713,
      0.5280646085739136,
      0.5003664493560791,
      0.46227142214775085,
      0.47627362608909607,
      0.5075539350509644,
      0.46272799372673035,
      0.4556492567062378,
      0.47388264536857605,
      0.44482290744781494,
      0.43029433488845825,
      0.4702875018119812,
      0.5275182723999023,
      0.5069026947021484,
      0.5059694647789001,
      0.6071958541870117,
      0.6257421374320984,
      0.5874664187431335,
      0.60474693775177,
      0.6679254174232483,
      0.6369552612304688,
      0.5926740765571594,
      0.6474374532699585,
      0.6620535850524902,
      0.5987861156463623,
      0.5919938087463379,
      0.646305501461029,
      0.6330963373184204,
      0.5913521647453308,
      0.6262392997741699,
      0.6367200613021851,
      0.8856446743011475,
      0.9069085717201233,
      0.9013553857803345,
      0.9240865707397461,
      0.9201316833496094,
      0.9067339301109314,
      0.9211387634277344,
      0.901580810546875,
      0.903317391872406,
      0.8693495988845825,
      0.8677201867103577,
      0.8921587467193604,
      0.8149080276489258,
      0.8074754476547241,
      0.7278261780738831,
      0.726396918296814,
      0.8366612195968628,
      0.8745860457420349,
      0.887230634689331,
      0.9258477687835693,
      0.8720369338989258,
      0.8959258198738098,
      0.8704018592834473,
      0.9096894264221191,
      0.9031369090080261,
      0.9206211566925049,
      0.9312176704406738,
      0.9647589325904846,
      0.9779220819473267,
      0.9834069013595581,
      0.9961826205253601,
      0.9975073337554932,
      0.9988723993301392,
      0.9992622137069702,
      0.9995042681694031,
      0.9995878338813782,
      0.9995307326316833,
      0.9992702007293701,
      0.9995174407958984,
      0.9995447397232056,
      0.9995763897895813,
      0.9992848634719849,
      0.9987692832946777,
      0.9975866079330444,
      0.9907639622688293,
      0.9876827001571655,
      0.9940770268440247,
      0.9902793765068054,
      0.9850853085517883,
      0.9445000290870667,
      0.904822587966919,
      0.7937321066856384,
      0.7865922451019287,
      0.8016944527626038,
      0.7251386642456055,
      0.7288820147514343,
      0.7881921529769897,
      0.7981736660003662,
      0.870745062828064,
      0.8542454838752747,
      0.8691068291664124,
      0.8365187644958496,
      0.872094452381134,
      0.9128748178482056,
      0.9772340059280396,
      0.9552329778671265,
      0.9721249341964722,
      0.947461724281311,
      0.9438751339912415,
      0.9796702861785889,
      0.9874941110610962,
      0.994618833065033,
      0.9987924098968506,
      0.9984715580940247,
      0.9976478815078735,
      0.9985979199409485,
      0.9983376264572144,
      0.9983843564987183,
      0.9966521263122559,
      0.9946126341819763,
      0.9934248328208923,
      0.9825900793075562,
      0.9838060736656189,
      0.9727287888526917,
      0.9626353979110718,
      0.9435876607894897,
      0.9657956957817078,
      0.9691134095191956,
      0.9534717798233032,
      0.9725301265716553,
      0.9665045142173767,
      0.983052134513855,
      0.9806131720542908,
      0.9914379715919495,
      0.9885833263397217,
      0.9846587181091309,
      0.9711472988128662,
      0.9794801473617554,
      0.9879612922668457,
      0.9936432242393494,
      0.9929726719856262
    ],
    [
      0.5165589451789856,
      0.6197624802589417,
      0.6599054932594299,
      0.7024261951446533,
      0.6758075952529907,
      0.6908696293830872,
      0.7469353079795837,
      0.7270622253417969,
      0.6752722263336182,
      0.7144243121147156,
      0.7394922971725464,
      0.6866143941879272,
      0.6792675852775574,
      0.731407642364502,
      0.709109902381897,
      0.663533627986908,
      0.6874575614929199,
      0.7195114493370056,
      0.6627458333969116,
      0.6556593775749207,
      0.6860796213150024,
      0.6936864852905273,
      0.6528011560440063,
      0.668545126914978,
      0.6970146298408508,
      0.6663146018981934,
      0.6415945291519165,
      0.6720873117446899,
      0.6809060573577881,
      0.6198434233665466,
      0.5927842855453491,
      0.6350367665290833,
      0.6076189279556274,
      0.5333579778671265,
      0.518705427646637,
      0.5097897052764893,
      0.5198290348052979,
      0.5953732132911682,
      0.5908169746398926,
      0.6022509336471558,
      0.5984030365943909,
      0.5941488742828369,
      0.6572505235671997,
      0.6521697044372559,
      0.6143867373466492,
      0.6312556862831116,
      0.6673087477684021,
      0.6413905024528503,
      0.6136855483055115,
      0.628047525882721,
      0.6232906579971313,
      0.5778890252113342,
      0.5749779343605042,
      0.5881521701812744,
      0.5546650290489197,
      0.5182331800460815,
      0.5184836983680725,
      0.5596293210983276,
      0.5139919519424438,
      0.5068150162696838,
      0.49234142899513245,
      0.4911702573299408,
      0.4683576226234436,
      0.5324888229370117,
      0.575309693813324,
      0.5377546548843384,
      0.5507010817527771,
      0.65264892578125,
      0.6572884917259216,
      0.6234938502311707,
      0.646013617515564,
      0.7036337852478027,
      0.6637049317359924,
      0.6303422451019287,
      0.6882860660552979,
      0.6967813372612,
      0.6307359933853149,
      0.6318913698196411,
      0.6862533688545227,
      0.6613122224807739,
      0.6116697788238525,
      0.6443491578102112,
      0.6193068623542786,
      0.8848886489868164,
      0.9060630202293396,
      0.8963624835014343,
      0.9210442900657654,
      0.9204570055007935,
      0.9058725237846375,
      0.9199923276901245,
      0.9042644500732422,
      0.9082273244857788,
      0.8676760792732239,
      0.8720105886459351,
      0.8990981578826904,
      0.8191560506820679,
      0.81492680311203,
      0.7397001385688782,
      0.741872251033783,
      0.8447801470756531,
      0.8783116340637207,
      0.8928859829902649,
      0.9345032572746277,
      0.8777525424957275,
      0.8979209661483765,
      0.8733766078948975,
      0.9107252359390259,
      0.9030194878578186,
      0.9204440116882324,
      0.9290554523468018,
      0.9649596810340881,
      0.977371871471405,
      0.9828633069992065,
      0.9962827563285828,
      0.9976043701171875,
      0.9989326000213623,
      0.9992990493774414,
      0.9995452761650085,
      0.9996154308319092,
      0.9995711445808411,
      0.9993652701377869,
      0.9996007084846497,
      0.9996102452278137,
      0.9996347427368164,
      0.9993830323219299,
      0.9990038275718689,
      0.9982547163963318,
      0.9944823384284973,
      0.9914752840995789,
      0.9950994253158569,
      0.9920666217803955,
      0.9877146482467651,
      0.9498852491378784,
      0.908258318901062,
      0.805633544921875,
      0.7925931215286255,
      0.8069586753845215,
      0.7344987392425537,
      0.7358521223068237,
      0.7919806241989136,
      0.8014713525772095,
      0.8704909682273865,
      0.8553056120872498,
      0.8730869293212891,
      0.8425571322441101,
      0.8796153664588928,
      0.9154523611068726,
      0.9803295135498047,
      0.9568719267845154,
      0.9746751189231873,
      0.9504373073577881,
      0.9452981948852539,
      0.9806857705116272,
      0.9880893230438232,
      0.9947906136512756,
      0.9988061189651489,
      0.9984875917434692,
      0.9976924657821655,
      0.9986603260040283,
      0.9984177350997925,
      0.9984676241874695,
      0.9969011545181274,
      0.9950565099716187,
      0.9940087199211121,
      0.983565092086792,
      0.9845303893089294,
      0.9735813140869141,
      0.9633123874664307,
      0.9438574910163879,
      0.9664150476455688,
      0.9701384902000427,
      0.953961968421936,
      0.9735052585601807,
      0.9676400423049927,
      0.9838453531265259,
      0.9802254438400269,
      0.9922491312026978,
      0.9886562824249268,
      0.984816312789917,
      0.9714242219924927,
      0.9805412888526917,
      0.9889529943466187,
      0.9947251677513123,
      0.99421626329422
    ],
    [
      0.5618205070495605,
      0.6511402130126953,
      0.7036227583885193,
      0.7459307909011841,
      0.7112531065940857,
      0.7155173420906067,
      0.7691330909729004,
      0.7483459711074829,
      0.6967323422431946,
      0.7312021255493164,
      0.7597864866256714,
      0.6994625329971313,
      0.6902147531509399,
      0.7440019845962524,
      0.720312237739563,
      0.674855649471283,
      0.6984435319900513,
      0.7319518327713013,
      0.6762549877166748,
      0.6689214706420898,
      0.6999331116676331,
      0.7079377174377441,
      0.6675251722335815,
      0.6847656965255737,
      0.7121589183807373,
      0.6798559427261353,
      0.659392237663269,
      0.689411997795105,
      0.6970075368881226,
      0.6407575607299805,
      0.6160519123077393,
      0.6582047939300537,
      0.627129077911377,
      0.554126501083374,
      0.5352998971939087,
      0.5234522819519043,
      0.5388619303703308,
      0.6167050004005432,
      0.619019627571106,
      0.6367424726486206,
      0.6294875144958496,
      0.6228092908859253,
      0.6801855564117432,
      0.6768745183944702,
      0.6374478936195374,
      0.6546604037284851,
      0.6908892393112183,
      0.6671537756919861,
      0.6396383047103882,
      0.6544643640518188,
      0.657346785068512,
      0.6144973635673523,
      0.6118390560150146,
      0.6320136189460754,
      0.5960491299629211,
      0.5587542057037354,
      0.559249997138977,
      0.5803115367889404,
      0.5540517568588257,
      0.5370617508888245,
      0.5179604887962341,
      0.5365731120109558,
      0.5079727172851562,
      0.5836807489395142,
      0.6223688125610352,
      0.5824340581893921,
      0.5961204767227173,
      0.6893560886383057,
      0.6854516267776489,
      0.6544229984283447,
      0.6768231391906738,
      0.7303495407104492,
      0.6844000816345215,
      0.6561750173568726,
      0.7138698697090149,
      0.723560094833374,
      0.6567100286483765,
      0.660929799079895,
      0.7186420559883118,
      0.6910768747329712,
      0.6366550922393799,
      0.6649653911590576,
      0.6258559226989746,
      0.885123074054718,
      0.9053789973258972,
      0.897239089012146,
      0.9214847087860107,
      0.9220057129859924,
      0.9060676097869873,
      0.9211450219154358,
      0.904439389705658,
      0.9110928177833557,
      0.8709712028503418,
      0.8757401704788208,
      0.90289306640625,
      0.8253452181816101,
      0.8219990730285645,
      0.7495496273040771,
      0.7552208304405212,
      0.8510164022445679,
      0.8850092887878418,
      0.8980361223220825,
      0.9371411800384521,
      0.8821902275085449,
      0.9028926491737366,
      0.8757373094558716,
      0.9117984175682068,
      0.9037997722625732,
      0.9214129447937012,
      0.929445743560791,
      0.9657212495803833,
      0.9781748056411743,
      0.9846398234367371,
      0.9965072870254517,
      0.997802197933197,
      0.9990077018737793,
      0.9993422031402588,
      0.9995846152305603,
      0.9996429681777954,
      0.9996016025543213,
      0.9994343519210815,
      0.999655544757843,
      0.999655544757843,
      0.9996767640113831,
      0.9994561076164246,
      0.9991370439529419,
      0.99854975938797,
      0.9957716464996338,
      0.9930151700973511,
      0.9957085847854614,
      0.993415355682373,
      0.9897773265838623,
      0.9515269994735718,
      0.9119355082511902,
      0.8164548873901367,
      0.8042259216308594,
      0.8158689737319946,
      0.7446513772010803,
      0.7453094124794006,
      0.7983948588371277,
      0.8065598011016846,
      0.8724620342254639,
      0.8578808307647705,
      0.8767301440238953,
      0.848232626914978,
      0.8856050372123718,
      0.9164608716964722,
      0.9836040139198303,
      0.9600959420204163,
      0.9764229655265808,
      0.9543459415435791,
      0.9485088586807251,
      0.9826750755310059,
      0.9895997643470764,
      0.9954023957252502,
      0.998913586139679,
      0.9985746145248413,
      0.9978166222572327,
      0.9987393021583557,
      0.9985077381134033,
      0.9985770583152771,
      0.9972242116928101,
      0.9955375790596008,
      0.9946640729904175,
      0.9847795963287354,
      0.9854155778884888,
      0.9747885465621948,
      0.9648435711860657,
      0.9459857940673828,
      0.9677542448043823,
      0.9717044234275818,
      0.9551334381103516,
      0.9745399951934814,
      0.9687454104423523,
      0.984811544418335,
      0.9815601110458374,
      0.9929141998291016,
      0.9887441992759705,
      0.9857900738716125,
      0.9726840257644653,
      0.9818806648254395,
      0.9904265403747559,
      0.9956236481666565,
      0.9951720237731934
    ],
    [
      0.6154815554618835,
      0.6781487464904785,
      0.7409955263137817,
      0.7768528461456299,
      0.7355848550796509,
      0.7338869571685791,
      0.7896908521652222,
      0.7661758661270142,
      0.7097929120063782,
      0.7455345392227173,
      0.7746253609657288,
      0.709173858165741,
      0.6995408535003662,
      0.7535673379898071,
      0.7309406995773315,
      0.6857486963272095,
      0.7080579400062561,
      0.7433961033821106,
      0.692344069480896,
      0.6831166744232178,
      0.7136524319648743,
      0.7222298383712769,
      0.6830865740776062,
      0.6999061107635498,
      0.7258799076080322,
      0.6935930252075195,
      0.674420952796936,
      0.7035588026046753,
      0.7102966904640198,
      0.6579981446266174,
      0.6369966268539429,
      0.6759664416313171,
      0.6455109119415283,
      0.5731959342956543,
      0.5512703657150269,
      0.5374464988708496,
      0.5587623715400696,
      0.6399095058441162,
      0.645125150680542,
      0.6700924634933472,
      0.6584333181381226,
      0.6484118103981018,
      0.7007449865341187,
      0.7005041837692261,
      0.6592224836349487,
      0.6775884628295898,
      0.7121427059173584,
      0.6908054947853088,
      0.6641952991485596,
      0.6813715696334839,
      0.6902867555618286,
      0.6569170951843262,
      0.6487164497375488,
      0.6709771752357483,
      0.6482665538787842,
      0.604892909526825,
      0.5973114371299744,
      0.6104944944381714,
      0.6110439896583557,
      0.5783525705337524,
      0.5557171106338501,
      0.5981220006942749,
      0.5560334920883179,
      0.6282851696014404,
      0.6710894703865051,
      0.6406092643737793,
      0.6402449011802673,
      0.7203551530838013,
      0.7125821113586426,
      0.6794026494026184,
      0.7020519375801086,
      0.7526035308837891,
      0.7058752775192261,
      0.6779567003250122,
      0.7342643141746521,
      0.7453762888908386,
      0.6790152788162231,
      0.682857096195221,
      0.7436169981956482,
      0.7149655818939209,
      0.6621675491333008,
      0.6826063394546509,
      0.6402807235717773,
      0.8848046064376831,
      0.9047063589096069,
      0.897037148475647,
      0.9226119518280029,
      0.9235939979553223,
      0.907042920589447,
      0.9227086305618286,
      0.9060722589492798,
      0.9144216775894165,
      0.8755108714103699,
      0.8800230026245117,
      0.907188892364502,
      0.8328198790550232,
      0.8295527100563049,
      0.7610560059547424,
      0.7683804631233215,
      0.857010006904602,
      0.8902820944786072,
      0.9015556573867798,
      0.9358999729156494,
      0.8851211071014404,
      0.903689980506897,
      0.8782347440719604,
      0.9131951332092285,
      0.9045013189315796,
      0.9224847555160522,
      0.9299092292785645,
      0.9671340584754944,
      0.9789185523986816,
      0.9857712388038635,
      0.9968054890632629,
      0.9979898929595947,
      0.9991177916526794,
      0.9993948936462402,
      0.9996285438537598,
      0.9996751546859741,
      0.9996336698532104,
      0.9994964003562927,
      0.9997000098228455,
      0.9996940493583679,
      0.9997133612632751,
      0.9995201230049133,
      0.9992504119873047,
      0.9987717270851135,
      0.9966240525245667,
      0.9942463040351868,
      0.9962702393531799,
      0.9946112036705017,
      0.9914085865020752,
      0.9541311860084534,
      0.9160752892494202,
      0.8263575434684753,
      0.816054105758667,
      0.825749397277832,
      0.7568244934082031,
      0.7572611570358276,
      0.8077912330627441,
      0.8118127584457397,
      0.8742509484291077,
      0.8610692024230957,
      0.8806430101394653,
      0.854268491268158,
      0.889724612236023,
      0.9190819263458252,
      0.985449492931366,
      0.9628098607063293,
      0.9787205457687378,
      0.9578588008880615,
      0.9520324468612671,
      0.9848089814186096,
      0.9916225671768188,
      0.996081531047821,
      0.9990395903587341,
      0.9986912608146667,
      0.9979830980300903,
      0.9988270998001099,
      0.9986163377761841,
      0.9987086653709412,
      0.9975940585136414,
      0.9960349798202515,
      0.9954848289489746,
      0.9864591956138611,
      0.9869153499603271,
      0.9767454862594604,
      0.9691864252090454,
      0.9506729245185852,
      0.9702828526496887,
      0.9743675589561462,
      0.9574728012084961,
      0.976471483707428,
      0.9703218936920166,
      0.9859923124313354,
      0.982946515083313,
      0.9935889840126038,
      0.989521861076355,
      0.9868640303611755,
      0.9744247794151306,
      0.9838876724243164,
      0.9921044707298279,
      0.9964703321456909,
      0.9960231781005859
    ],
    [
      0.6462167501449585,
      0.7015962600708008,
      0.7617921829223633,
      0.7988025546073914,
      0.7519452571868896,
      0.7475351095199585,
      0.8045373558998108,
      0.781353235244751,
      0.7206552624702454,
      0.757280707359314,
      0.7860913276672363,
      0.718158483505249,
      0.7090733051300049,
      0.7627756595611572,
      0.7414270639419556,
      0.6963720321655273,
      0.7184235453605652,
      0.7548313140869141,
      0.708003044128418,
      0.6972446441650391,
      0.7264816761016846,
      0.7357889413833618,
      0.6973444223403931,
      0.7134385704994202,
      0.7384819984436035,
      0.7062911987304688,
      0.6866549253463745,
      0.715060293674469,
      0.7218772172927856,
      0.6724494099617004,
      0.6537462472915649,
      0.69133460521698,
      0.6626972556114197,
      0.5919225215911865,
      0.5677031874656677,
      0.5517290830612183,
      0.5738935470581055,
      0.6567930579185486,
      0.6635792851448059,
      0.6928369998931885,
      0.6774386763572693,
      0.6661347150802612,
      0.7153174877166748,
      0.7170846462249756,
      0.6771751642227173,
      0.6931395530700684,
      0.727632999420166,
      0.7082672119140625,
      0.6835020184516907,
      0.7007441520690918,
      0.71173095703125,
      0.6877724528312683,
      0.6741899847984314,
      0.6946572065353394,
      0.6872155666351318,
      0.6430215835571289,
      0.6319280862808228,
      0.6427103281021118,
      0.6552523970603943,
      0.6247608065605164,
      0.6160293221473694,
      0.663436770439148,
      0.6087106466293335,
      0.662908136844635,
      0.7066323161125183,
      0.6765342354774475,
      0.6672609448432922,
      0.7421090602874756,
      0.7352842092514038,
      0.7009257078170776,
      0.7206410765647888,
      0.7691888809204102,
      0.7236422300338745,
      0.6945003867149353,
      0.7488535642623901,
      0.7617999911308289,
      0.6966826915740967,
      0.6986150741577148,
      0.7601277828216553,
      0.7322648167610168,
      0.6801722645759583,
      0.695134162902832,
      0.6467577815055847,
      0.8839555978775024,
      0.9037864208221436,
      0.8970320820808411,
      0.9228596687316895,
      0.9247442483901978,
      0.90755295753479,
      0.9237622618675232,
      0.9076790809631348,
      0.9181329607963562,
      0.8803880214691162,
      0.8851060271263123,
      0.9114956855773926,
      0.8407055139541626,
      0.8368933200836182,
      0.7714977264404297,
      0.7773596048355103,
      0.8616446256637573,
      0.8948967456817627,
      0.9051691889762878,
      0.9384791851043701,
      0.8880190849304199,
      0.9063758850097656,
      0.8809210658073425,
      0.9144936203956604,
      0.9049954414367676,
      0.9231259822845459,
      0.9303004741668701,
      0.9689509868621826,
      0.9796894788742065,
      0.9869242310523987,
      0.997093915939331,
      0.9981874823570251,
      0.9991858601570129,
      0.9994569420814514,
      0.9996673464775085,
      0.9997068643569946,
      0.9996697306632996,
      0.9995448589324951,
      0.999733030796051,
      0.9997238516807556,
      0.9997419714927673,
      0.9995626211166382,
      0.9993236660957336,
      0.9989069104194641,
      0.9970710277557373,
      0.99502032995224,
      0.996644914150238,
      0.9952414035797119,
      0.9922168850898743,
      0.9559947848320007,
      0.9192488789558411,
      0.833478569984436,
      0.8245841264724731,
      0.8334112167358398,
      0.7665888667106628,
      0.7673513293266296,
      0.8131803870201111,
      0.8157520890235901,
      0.8759456872940063,
      0.8637908101081848,
      0.8839484453201294,
      0.8598290681838989,
      0.8934292793273926,
      0.9212263822555542,
      0.9867521524429321,
      0.9648604393005371,
      0.9806630611419678,
      0.960635244846344,
      0.9556925892829895,
      0.9870954751968384,
      0.9936598539352417,
      0.9968184232711792,
      0.9991864562034607,
      0.9988390803337097,
      0.9982090592384338,
      0.9989495277404785,
      0.9987654089927673,
      0.9988494515419006,
      0.9978917837142944,
      0.9964991807937622,
      0.9961227774620056,
      0.9878808259963989,
      0.9886777997016907,
      0.9789912700653076,
      0.9740240573883057,
      0.9551312327384949,
      0.973102331161499,
      0.9765447974205017,
      0.9593956470489502,
      0.978046178817749,
      0.9717470407485962,
      0.9873561859130859,
      0.9846432209014893,
      0.9943943023681641,
      0.9906696081161499,
      0.9887131452560425,
      0.9768011569976807,
      0.9868476390838623,
      0.9941559433937073,
      0.9973311424255371,
      0.9968293905258179
    ],
    [
      0.6765336990356445,
      0.7268120050430298,
      0.7820280194282532,
      0.8203065395355225,
      0.7661367654800415,
      0.7599927186965942,
      0.8176356554031372,
      0.794444739818573,
      0.7307071685791016,
      0.767297625541687,
      0.7977727651596069,
      0.7274253964424133,
      0.7180960178375244,
      0.7716904878616333,
      0.7506003975868225,
      0.7065115571022034,
      0.7288752794265747,
      0.7641534209251404,
      0.7202191352844238,
      0.7077928781509399,
      0.7376611828804016,
      0.7457666397094727,
      0.708491861820221,
      0.722870945930481,
      0.7478933334350586,
      0.7157050371170044,
      0.6966179013252258,
      0.7244341373443604,
      0.7302526235580444,
      0.6825875639915466,
      0.6652796864509583,
      0.7014609575271606,
      0.6754418611526489,
      0.6029129028320312,
      0.5778931975364685,
      0.5672013163566589,
      0.5924770832061768,
      0.6722458004951477,
      0.6809457540512085,
      0.7116814255714417,
      0.6920980215072632,
      0.6799387335777283,
      0.7257612347602844,
      0.7303707599639893,
      0.6907202005386353,
      0.7049959897994995,
      0.7390480637550354,
      0.7210682034492493,
      0.6962612867355347,
      0.7125598788261414,
      0.724013090133667,
      0.7040578722953796,
      0.6879972815513611,
      0.7102023959159851,
      0.7067595720291138,
      0.6628572344779968,
      0.6529979705810547,
      0.6641746759414673,
      0.6753371953964233,
      0.6471225619316101,
      0.6454298496246338,
      0.6863663196563721,
      0.6345487833023071,
      0.6787935495376587,
      0.7228779196739197,
      0.6951513886451721,
      0.6813077926635742,
      0.7534376382827759,
      0.7479372024536133,
      0.7127092480659485,
      0.7310141324996948,
      0.778046727180481,
      0.7345454096794128,
      0.70540851354599,
      0.7570235729217529,
      0.7703369855880737,
      0.7079130411148071,
      0.7072563767433167,
      0.7677467465400696,
      0.7412658929824829,
      0.68826824426651,
      0.6976547241210938,
      0.6321714520454407,
      0.8836408853530884,
      0.9035602807998657,
      0.8971922397613525,
      0.9226614832878113,
      0.9263622164726257,
      0.9084533452987671,
      0.9249720573425293,
      0.9097937345504761,
      0.9208642244338989,
      0.8843591213226318,
      0.8888077735900879,
      0.9146078824996948,
      0.8468292355537415,
      0.8417524099349976,
      0.7791213989257812,
      0.78452068567276,
      0.8656519055366516,
      0.8990193605422974,
      0.9082356691360474,
      0.940617024898529,
      0.8911170959472656,
      0.9088878631591797,
      0.883457362651825,
      0.9160226583480835,
      0.905940055847168,
      0.9240869283676147,
      0.9309035539627075,
      0.9709507822990417,
      0.9806528687477112,
      0.9880610704421997,
      0.9973625540733337,
      0.9983391761779785,
      0.999257504940033,
      0.9995087385177612,
      0.999695360660553,
      0.9997301697731018,
      0.9996929168701172,
      0.9995806813240051,
      0.9997551441192627,
      0.9997439980506897,
      0.9997610449790955,
      0.9995875954627991,
      0.999369740486145,
      0.9990062713623047,
      0.9974172711372375,
      0.9956262707710266,
      0.9969911575317383,
      0.9957663416862488,
      0.9929487109184265,
      0.9577374458312988,
      0.921754002571106,
      0.837965726852417,
      0.8303670883178711,
      0.838759183883667,
      0.7735897302627563,
      0.7744211554527283,
      0.8176085948944092,
      0.8192569613456726,
      0.8780155181884766,
      0.8665210604667664,
      0.8868176937103271,
      0.8637893795967102,
      0.8963356018066406,
      0.9234992861747742,
      0.988020658493042,
      0.9665786027908325,
      0.982196569442749,
      0.9618136286735535,
      0.9575377106666565,
      0.9887240529060364,
      0.994911789894104,
      0.9972848296165466,
      0.9992839097976685,
      0.9989417195320129,
      0.9983652234077454,
      0.9990542531013489,
      0.998888373374939,
      0.9989564418792725,
      0.9981277585029602,
      0.9968776702880859,
      0.9966192841529846,
      0.9891030788421631,
      0.990129828453064,
      0.981065034866333,
      0.9781689047813416,
      0.9587387442588806,
      0.9755495190620422,
      0.9782344102859497,
      0.9610829949378967,
      0.9794595241546631,
      0.9728708863258362,
      0.9884260296821594,
      0.985815703868866,
      0.9949484467506409,
      0.9913808703422546,
      0.9900150299072266,
      0.9781010746955872,
      0.9886304140090942,
      0.9953036904335022,
      0.9978134036064148,
      0.9972729682922363
    ],
    [
      0.7094000577926636,
      0.7475018501281738,
      0.7971255779266357,
      0.8358184695243835,
      0.7774039506912231,
      0.7709691524505615,
      0.8281871676445007,
      0.805737316608429,
      0.7399877309799194,
      0.7770538330078125,
      0.8086309432983398,
      0.7378748655319214,
      0.7284696102142334,
      0.7817596197128296,
      0.7606316208839417,
      0.7176811695098877,
      0.7407646179199219,
      0.7754632830619812,
      0.7333869934082031,
      0.7189304828643799,
      0.7502713203430176,
      0.7568344473838806,
      0.7213281989097595,
      0.7329486608505249,
      0.7582167983055115,
      0.7267954349517822,
      0.7076640725135803,
      0.734969973564148,
      0.7393666505813599,
      0.6935331225395203,
      0.6773484945297241,
      0.7111431956291199,
      0.6861141324043274,
      0.6138378381729126,
      0.5938990116119385,
      0.5861666798591614,
      0.6170782446861267,
      0.6851124167442322,
      0.6973267793655396,
      0.7265651226043701,
      0.705234169960022,
      0.6927302479743958,
      0.7341893911361694,
      0.7414008975028992,
      0.7035195827484131,
      0.7158972024917603,
      0.7487210631370544,
      0.7325025200843811,
      0.7095062732696533,
      0.7228645086288452,
      0.734973669052124,
      0.7182028889656067,
      0.701371967792511,
      0.724413275718689,
      0.7238489389419556,
      0.6805515885353088,
      0.6721200942993164,
      0.6833682656288147,
      0.6948352456092834,
      0.6694149374961853,
      0.6756764054298401,
      0.7096132636070251,
      0.6587088108062744,
      0.6930127143859863,
      0.7366750836372375,
      0.7089108824729919,
      0.6950809955596924,
      0.7643061876296997,
      0.7589943408966064,
      0.724071741104126,
      0.7417322397232056,
      0.7869208455085754,
      0.7454426288604736,
      0.7170007824897766,
      0.766196608543396,
      0.7798254489898682,
      0.7196998000144958,
      0.7189904451370239,
      0.7785792350769043,
      0.7534781694412231,
      0.7048959732055664,
      0.7127476930618286,
      0.6684191226959229,
      0.8828237056732178,
      0.9037371277809143,
      0.8969769477844238,
      0.9224276542663574,
      0.9278624057769775,
      0.9094302654266357,
      0.926659107208252,
      0.9128238558769226,
      0.9246924519538879,
      0.889021098613739,
      0.8934069275856018,
      0.9184633493423462,
      0.8533446192741394,
      0.847447395324707,
      0.7875863909721375,
      0.7917304039001465,
      0.8694617748260498,
      0.903499186038971,
      0.9109405279159546,
      0.9428752064704895,
      0.8947765827178955,
      0.9117974042892456,
      0.8866737484931946,
      0.9179064631462097,
      0.9074303507804871,
      0.9252384305000305,
      0.9316326379776001,
      0.9729412794113159,
      0.9817051887512207,
      0.9892421960830688,
      0.9976341724395752,
      0.9985175132751465,
      0.99932861328125,
      0.9995616674423218,
      0.9997261166572571,
      0.9997563362121582,
      0.9997193813323975,
      0.9996234178543091,
      0.9997758269309998,
      0.9997639060020447,
      0.9997814893722534,
      0.9996161460876465,
      0.9994198679924011,
      0.9991067051887512,
      0.9977400302886963,
      0.996248722076416,
      0.9972668290138245,
      0.9962918162345886,
      0.9937341213226318,
      0.9593706130981445,
      0.9238708019256592,
      0.8416275978088379,
      0.8366258144378662,
      0.8446456789970398,
      0.781450629234314,
      0.7817455530166626,
      0.8234013915061951,
      0.8236156702041626,
      0.8806453347206116,
      0.8699157238006592,
      0.8904930949211121,
      0.8681626915931702,
      0.8997431993484497,
      0.9257709980010986,
      0.9880720376968384,
      0.9684847593307495,
      0.9838693141937256,
      0.9653612971305847,
      0.9606566429138184,
      0.9906777739524841,
      0.9962431788444519,
      0.9977501630783081,
      0.999389111995697,
      0.999069333076477,
      0.9985440969467163,
      0.9991804957389832,
      0.9990368485450745,
      0.9990717768669128,
      0.9983537197113037,
      0.9972626566886902,
      0.9970981478691101,
      0.9903304576873779,
      0.9916359782218933,
      0.9835885167121887,
      0.9816634654998779,
      0.9619468450546265,
      0.9778590798377991,
      0.9799992442131042,
      0.9629632830619812,
      0.980899453163147,
      0.9739179611206055,
      0.9888970255851746,
      0.9872604608535767,
      0.9956526160240173,
      0.9923586249351501,
      0.9914836883544922,
      0.9800899028778076,
      0.9904606342315674,
      0.9963827729225159,
      0.9982423186302185,
      0.9976727366447449
    ],
    [
      0.7476292252540588,
      0.7670568227767944,
      0.8125864863395691,
      0.8490756750106812,
      0.7873058319091797,
      0.78054279088974,
      0.8369085192680359,
      0.8150302171707153,
      0.7480937242507935,
      0.7855471968650818,
      0.8186875581741333,
      0.7476387023925781,
      0.7405282258987427,
      0.7913843393325806,
      0.7700448036193848,
      0.7286953330039978,
      0.7534867525100708,
      0.7871865034103394,
      0.7462074756622314,
      0.730862557888031,
      0.7626700401306152,
      0.7681767344474792,
      0.7340028285980225,
      0.7455204129219055,
      0.7691242098808289,
      0.7377431392669678,
      0.7188374996185303,
      0.7453542947769165,
      0.7493483424186707,
      0.7063904404640198,
      0.6914850473403931,
      0.7216196060180664,
      0.6924137473106384,
      0.6339160203933716,
      0.6161319613456726,
      0.608564555644989,
      0.6477922201156616,
      0.6997082233428955,
      0.7199171781539917,
      0.7411790490150452,
      0.720667839050293,
      0.7095410823822021,
      0.7446644902229309,
      0.7510344982147217,
      0.7174443006515503,
      0.7290580868721008,
      0.7594902515411377,
      0.7438777089118958,
      0.7226206064224243,
      0.7344142198562622,
      0.7466729879379272,
      0.7322235107421875,
      0.7154862284660339,
      0.740688145160675,
      0.739918053150177,
      0.6967787146568298,
      0.6869191527366638,
      0.6980549693107605,
      0.7121033072471619,
      0.6880003213882446,
      0.70194411277771,
      0.73007732629776,
      0.6755025386810303,
      0.7053489089012146,
      0.7499686479568481,
      0.7213201522827148,
      0.7084828019142151,
      0.774373471736908,
      0.7684568762779236,
      0.7350149154663086,
      0.7514035701751709,
      0.7952055931091309,
      0.7555743455886841,
      0.7289850115776062,
      0.774114191532135,
      0.7879800796508789,
      0.7315553426742554,
      0.7297327518463135,
      0.7870782613754272,
      0.7630135416984558,
      0.7171769142150879,
      0.7195361852645874,
      0.6755297183990479,
      0.8823133707046509,
      0.9043381214141846,
      0.897604763507843,
      0.9232679605484009,
      0.930092453956604,
      0.9108889102935791,
      0.9284509420394897,
      0.9158346056938171,
      0.9255496263504028,
      0.8936893939971924,
      0.8981236815452576,
      0.9226628541946411,
      0.8594602346420288,
      0.8527177572250366,
      0.7959864139556885,
      0.8001578450202942,
      0.8748744130134583,
      0.9081456065177917,
      0.9147447943687439,
      0.9457504749298096,
      0.8992772698402405,
      0.9151328206062317,
      0.8902832865715027,
      0.9198455810546875,
      0.9091551303863525,
      0.9266480803489685,
      0.9326248168945312,
      0.9757063388824463,
      0.983231246471405,
      0.9901449680328369,
      0.9980356097221375,
      0.9987428188323975,
      0.9994005560874939,
      0.999605119228363,
      0.9997556209564209,
      0.9997818470001221,
      0.9997446537017822,
      0.9996485710144043,
      0.999795138835907,
      0.9997819662094116,
      0.9998002648353577,
      0.9996492266654968,
      0.999469518661499,
      0.9991978406906128,
      0.9980151057243347,
      0.9967442750930786,
      0.9975581765174866,
      0.9967684149742126,
      0.9944827556610107,
      0.960898756980896,
      0.9265925884246826,
      0.8474200367927551,
      0.8437274694442749,
      0.851216197013855,
      0.7892155647277832,
      0.7892178893089294,
      0.8268579244613647,
      0.8280084133148193,
      0.8831310272216797,
      0.8732360601425171,
      0.892772912979126,
      0.8730196952819824,
      0.9035223722457886,
      0.9285519123077393,
      0.9893209934234619,
      0.9706521034240723,
      0.9854099750518799,
      0.9676576256752014,
      0.962522029876709,
      0.9916977882385254,
      0.9968849420547485,
      0.998070478439331,
      0.9994522333145142,
      0.9991899728775024,
      0.9986915588378906,
      0.9992883801460266,
      0.9991751313209534,
      0.999186635017395,
      0.9985451102256775,
      0.9976046085357666,
      0.9975182414054871,
      0.99171382188797,
      0.9934713840484619,
      0.9863486289978027,
      0.9848712086677551,
      0.9658161401748657,
      0.9805207848548889,
      0.9822037220001221,
      0.9654903411865234,
      0.9826126098632812,
      0.9755237102508545,
      0.9901379942893982,
      0.9886317253112793,
      0.996285617351532,
      0.9932741522789001,
      0.9926333427429199,
      0.9815487861633301,
      0.9913628697395325,
      0.9968286752700806,
      0.9984276294708252,
      0.9978293776512146
    ],
    [
      0.767401933670044,
      0.7771341800689697,
      0.8237811923027039,
      0.8567066192626953,
      0.794588029384613,
      0.787192165851593,
      0.8434129953384399,
      0.8209661841392517,
      0.7559295892715454,
      0.7932283878326416,
      0.8252533674240112,
      0.7560495138168335,
      0.7498549222946167,
      0.7996414303779602,
      0.7775675654411316,
      0.7381432056427002,
      0.7645541429519653,
      0.7961670756340027,
      0.755935549736023,
      0.7411352396011353,
      0.7729259133338928,
      0.7763923406600952,
      0.7438900470733643,
      0.752479076385498,
      0.7774006128311157,
      0.7460479736328125,
      0.7265635132789612,
      0.7521833181381226,
      0.7562634944915771,
      0.7162357568740845,
      0.7006194591522217,
      0.7308396100997925,
      0.6999421119689941,
      0.6529360413551331,
      0.6346008777618408,
      0.6260510683059692,
      0.6731579303741455,
      0.715389609336853,
      0.7337204813957214,
      0.7516316771507263,
      0.730965793132782,
      0.7209553122520447,
      0.7532484531402588,
      0.7580788135528564,
      0.7265867590904236,
      0.7385329008102417,
      0.7674233913421631,
      0.7518519163131714,
      0.731042742729187,
      0.7435328364372253,
      0.7547496557235718,
      0.7421057224273682,
      0.7238519787788391,
      0.7499315738677979,
      0.7493709921836853,
      0.7072551250457764,
      0.6979084014892578,
      0.7090877890586853,
      0.7267862558364868,
      0.7015799283981323,
      0.7200815081596375,
      0.7435819506645203,
      0.6873067021369934,
      0.7147148251533508,
      0.7604024410247803,
      0.730635941028595,
      0.71823650598526,
      0.7822387218475342,
      0.776790976524353,
      0.7435756921768188,
      0.7591196298599243,
      0.8019042611122131,
      0.7645610570907593,
      0.738994836807251,
      0.7803152799606323,
      0.7948899269104004,
      0.742263913154602,
      0.7388858199119568,
      0.7944267988204956,
      0.7726185321807861,
      0.7285633087158203,
      0.7295511364936829,
      0.6968298554420471,
      0.881305992603302,
      0.9047192335128784,
      0.8982900977134705,
      0.9234965443611145,
      0.9321578145027161,
      0.9123489856719971,
      0.930234432220459,
      0.9186407327651978,
      0.9293408393859863,
      0.8980556726455688,
      0.9021121263504028,
      0.9260761737823486,
      0.8639416098594666,
      0.8584917783737183,
      0.8019227385520935,
      0.8059436678886414,
      0.8774430751800537,
      0.9106230139732361,
      0.917168378829956,
      0.948241651058197,
      0.9028952717781067,
      0.9179694056510925,
      0.8932335376739502,
      0.9217241406440735,
      0.910781979560852,
      0.9278388023376465,
      0.9333358407020569,
      0.9778729677200317,
      0.9844052791595459,
      0.9916083812713623,
      0.9983751773834229,
      0.9988868236541748,
      0.9994447231292725,
      0.9996389746665955,
      0.999778687953949,
      0.9998011589050293,
      0.9997646808624268,
      0.9996825456619263,
      0.9998095631599426,
      0.9997959136962891,
      0.9998132586479187,
      0.9996649026870728,
      0.999498188495636,
      0.9992508292198181,
      0.998166024684906,
      0.9970093965530396,
      0.9977190494537354,
      0.9970059394836426,
      0.9949037432670593,
      0.9629955291748047,
      0.9292003512382507,
      0.8519625067710876,
      0.8493297100067139,
      0.8557014465332031,
      0.794202446937561,
      0.7951802611351013,
      0.8319491744041443,
      0.8308135867118835,
      0.8850833177566528,
      0.8756633996963501,
      0.8955215215682983,
      0.8767542839050293,
      0.9064989686012268,
      0.9309934377670288,
      0.9900871515274048,
      0.9715914726257324,
      0.986045777797699,
      0.9688947796821594,
      0.9657979607582092,
      0.9923297762870789,
      0.9972308874130249,
      0.9981710314750671,
      0.9994896650314331,
      0.9992645382881165,
      0.9987859129905701,
      0.9993661642074585,
      0.9992849230766296,
      0.9992803931236267,
      0.9986909627914429,
      0.9978995323181152,
      0.9978289604187012,
      0.9928439855575562,
      0.9945834875106812,
      0.9882460832595825,
      0.9872162342071533,
      0.9686938524246216,
      0.9828246831893921,
      0.9841477870941162,
      0.9675163626670837,
      0.9838200807571411,
      0.9773179888725281,
      0.9913336038589478,
      0.9899626970291138,
      0.9968187808990479,
      0.993940532207489,
      0.9932752251625061,
      0.9823858737945557,
      0.9916627407073975,
      0.9967811107635498,
      0.9984798431396484,
      0.9978570342063904
    ],
    [
      0.7793573141098022,
      0.7824887633323669,
      0.8317597508430481,
      0.8612155318260193,
      0.7991324663162231,
      0.7925426959991455,
      0.8484789729118347,
      0.8262869715690613,
      0.7638305425643921,
      0.8010430335998535,
      0.8304015398025513,
      0.763339102268219,
      0.7599712610244751,
      0.8069305419921875,
      0.7837138772010803,
      0.7470930218696594,
      0.774589478969574,
      0.8032617568969727,
      0.7640187740325928,
      0.7502910494804382,
      0.7814460396766663,
      0.7826600074768066,
      0.7521989941596985,
      0.7602105140686035,
      0.7840642929077148,
      0.7534668445587158,
      0.7330758571624756,
      0.7576543092727661,
      0.7622921466827393,
      0.7243490815162659,
      0.7078127861022949,
      0.7387682795524597,
      0.7083631753921509,
      0.6713624596595764,
      0.6512940526008606,
      0.6426749229431152,
      0.6921182870864868,
      0.7273749113082886,
      0.7437565326690674,
      0.7610743641853333,
      0.7397134304046631,
      0.7291476726531982,
      0.7606334686279297,
      0.7653970122337341,
      0.7353212237358093,
      0.746042013168335,
      0.7756156325340271,
      0.7597520351409912,
      0.7394691705703735,
      0.7517411708831787,
      0.763131856918335,
      0.7517484426498413,
      0.7326277494430542,
      0.7603706121444702,
      0.7595582008361816,
      0.7187337279319763,
      0.709472119808197,
      0.7209598422050476,
      0.7408610582351685,
      0.7143444418907166,
      0.7338544130325317,
      0.75593501329422,
      0.6978508234024048,
      0.7236355543136597,
      0.7702891230583191,
      0.7400715351104736,
      0.7266960740089417,
      0.7885721325874329,
      0.7847520112991333,
      0.7508222460746765,
      0.7650982141494751,
      0.807363748550415,
      0.7726058959960938,
      0.7464587688446045,
      0.7851153612136841,
      0.8011530637741089,
      0.7512034177780151,
      0.7450971603393555,
      0.7991240620613098,
      0.779366135597229,
      0.7357785105705261,
      0.7338085770606995,
      0.7001758813858032,
      0.8816452026367188,
      0.9049755334854126,
      0.8993093967437744,
      0.9235348701477051,
      0.9342108964920044,
      0.9138702154159546,
      0.9297617077827454,
      0.9210441708564758,
      0.9326213598251343,
      0.9018169641494751,
      0.9064291715621948,
      0.9293764233589172,
      0.868274450302124,
      0.8635286092758179,
      0.8082585334777832,
      0.8115992546081543,
      0.8810633420944214,
      0.9134529829025269,
      0.919543981552124,
      0.9505661725997925,
      0.9059876203536987,
      0.9205001592636108,
      0.8961840271949768,
      0.9234346151351929,
      0.9126369953155518,
      0.9291826486587524,
      0.9345036745071411,
      0.9791893362998962,
      0.9852156639099121,
      0.992470383644104,
      0.9986359477043152,
      0.9990302324295044,
      0.9995055794715881,
      0.9996685981750488,
      0.9997984170913696,
      0.9998176693916321,
      0.9997758865356445,
      0.9996984004974365,
      0.9998199343681335,
      0.9998066425323486,
      0.9998247623443604,
      0.9996780157089233,
      0.9995256066322327,
      0.9993031024932861,
      0.998308002948761,
      0.9972862601280212,
      0.9978856444358826,
      0.9972761273384094,
      0.9952474236488342,
      0.9647759795188904,
      0.9317952990531921,
      0.8576950430870056,
      0.8551757335662842,
      0.8615984916687012,
      0.7999967336654663,
      0.8017079830169678,
      0.8363012075424194,
      0.8347692489624023,
      0.8878400921821594,
      0.8784817457199097,
      0.899013876914978,
      0.8806012868881226,
      0.9091552495956421,
      0.9327173829078674,
      0.9907535314559937,
      0.9725715517997742,
      0.9869518876075745,
      0.9700257778167725,
      0.9677301049232483,
      0.993114709854126,
      0.9975695013999939,
      0.9983963370323181,
      0.9995371103286743,
      0.9993464350700378,
      0.998892068862915,
      0.9994410276412964,
      0.9993790984153748,
      0.9993588924407959,
      0.9988272786140442,
      0.9981145262718201,
      0.9980741143226624,
      0.9937096834182739,
      0.9954659342765808,
      0.9899278879165649,
      0.9893182516098022,
      0.9706121683120728,
      0.9851431250572205,
      0.9861318469047546,
      0.9692428112030029,
      0.9848220348358154,
      0.9793551564216614,
      0.9924393892288208,
      0.9908381700515747,
      0.9972635507583618,
      0.9946764707565308,
      0.994103729724884,
      0.9838621020317078,
      0.9923685193061829,
      0.997041642665863,
      0.9985777735710144,
      0.997931182384491
    ],
    [
      0.7905813455581665,
      0.7900357246398926,
      0.8380147814750671,
      0.8656734228134155,
      0.8049577474594116,
      0.7977005243301392,
      0.8536667823791504,
      0.8285715579986572,
      0.7704376578330994,
      0.8073126673698425,
      0.8333258628845215,
      0.7705790996551514,
      0.7683963179588318,
      0.8116468787193298,
      0.7892332077026367,
      0.7565104365348816,
      0.7847301959991455,
      0.8090140223503113,
      0.771817684173584,
      0.7599607706069946,
      0.7896567583084106,
      0.7886759042739868,
      0.7595791220664978,
      0.7659910917282104,
      0.7908675074577332,
      0.7601730227470398,
      0.7383486032485962,
      0.7634797692298889,
      0.7689875364303589,
      0.7320615649223328,
      0.7155658602714539,
      0.7479591965675354,
      0.7177139520645142,
      0.6872986555099487,
      0.6656712293624878,
      0.6613025665283203,
      0.7025852203369141,
      0.7355486750602722,
      0.7518731355667114,
      0.7700408101081848,
      0.7481955885887146,
      0.7361398935317993,
      0.7698960304260254,
      0.7734621167182922,
      0.7441598176956177,
      0.7552820444107056,
      0.7850419282913208,
      0.7683121562004089,
      0.7475404143333435,
      0.7616273164749146,
      0.7734740972518921,
      0.7621070742607117,
      0.7417914867401123,
      0.7668368816375732,
      0.7700687050819397,
      0.7294759750366211,
      0.7195672988891602,
      0.7348582744598389,
      0.7569882273674011,
      0.7292770147323608,
      0.7507390975952148,
      0.7686138153076172,
      0.7096608877182007,
      0.7352129817008972,
      0.7828189730644226,
      0.750481367111206,
      0.7372649908065796,
      0.7963107228279114,
      0.7931797504425049,
      0.7585105895996094,
      0.7714571952819824,
      0.8132417798042297,
      0.7805379033088684,
      0.7550972700119019,
      0.7910118699073792,
      0.8084070682525635,
      0.7618319392204285,
      0.7535988688468933,
      0.8057419061660767,
      0.7907518148422241,
      0.7481449246406555,
      0.7509701251983643,
      0.733789324760437,
      0.881740391254425,
      0.9058605432510376,
      0.9007633924484253,
      0.9251197576522827,
      0.9369900822639465,
      0.9160124063491821,
      0.9311329126358032,
      0.923728883266449,
      0.9360253810882568,
      0.9056389331817627,
      0.9108906984329224,
      0.9346117973327637,
      0.8738315105438232,
      0.8686413168907166,
      0.8155627250671387,
      0.8182141780853271,
      0.8844866752624512,
      0.9162286520004272,
      0.9223041534423828,
      0.9542334079742432,
      0.909628689289093,
      0.9231032729148865,
      0.8991676568984985,
      0.9255057573318481,
      0.9148561954498291,
      0.9308013319969177,
      0.936086893081665,
      0.9802645444869995,
      0.986144483089447,
      0.9932237267494202,
      0.9988430738449097,
      0.9991927742958069,
      0.9995781779289246,
      0.9997026324272156,
      0.9998198747634888,
      0.9998361468315125,
      0.999794602394104,
      0.9997168779373169,
      0.9998311996459961,
      0.9998190402984619,
      0.9998377561569214,
      0.9996949434280396,
      0.9995568990707397,
      0.99935382604599,
      0.9984870553016663,
      0.9976105093955994,
      0.9980673789978027,
      0.9975215196609497,
      0.9957364797592163,
      0.9660218954086304,
      0.9367455840110779,
      0.862966775894165,
      0.8631364703178406,
      0.8680247664451599,
      0.8079850673675537,
      0.8090916872024536,
      0.8399110436439514,
      0.8377605080604553,
      0.890759289264679,
      0.8812960982322693,
      0.902302622795105,
      0.88419109582901,
      0.9127516746520996,
      0.9358070492744446,
      0.99155193567276,
      0.973814070224762,
      0.987558901309967,
      0.9720046520233154,
      0.9689637422561646,
      0.9937568306922913,
      0.9977730512619019,
      0.9985380172729492,
      0.9995744228363037,
      0.9994219541549683,
      0.999026358127594,
      0.9995141625404358,
      0.9994745850563049,
      0.9994428157806396,
      0.9989748597145081,
      0.9983561635017395,
      0.9983358979225159,
      0.9946289658546448,
      0.9962823987007141,
      0.9916639924049377,
      0.9913067817687988,
      0.9741390347480774,
      0.9883100986480713,
      0.9888984560966492,
      0.9719196557998657,
      0.9863173961639404,
      0.981449544429779,
      0.994162917137146,
      0.9920762777328491,
      0.9976645112037659,
      0.9954339265823364,
      0.9947435259819031,
      0.9844653010368347,
      0.9927341938018799,
      0.9973608255386353,
      0.99863201379776,
      0.9979642629623413
    ],
    [
      0.8111392259597778,
      0.8023709058761597,
      0.8486106395721436,
      0.8752588033676147,
      0.8161657452583313,
      0.8060740232467651,
      0.861344575881958,
      0.8359602093696594,
      0.779315710067749,
      0.8158329725265503,
      0.8382695913314819,
      0.7787155508995056,
      0.7793224453926086,
      0.8189624547958374,
      0.7966938018798828,
      0.7680888175964355,
      0.797853410243988,
      0.8167920112609863,
      0.7807523012161255,
      0.77171790599823,
      0.8011784553527832,
      0.7966082096099854,
      0.7698602080345154,
      0.7756373882293701,
      0.7986776828765869,
      0.7688380479812622,
      0.74586021900177,
      0.770743191242218,
      0.7787612080574036,
      0.7427340745925903,
      0.7280457019805908,
      0.7622833251953125,
      0.7314909100532532,
      0.7106369733810425,
      0.6918623447418213,
      0.6890683174133301,
      0.7168165445327759,
      0.7483271360397339,
      0.76323401927948,
      0.7823474407196045,
      0.7586625218391418,
      0.7458373308181763,
      0.7823599576950073,
      0.7835484147071838,
      0.7538618445396423,
      0.7683262825012207,
      0.7960808277130127,
      0.7787910103797913,
      0.7580730319023132,
      0.7743233442306519,
      0.7874992489814758,
      0.7769873142242432,
      0.7558001279830933,
      0.777260959148407,
      0.7835274934768677,
      0.7432988882064819,
      0.735019326210022,
      0.7523323893547058,
      0.7761825919151306,
      0.7473762035369873,
      0.7678555250167847,
      0.782489001750946,
      0.7238245606422424,
      0.7478688359260559,
      0.7942689061164856,
      0.7626593708992004,
      0.7496191263198853,
      0.8049440979957581,
      0.8023161888122559,
      0.7667292356491089,
      0.7785261869430542,
      0.8195351362228394,
      0.7886699438095093,
      0.7642785310745239,
      0.7986425757408142,
      0.8170162439346313,
      0.7738080024719238,
      0.764526903629303,
      0.8150081038475037,
      0.8042707443237305,
      0.7627716064453125,
      0.7731605768203735,
      0.7805770039558411,
      0.8827242851257324,
      0.907839834690094,
      0.9028742909431458,
      0.9276484847068787,
      0.940604567527771,
      0.9195890426635742,
      0.9354089498519897,
      0.9266715049743652,
      0.9413806200027466,
      0.9116742610931396,
      0.9166452884674072,
      0.938102126121521,
      0.8813526034355164,
      0.8748675584793091,
      0.8257033824920654,
      0.8297640085220337,
      0.8907231092453003,
      0.920862078666687,
      0.9272253513336182,
      0.9568027853965759,
      0.9154831171035767,
      0.927863597869873,
      0.9033961892127991,
      0.9289166927337646,
      0.9174824357032776,
      0.9331537485122681,
      0.9381363391876221,
      0.9816166162490845,
      0.9870233535766602,
      0.9941084980964661,
      0.9990648627281189,
      0.999371349811554,
      0.9996697306632996,
      0.9997411966323853,
      0.9998440742492676,
      0.9998576641082764,
      0.9998157024383545,
      0.9997402429580688,
      0.9998435974121094,
      0.9998310208320618,
      0.9998547434806824,
      0.9997181296348572,
      0.9996116161346436,
      0.9994436502456665,
      0.9987378716468811,
      0.9980929493904114,
      0.9983747601509094,
      0.9979305267333984,
      0.9964548349380493,
      0.9706681966781616,
      0.9416699409484863,
      0.8710818886756897,
      0.873102068901062,
      0.8770442008972168,
      0.819219708442688,
      0.8192309737205505,
      0.8456248044967651,
      0.843256950378418,
      0.8944358825683594,
      0.8853389620780945,
      0.9064776301383972,
      0.8899855017662048,
      0.9184390902519226,
      0.9404089450836182,
      0.9928058981895447,
      0.9766941666603088,
      0.9890458583831787,
      0.9736853241920471,
      0.971451997756958,
      0.9948984384536743,
      0.9982098937034607,
      0.9987645149230957,
      0.9996374249458313,
      0.9995323419570923,
      0.9991971254348755,
      0.9995994567871094,
      0.9995797276496887,
      0.9995391964912415,
      0.9991468787193298,
      0.9986384510993958,
      0.9986156821250916,
      0.9955744743347168,
      0.9970703125,
      0.9936773777008057,
      0.993124783039093,
      0.9780085682868958,
      0.9918546080589294,
      0.9918992519378662,
      0.9754543304443359,
      0.9886628985404968,
      0.9843563437461853,
      0.9956101179122925,
      0.9937641024589539,
      0.99814772605896,
      0.9962283372879028,
      0.9956168532371521,
      0.9868786931037903,
      0.993725597858429,
      0.9975207448005676,
      0.9986816644668579,
      0.9980598092079163
    ],
    [
      0.8323537111282349,
      0.8177316784858704,
      0.8608089685440063,
      0.8875201940536499,
      0.8293017745018005,
      0.815101146697998,
      0.8699700236320496,
      0.8450605273246765,
      0.7890341877937317,
      0.8240681886672974,
      0.8445370197296143,
      0.7885857820510864,
      0.7889423370361328,
      0.8269513845443726,
      0.8048341870307922,
      0.7795975208282471,
      0.8083214163780212,
      0.8236551284790039,
      0.7892449498176575,
      0.7826825380325317,
      0.8108728528022766,
      0.8034173846244812,
      0.7793278098106384,
      0.7844765782356262,
      0.8062096834182739,
      0.7763087153434753,
      0.7523667216300964,
      0.7779171466827393,
      0.7875719666481018,
      0.7529650330543518,
      0.7375462055206299,
      0.7735843658447266,
      0.7445307970046997,
      0.7250621318817139,
      0.7123568058013916,
      0.7119606733322144,
      0.7294119596481323,
      0.7600482702255249,
      0.774598240852356,
      0.7926633954048157,
      0.7674090266227722,
      0.7555535435676575,
      0.7937020063400269,
      0.7914737462997437,
      0.7616744637489319,
      0.7788923978805542,
      0.80451899766922,
      0.7877177596092224,
      0.7680976986885071,
      0.787020742893219,
      0.8001924157142639,
      0.7918294668197632,
      0.7701089382171631,
      0.7884755730628967,
      0.796933650970459,
      0.7567121982574463,
      0.7467990517616272,
      0.7671871781349182,
      0.7930070161819458,
      0.7650438547134399,
      0.7868242263793945,
      0.7973687648773193,
      0.7405703663825989,
      0.7615187168121338,
      0.8081904053688049,
      0.7757799625396729,
      0.7624786496162415,
      0.8138672113418579,
      0.8101509809494019,
      0.7740100622177124,
      0.78461754322052,
      0.8249940276145935,
      0.7957597970962524,
      0.7712326049804688,
      0.8043252229690552,
      0.8236623406410217,
      0.7825933694839478,
      0.7735442519187927,
      0.8212791681289673,
      0.8123810887336731,
      0.7711673974990845,
      0.7844133377075195,
      0.8032703995704651,
      0.884352445602417,
      0.9108426570892334,
      0.905518651008606,
      0.9310561418533325,
      0.9446154832839966,
      0.9231810569763184,
      0.9394181966781616,
      0.9309477210044861,
      0.9455064535140991,
      0.9158666133880615,
      0.9212613105773926,
      0.9424481391906738,
      0.8875106573104858,
      0.8813698291778564,
      0.8344668745994568,
      0.8394492864608765,
      0.8967820405960083,
      0.9257081151008606,
      0.9313108921051025,
      0.9619245529174805,
      0.9206379055976868,
      0.9318560361862183,
      0.9069156646728516,
      0.9322651028633118,
      0.9204093217849731,
      0.9337458610534668,
      0.9411163330078125,
      0.9835481643676758,
      0.9884578585624695,
      0.9950589537620544,
      0.9992508292198181,
      0.9995043277740479,
      0.999733567237854,
      0.9997850060462952,
      0.9998637437820435,
      0.9998735189437866,
      0.9998307228088379,
      0.9997574090957642,
      0.9998524188995361,
      0.9998409748077393,
      0.9998698830604553,
      0.9997396469116211,
      0.9996621012687683,
      0.9995267987251282,
      0.9989615678787231,
      0.9985216856002808,
      0.9986925721168518,
      0.9983922243118286,
      0.9970040321350098,
      0.9741005897521973,
      0.9467214941978455,
      0.8789873123168945,
      0.880279541015625,
      0.8833885788917542,
      0.8299523591995239,
      0.8289979696273804,
      0.8524683713912964,
      0.847809910774231,
      0.8979147672653198,
      0.8890760540962219,
      0.9104735255241394,
      0.8955140709877014,
      0.9232375621795654,
      0.9437402486801147,
      0.993889570236206,
      0.9796384572982788,
      0.9908987283706665,
      0.978060245513916,
      0.9744096994400024,
      0.9958306550979614,
      0.9985723495483398,
      0.9989458322525024,
      0.9996873140335083,
      0.9996216893196106,
      0.9993355870246887,
      0.999664306640625,
      0.9996553063392639,
      0.9996117353439331,
      0.9992736577987671,
      0.9988568425178528,
      0.998856782913208,
      0.9964140057563782,
      0.9978426694869995,
      0.9952747225761414,
      0.9946578741073608,
      0.982801616191864,
      0.9946523308753967,
      0.9947869181632996,
      0.9799239635467529,
      0.9906139373779297,
      0.9863176345825195,
      0.9961258172988892,
      0.994907796382904,
      0.9985303282737732,
      0.9968682527542114,
      0.9962859749794006,
      0.9884864091873169,
      0.994337797164917,
      0.9977999925613403,
      0.9987603425979614,
      0.9981091618537903
    ],
    [
      0.8484851717948914,
      0.8306246399879456,
      0.8717412948608398,
      0.8979709148406982,
      0.8399341106414795,
      0.8241249322891235,
      0.8782150745391846,
      0.8520886301994324,
      0.7989038228988647,
      0.8316295146942139,
      0.8496646881103516,
      0.7971785664558411,
      0.7990598678588867,
      0.8338929414749146,
      0.8116326928138733,
      0.7898026704788208,
      0.8179967999458313,
      0.8295981884002686,
      0.7964205145835876,
      0.7923018336296082,
      0.8193640112876892,
      0.8095930814743042,
      0.7873926758766174,
      0.7932485342025757,
      0.8134955167770386,
      0.7819622755050659,
      0.7593355774879456,
      0.7850877642631531,
      0.7954040765762329,
      0.7617983818054199,
      0.7465720176696777,
      0.7840006947517395,
      0.7569200992584229,
      0.7380554676055908,
      0.7309423685073853,
      0.734581470489502,
      0.743647575378418,
      0.7735872268676758,
      0.7855707406997681,
      0.8016611337661743,
      0.7756859064102173,
      0.7644568681716919,
      0.8017286062240601,
      0.7979936003684998,
      0.7686852216720581,
      0.78734290599823,
      0.8113757967948914,
      0.7949495911598206,
      0.7761741876602173,
      0.7957160472869873,
      0.8082134127616882,
      0.7997159957885742,
      0.7789907455444336,
      0.7965062856674194,
      0.8037232756614685,
      0.7639209032058716,
      0.7543675899505615,
      0.7770284414291382,
      0.8020394444465637,
      0.7736579179763794,
      0.7957018613815308,
      0.8049443960189819,
      0.7490388751029968,
      0.7689647674560547,
      0.8162156343460083,
      0.784395694732666,
      0.7709441781044006,
      0.8186574578285217,
      0.8156749606132507,
      0.780479371547699,
      0.7906418442726135,
      0.8300315141677856,
      0.8014189600944519,
      0.7780218124389648,
      0.809685468673706,
      0.829278826713562,
      0.7898463606834412,
      0.7808983325958252,
      0.8267455697059631,
      0.8195153474807739,
      0.7778513431549072,
      0.7921607494354248,
      0.8141686320304871,
      0.8858661651611328,
      0.913611888885498,
      0.9078482985496521,
      0.9337595105171204,
      0.9488934874534607,
      0.9268501400947571,
      0.9427192211151123,
      0.9353601932525635,
      0.9495682716369629,
      0.9204428791999817,
      0.9249621629714966,
      0.9461631178855896,
      0.892929196357727,
      0.8868687748908997,
      0.8406518697738647,
      0.8464655876159668,
      0.9018486738204956,
      0.929980993270874,
      0.9347984194755554,
      0.9638837575912476,
      0.9249520301818848,
      0.9357486367225647,
      0.9105607271194458,
      0.935600996017456,
      0.9237397909164429,
      0.9370097517967224,
      0.9438164234161377,
      0.9852930307388306,
      0.9896366000175476,
      0.995813250541687,
      0.9994017481803894,
      0.999613881111145,
      0.9997816681861877,
      0.9998220205307007,
      0.9998807311058044,
      0.9998865723609924,
      0.9998469948768616,
      0.9997729063034058,
      0.9998592734336853,
      0.9998486042022705,
      0.9998819828033447,
      0.9997570514678955,
      0.9997034072875977,
      0.9995929002761841,
      0.9991359114646912,
      0.9988511800765991,
      0.9989346265792847,
      0.9987327456474304,
      0.9974034428596497,
      0.9762340784072876,
      0.9504854679107666,
      0.8858968615531921,
      0.8882043957710266,
      0.8901037573814392,
      0.8380312919616699,
      0.8377887010574341,
      0.856914758682251,
      0.8526141047477722,
      0.9009948372840881,
      0.8921892642974854,
      0.9136991500854492,
      0.8998196125030518,
      0.9269095659255981,
      0.9465767741203308,
      0.9946423172950745,
      0.9820085763931274,
      0.9925892949104309,
      0.9819602370262146,
      0.978516697883606,
      0.9967113137245178,
      0.9988914728164673,
      0.9991484880447388,
      0.9997345805168152,
      0.9996923208236694,
      0.9994340538978577,
      0.9997090101242065,
      0.9997066855430603,
      0.99966961145401,
      0.9994264245033264,
      0.9990537762641907,
      0.999069094657898,
      0.9970851540565491,
      0.9984468817710876,
      0.9964357614517212,
      0.9958449602127075,
      0.9858950972557068,
      0.9961607456207275,
      0.9965299367904663,
      0.9834727644920349,
      0.992292046546936,
      0.9881096482276917,
      0.9968675374984741,
      0.9957825541496277,
      0.9987486004829407,
      0.9971217513084412,
      0.9965628385543823,
      0.98960280418396,
      0.9947834610939026,
      0.9979657530784607,
      0.9988579154014587,
      0.9981982111930847
    ],
    [
      0.8595013618469238,
      0.8395967483520508,
      0.8802505731582642,
      0.9050913453102112,
      0.8487058877944946,
      0.8319100141525269,
      0.8851811289787292,
      0.8592673540115356,
      0.809326708316803,
      0.8401225209236145,
      0.8557352423667908,
      0.806951642036438,
      0.8089317083358765,
      0.8403599858283997,
      0.8178071975708008,
      0.797615110874176,
      0.8278934955596924,
      0.8349875807762146,
      0.8028440475463867,
      0.8001234531402588,
      0.8265647888183594,
      0.8153746128082275,
      0.7939155101776123,
      0.8014895915985107,
      0.8203665614128113,
      0.78795325756073,
      0.7658485174179077,
      0.7921835780143738,
      0.8019223213195801,
      0.7691435813903809,
      0.7528129816055298,
      0.791676938533783,
      0.7648972868919373,
      0.7463124990463257,
      0.7408366799354553,
      0.746947705745697,
      0.7538774609565735,
      0.7818300724029541,
      0.7922403216362,
      0.8067036867141724,
      0.7806875109672546,
      0.7698096632957458,
      0.8049930334091187,
      0.8006738424301147,
      0.7729706764221191,
      0.7907487750053406,
      0.8147639632225037,
      0.7983911633491516,
      0.7806578874588013,
      0.7993870973587036,
      0.8119429349899292,
      0.8032347559928894,
      0.7847448587417603,
      0.8023704290390015,
      0.8084815740585327,
      0.7683826684951782,
      0.7611615657806396,
      0.7848340272903442,
      0.8083664774894714,
      0.7799974679946899,
      0.8026924133300781,
      0.8105945587158203,
      0.7562395334243774,
      0.7752150893211365,
      0.8219239711761475,
      0.7903002500534058,
      0.7775000333786011,
      0.8237385749816895,
      0.8202533721923828,
      0.7854368686676025,
      0.7961028814315796,
      0.8350002765655518,
      0.806924045085907,
      0.7836159467697144,
      0.8144126534461975,
      0.8339712619781494,
      0.7955582141876221,
      0.787345826625824,
      0.8315934538841248,
      0.8250088095664978,
      0.7828587293624878,
      0.79716557264328,
      0.8209547400474548,
      0.8874813914299011,
      0.9159457683563232,
      0.9097621440887451,
      0.9358218908309937,
      0.9522076845169067,
      0.9299066066741943,
      0.9457427263259888,
      0.9390866756439209,
      0.9529417753219604,
      0.9246339797973633,
      0.9290223717689514,
      0.9496449828147888,
      0.8978195786476135,
      0.8914644718170166,
      0.8451235294342041,
      0.849727988243103,
      0.9049885272979736,
      0.9334549903869629,
      0.9374688863754272,
      0.9645311832427979,
      0.9284127950668335,
      0.9392582774162292,
      0.9142341017723083,
      0.938716471195221,
      0.926484227180481,
      0.9377361536026001,
      0.9457604885101318,
      0.986327052116394,
      0.9904283285140991,
      0.9962928295135498,
      0.9994906783103943,
      0.99968022108078,
      0.9998106956481934,
      0.9998425245285034,
      0.999890923500061,
      0.9998955726623535,
      0.9998525381088257,
      0.999780535697937,
      0.9998623728752136,
      0.9998524188995361,
      0.9998896718025208,
      0.9997666478157043,
      0.9997283220291138,
      0.9996349215507507,
      0.9992389678955078,
      0.999049961566925,
      0.9991049766540527,
      0.9989328980445862,
      0.9976881146430969,
      0.9776100516319275,
      0.9527715444564819,
      0.8895231485366821,
      0.8922984600067139,
      0.8938133716583252,
      0.8440191149711609,
      0.8442500829696655,
      0.8624866008758545,
      0.8578305244445801,
      0.9043750166893005,
      0.8951634764671326,
      0.9165917038917542,
      0.9036116003990173,
      0.9295183420181274,
      0.9491233229637146,
      0.9951089024543762,
      0.9837052226066589,
      0.993861198425293,
      0.9846395254135132,
      0.9824272990226746,
      0.9974419474601746,
      0.9991291165351868,
      0.9993070363998413,
      0.9997775554656982,
      0.9997485876083374,
      0.9995257258415222,
      0.9997450113296509,
      0.9997430443763733,
      0.9997133612632751,
      0.9995153546333313,
      0.9991866946220398,
      0.9992414116859436,
      0.9975219964981079,
      0.9987741708755493,
      0.9970678687095642,
      0.9964988231658936,
      0.9875587821006775,
      0.9969404935836792,
      0.9972718954086304,
      0.9859005212783813,
      0.9936541318893433,
      0.9894785284996033,
      0.9972663521766663,
      0.9962654113769531,
      0.9989185333251953,
      0.9971509575843811,
      0.9969823360443115,
      0.9910269379615784,
      0.995465874671936,
      0.99823397397995,
      0.9989908337593079,
      0.9983325004577637
    ],
    [
      0.8684213161468506,
      0.8475914001464844,
      0.8871417045593262,
      0.9102175235748291,
      0.856809675693512,
      0.8390094637870789,
      0.891301691532135,
      0.8660533428192139,
      0.8185930848121643,
      0.8480170369148254,
      0.8620125651359558,
      0.8144294619560242,
      0.8173666000366211,
      0.846721887588501,
      0.823679506778717,
      0.8042595386505127,
      0.8363135457038879,
      0.8412691354751587,
      0.8093804717063904,
      0.807182252407074,
      0.8339095115661621,
      0.821619987487793,
      0.8009125590324402,
      0.8091771006584167,
      0.8267101645469666,
      0.7938511371612549,
      0.7734323143959045,
      0.7994078397750854,
      0.8086835145950317,
      0.7763248682022095,
      0.7594144344329834,
      0.7987251877784729,
      0.7707586884498596,
      0.7515515089035034,
      0.7485591769218445,
      0.7565739750862122,
      0.7647584080696106,
      0.7912827134132385,
      0.7998745441436768,
      0.812974214553833,
      0.787226676940918,
      0.7757996320724487,
      0.8080308437347412,
      0.8047599196434021,
      0.7780029773712158,
      0.7932787537574768,
      0.8183683156967163,
      0.802605390548706,
      0.7849342823028564,
      0.8014158010482788,
      0.8144346475601196,
      0.8070346117019653,
      0.7905741333961487,
      0.8089642524719238,
      0.8137266039848328,
      0.7732347846031189,
      0.7674436569213867,
      0.7931541800498962,
      0.8131686449050903,
      0.7864623665809631,
      0.8088659644126892,
      0.8171889185905457,
      0.764594554901123,
      0.7833212018013,
      0.8294486999511719,
      0.7973078489303589,
      0.7854163646697998,
      0.8300742506980896,
      0.8250035643577576,
      0.7919474840164185,
      0.8032201528549194,
      0.8402535319328308,
      0.8128224611282349,
      0.7915497422218323,
      0.821223795413971,
      0.8408371806144714,
      0.8030456900596619,
      0.7959398031234741,
      0.8380157351493835,
      0.8313503265380859,
      0.7898544073104858,
      0.8043832182884216,
      0.8299225568771362,
      0.8886144161224365,
      0.9176439046859741,
      0.911687433719635,
      0.9377292394638062,
      0.9549188613891602,
      0.9327946901321411,
      0.9486005306243896,
      0.9425703287124634,
      0.9563559293746948,
      0.9290735721588135,
      0.9326640963554382,
      0.9527066946029663,
      0.9016727805137634,
      0.8952172994613647,
      0.8483750820159912,
      0.8518610596656799,
      0.9079111814498901,
      0.9366648197174072,
      0.9396601319313049,
      0.9663708209991455,
      0.9315147399902344,
      0.9430437088012695,
      0.9180572032928467,
      0.9417130351066589,
      0.9299108386039734,
      0.9408390522003174,
      0.9479525089263916,
      0.9873876571655273,
      0.9913209676742554,
      0.9967586994171143,
      0.9995597004890442,
      0.9997320175170898,
      0.9998323321342468,
      0.9998590350151062,
      0.9998985528945923,
      0.999901294708252,
      0.9998611807823181,
      0.9997850060462952,
      0.9998639822006226,
      0.9998545050621033,
      0.9998955130577087,
      0.9997731447219849,
      0.9997451305389404,
      0.9996627569198608,
      0.9992866516113281,
      0.9991660714149475,
      0.9992214441299438,
      0.9990827441215515,
      0.9978727698326111,
      0.9783469438552856,
      0.9542768001556396,
      0.8919185400009155,
      0.8950501680374146,
      0.8971377611160278,
      0.8490002155303955,
      0.8496451377868652,
      0.8678266406059265,
      0.8628777861595154,
      0.9080790281295776,
      0.8994821310043335,
      0.9195903539657593,
      0.9072954654693604,
      0.9320411682128906,
      0.9511666297912598,
      0.9954816102981567,
      0.9851433038711548,
      0.9947531223297119,
      0.9866440892219543,
      0.9849275350570679,
      0.9979835748672485,
      0.9992967844009399,
      0.9994186162948608,
      0.9998071193695068,
      0.9997844099998474,
      0.9995768070220947,
      0.9997643828392029,
      0.9997648596763611,
      0.9997490644454956,
      0.9995866417884827,
      0.999291718006134,
      0.9993665814399719,
      0.9978890419006348,
      0.9990048408508301,
      0.9975668787956238,
      0.9970210790634155,
      0.9890698194503784,
      0.997453510761261,
      0.9977687001228333,
      0.987580418586731,
      0.9947806596755981,
      0.9896712303161621,
      0.997618556022644,
      0.9966660737991333,
      0.9989816546440125,
      0.9970287084579468,
      0.9971093535423279,
      0.9919677972793579,
      0.9960463643074036,
      0.9984406232833862,
      0.9990872740745544,
      0.9984284043312073
    ],
    [
      0.8742952346801758,
      0.8543167114257812,
      0.8917110562324524,
      0.9139020442962646,
      0.8631641864776611,
      0.8450155258178711,
      0.8961604833602905,
      0.8720473647117615,
      0.8268840312957764,
      0.8538849949836731,
      0.8675560355186462,
      0.8215316534042358,
      0.8252723217010498,
      0.8525406122207642,
      0.8300641179084778,
      0.81134432554245,
      0.8440067768096924,
      0.8464783430099487,
      0.8161924481391907,
      0.8146865367889404,
      0.8416283130645752,
      0.8282858729362488,
      0.808167576789856,
      0.8174970149993896,
      0.8338992595672607,
      0.8015534281730652,
      0.7800916433334351,
      0.8075464963912964,
      0.8165261745452881,
      0.7846750617027283,
      0.7691472172737122,
      0.8067969083786011,
      0.7790472507476807,
      0.7598960995674133,
      0.7580453157424927,
      0.7709383964538574,
      0.777999758720398,
      0.8040839433670044,
      0.8089814186096191,
      0.8218408823013306,
      0.796638548374176,
      0.7853128910064697,
      0.813703715801239,
      0.8111125826835632,
      0.7853467464447021,
      0.7982451319694519,
      0.8244128227233887,
      0.8094949722290039,
      0.7921580076217651,
      0.8072732090950012,
      0.8210259675979614,
      0.8144095540046692,
      0.8005110621452332,
      0.8162734508514404,
      0.8201597929000854,
      0.7791895270347595,
      0.7753572463989258,
      0.8037753105163574,
      0.8217614889144897,
      0.7960397005081177,
      0.817655086517334,
      0.8241915702819824,
      0.7752940058708191,
      0.7927070260047913,
      0.8374795317649841,
      0.8059150576591492,
      0.7944546937942505,
      0.8364394307136536,
      0.8312206268310547,
      0.7997801899909973,
      0.8110148906707764,
      0.8467355966567993,
      0.8197553157806396,
      0.7997026443481445,
      0.8288111686706543,
      0.8479737043380737,
      0.8118361830711365,
      0.804634690284729,
      0.844953179359436,
      0.8383745551109314,
      0.7982621192932129,
      0.8128769397735596,
      0.8386130928993225,
      0.8899127244949341,
      0.9193609356880188,
      0.9133540987968445,
      0.939379096031189,
      0.9554672241210938,
      0.9352413415908813,
      0.9511408805847168,
      0.9460588693618774,
      0.9592252969741821,
      0.9325252771377563,
      0.9364553689956665,
      0.9559972286224365,
      0.9068431258201599,
      0.9003279209136963,
      0.854325532913208,
      0.8570468425750732,
      0.912448525428772,
      0.9411088824272156,
      0.942503809928894,
      0.9685134291648865,
      0.9345716238021851,
      0.9460808038711548,
      0.9214049577713013,
      0.9445012211799622,
      0.9327774047851562,
      0.943651556968689,
      0.9500398635864258,
      0.9884445667266846,
      0.9921706914901733,
      0.9971898794174194,
      0.999625563621521,
      0.9997771978378296,
      0.9998558163642883,
      0.9998782277107239,
      0.9999092817306519,
      0.9999081492424011,
      0.9998629689216614,
      0.9997903108596802,
      0.9998655319213867,
      0.999857485294342,
      0.99990314245224,
      0.9997844696044922,
      0.9997718930244446,
      0.9997013211250305,
      0.999378502368927,
      0.9993191361427307,
      0.99937504529953,
      0.9992597103118896,
      0.9982198476791382,
      0.9798111915588379,
      0.9569222927093506,
      0.8972862958908081,
      0.9003154039382935,
      0.9023306369781494,
      0.8561724424362183,
      0.8576849102973938,
      0.8743536472320557,
      0.8683440685272217,
      0.9115813970565796,
      0.9037578105926514,
      0.9229308366775513,
      0.9113487601280212,
      0.934195876121521,
      0.9533843398094177,
      0.9959724545478821,
      0.9868621826171875,
      0.9958396553993225,
      0.9886716604232788,
      0.9871577024459839,
      0.9984838366508484,
      0.9994469285011292,
      0.9995188117027283,
      0.9998325109481812,
      0.9998208284378052,
      0.9996367692947388,
      0.9997870326042175,
      0.999788761138916,
      0.9997853636741638,
      0.9996490478515625,
      0.9993889331817627,
      0.9994754195213318,
      0.9981741905212402,
      0.9991881847381592,
      0.9979645609855652,
      0.9974557161331177,
      0.9904536604881287,
      0.9978473782539368,
      0.9981300830841064,
      0.9888644814491272,
      0.9957481622695923,
      0.9906252026557922,
      0.997845470905304,
      0.9965190887451172,
      0.9990748763084412,
      0.9973191618919373,
      0.9974541664123535,
      0.9932496547698975,
      0.9969354271888733,
      0.9986868500709534,
      0.9992150068283081,
      0.9985060691833496
    ],
    [
      0.8798388242721558,
      0.8616148829460144,
      0.8964555263519287,
      0.9181860089302063,
      0.8683059215545654,
      0.8511151075363159,
      0.9003599882125854,
      0.8797351121902466,
      0.8348308205604553,
      0.8596988916397095,
      0.8731696009635925,
      0.828244149684906,
      0.8331301212310791,
      0.8586528897285461,
      0.8369560241699219,
      0.8185779452323914,
      0.8518570065498352,
      0.8530598282814026,
      0.824570894241333,
      0.823177695274353,
      0.8493862152099609,
      0.8353763222694397,
      0.8162106275558472,
      0.8266078233718872,
      0.8403485417366028,
      0.8108704686164856,
      0.7902580499649048,
      0.8168757557868958,
      0.825731635093689,
      0.7945611476898193,
      0.7807133793830872,
      0.8155967593193054,
      0.7904399633407593,
      0.7728207111358643,
      0.7721491456031799,
      0.787940263748169,
      0.7931289672851562,
      0.8177756071090698,
      0.8191380500793457,
      0.8315584063529968,
      0.8070300817489624,
      0.7951680421829224,
      0.8203326463699341,
      0.8179770708084106,
      0.7937462329864502,
      0.8041744232177734,
      0.8304235935211182,
      0.8162174224853516,
      0.7999557256698608,
      0.813775360584259,
      0.8278414011001587,
      0.8218868374824524,
      0.8114104866981506,
      0.8248326778411865,
      0.8274378776550293,
      0.7862083911895752,
      0.7819307446479797,
      0.8119957447052002,
      0.8275925517082214,
      0.8046901822090149,
      0.8259673118591309,
      0.8319577574729919,
      0.7858493328094482,
      0.8026096820831299,
      0.8453278541564941,
      0.8135402798652649,
      0.803571879863739,
      0.8436768054962158,
      0.8371049165725708,
      0.8075798153877258,
      0.8202633261680603,
      0.8530798554420471,
      0.8267724514007568,
      0.8082001805305481,
      0.8363385796546936,
      0.8544433116912842,
      0.8206665515899658,
      0.8137739300727844,
      0.852546751499176,
      0.8453805446624756,
      0.8059670925140381,
      0.822102963924408,
      0.8484593629837036,
      0.8918721675872803,
      0.9210509061813354,
      0.9150083065032959,
      0.9407083988189697,
      0.9573413729667664,
      0.9378519058227539,
      0.9536638259887695,
      0.9498987197875977,
      0.9621725678443909,
      0.9361841678619385,
      0.9413658380508423,
      0.9597266316413879,
      0.9124051928520203,
      0.9063281416893005,
      0.8613588809967041,
      0.8624342083930969,
      0.9170820713043213,
      0.9457859992980957,
      0.9457079172134399,
      0.9708155989646912,
      0.9380239248275757,
      0.9489650130271912,
      0.9248352646827698,
      0.9472807049751282,
      0.9344615936279297,
      0.9461418390274048,
      0.9522361755371094,
      0.9892810583114624,
      0.9928832054138184,
      0.9975541234016418,
      0.9996744990348816,
      0.9998123645782471,
      0.9998728036880493,
      0.999891459941864,
      0.9999167323112488,
      0.9999149441719055,
      0.9998688101768494,
      0.9997958540916443,
      0.9998680949211121,
      0.9998610019683838,
      0.9999099373817444,
      0.999790608882904,
      0.9997955560684204,
      0.9997376203536987,
      0.9994661211967468,
      0.99945068359375,
      0.9994972348213196,
      0.9993975758552551,
      0.9984939694404602,
      0.9810614585876465,
      0.9594265222549438,
      0.9019008874893188,
      0.905144214630127,
      0.9073331952095032,
      0.8629448413848877,
      0.8654062747955322,
      0.8804786205291748,
      0.8741252422332764,
      0.9150919914245605,
      0.9080580472946167,
      0.9262287616729736,
      0.9156094789505005,
      0.9375013113021851,
      0.956000804901123,
      0.9955331683158875,
      0.9880597591400146,
      0.9967234134674072,
      0.9905276298522949,
      0.9892213344573975,
      0.9988866448402405,
      0.9995747804641724,
      0.999608039855957,
      0.9998550415039062,
      0.9998522996902466,
      0.9996936917304993,
      0.9998111128807068,
      0.9998127818107605,
      0.999815821647644,
      0.9996940493583679,
      0.999449610710144,
      0.9995518326759338,
      0.9983922839164734,
      0.9993051290512085,
      0.9981844425201416,
      0.9976140260696411,
      0.9904122948646545,
      0.9979903101921082,
      0.9983303546905518,
      0.9897650480270386,
      0.9964930415153503,
      0.9911357164382935,
      0.9977706074714661,
      0.9972664713859558,
      0.9992481470108032,
      0.9977352023124695,
      0.9978642463684082,
      0.9947841167449951,
      0.9978079795837402,
      0.9989144802093506,
      0.9993054866790771,
      0.9985886812210083
    ],
    [
      0.8854406476020813,
      0.8673980236053467,
      0.9008992314338684,
      0.9210197925567627,
      0.8735946416854858,
      0.8568588495254517,
      0.9045552015304565,
      0.8856326937675476,
      0.8434536457061768,
      0.8659914135932922,
      0.8792560696601868,
      0.8354954719543457,
      0.8410160541534424,
      0.8646289110183716,
      0.8433946967124939,
      0.8252400159835815,
      0.8592585325241089,
      0.8598647713661194,
      0.8328518867492676,
      0.8311808705329895,
      0.8576972484588623,
      0.842544674873352,
      0.8244076371192932,
      0.836129903793335,
      0.8470572233200073,
      0.8205588459968567,
      0.8009617328643799,
      0.8274368643760681,
      0.8354668617248535,
      0.8053805828094482,
      0.7928367853164673,
      0.8251538276672363,
      0.8026763200759888,
      0.7864902019500732,
      0.7856547236442566,
      0.8030632734298706,
      0.8092846870422363,
      0.8325033783912659,
      0.8307061195373535,
      0.841924786567688,
      0.8181040287017822,
      0.8063725233078003,
      0.8274847865104675,
      0.8255904912948608,
      0.8030494451522827,
      0.8120265603065491,
      0.8366832137107849,
      0.8226020932197571,
      0.8082121014595032,
      0.8195709586143494,
      0.8334711194038391,
      0.8278346657752991,
      0.8213859796524048,
      0.8329644203186035,
      0.8332590460777283,
      0.7922968864440918,
      0.7894054055213928,
      0.8182598352432251,
      0.8325521349906921,
      0.8115853071212769,
      0.8313007354736328,
      0.8367277979850769,
      0.7944090962409973,
      0.8108153939247131,
      0.8509155511856079,
      0.8195544481277466,
      0.8116178512573242,
      0.8502379655838013,
      0.8424325585365295,
      0.8154427409172058,
      0.828886866569519,
      0.859599232673645,
      0.8345900177955627,
      0.8165012001991272,
      0.8446527719497681,
      0.8616358637809753,
      0.8306419849395752,
      0.823157012462616,
      0.8606454133987427,
      0.8529078364372253,
      0.8151226043701172,
      0.8315261602401733,
      0.8588142991065979,
      0.894360363483429,
      0.9230973720550537,
      0.9173398017883301,
      0.9427990913391113,
      0.9599766731262207,
      0.9412053823471069,
      0.956892192363739,
      0.9544317722320557,
      0.9657374024391174,
      0.9405828714370728,
      0.9471098184585571,
      0.9654343128204346,
      0.9185755848884583,
      0.9124495387077332,
      0.8689827919006348,
      0.8690083622932434,
      0.9220949411392212,
      0.950595498085022,
      0.9496448040008545,
      0.9746016263961792,
      0.9419926404953003,
      0.9526870846748352,
      0.9299516081809998,
      0.9510821104049683,
      0.9390466213226318,
      0.949346661567688,
      0.9547379016876221,
      0.9902780055999756,
      0.9937899112701416,
      0.9980044960975647,
      0.9997231364250183,
      0.9998445510864258,
      0.9998899102210999,
      0.9999055862426758,
      0.9999236464500427,
      0.999920666217804,
      0.999873161315918,
      0.9997987151145935,
      0.9998693466186523,
      0.9998630881309509,
      0.999916136264801,
      0.99980628490448,
      0.9998189210891724,
      0.9997690320014954,
      0.9995397329330444,
      0.9995527863502502,
      0.9996016621589661,
      0.9995255470275879,
      0.9987825751304626,
      0.9825527667999268,
      0.961956799030304,
      0.9066003561019897,
      0.9093146920204163,
      0.9120421409606934,
      0.8694218397140503,
      0.8725403547286987,
      0.8866447806358337,
      0.8804709911346436,
      0.919287383556366,
      0.9134254455566406,
      0.930168092250824,
      0.9206006526947021,
      0.9416730403900146,
      0.9594906568527222,
      0.9962034225463867,
      0.9896893501281738,
      0.9973683953285217,
      0.9920414686203003,
      0.9906730055809021,
      0.9991638660430908,
      0.9996619820594788,
      0.9996755719184875,
      0.9998736381530762,
      0.9998780488967896,
      0.9997385740280151,
      0.9998286366462708,
      0.9998306035995483,
      0.9998422265052795,
      0.9997377395629883,
      0.9995442628860474,
      0.9996316432952881,
      0.9986060261726379,
      0.999415397644043,
      0.9984188079833984,
      0.9978569746017456,
      0.9907553791999817,
      0.9981619119644165,
      0.9985507130622864,
      0.9907962679862976,
      0.9971296191215515,
      0.992000937461853,
      0.9979629516601562,
      0.9971093535423279,
      0.9993153214454651,
      0.9980105757713318,
      0.9982321262359619,
      0.9959319829940796,
      0.998317539691925,
      0.9990670680999756,
      0.9993575215339661,
      0.9986254572868347
    ],
    [
      0.8914971351623535,
      0.87436443567276,
      0.9055628776550293,
      0.9246079921722412,
      0.8797720670700073,
      0.864113986492157,
      0.909385621547699,
      0.8923124670982361,
      0.8536178469657898,
      0.8734754323959351,
      0.8884045481681824,
      0.844353199005127,
      0.8503649234771729,
      0.8714805841445923,
      0.850649356842041,
      0.8329217433929443,
      0.8673888444900513,
      0.86681067943573,
      0.8412668108940125,
      0.8396296501159668,
      0.8668977618217468,
      0.8498164415359497,
      0.8325182199478149,
      0.8451842665672302,
      0.8538328409194946,
      0.8301969766616821,
      0.8107277154922485,
      0.8365842700004578,
      0.8441570997238159,
      0.815719723701477,
      0.8031884431838989,
      0.8341944217681885,
      0.8136309385299683,
      0.7976762056350708,
      0.7980690598487854,
      0.8169986605644226,
      0.8209876418113708,
      0.8426255583763123,
      0.839789628982544,
      0.8497107625007629,
      0.8273663520812988,
      0.8148205280303955,
      0.8348156213760376,
      0.8328574895858765,
      0.8116816282272339,
      0.8199247717857361,
      0.8431590795516968,
      0.829494833946228,
      0.8163662552833557,
      0.8259782791137695,
      0.8403924703598022,
      0.8351616859436035,
      0.829875648021698,
      0.8393015265464783,
      0.8396540880203247,
      0.7994285225868225,
      0.7977315187454224,
      0.8255196213722229,
      0.8402266502380371,
      0.8197060823440552,
      0.8392001390457153,
      0.8433526754379272,
      0.805106520652771,
      0.8201177716255188,
      0.8573752641677856,
      0.8267422914505005,
      0.820685863494873,
      0.8575342893600464,
      0.848656415939331,
      0.823622465133667,
      0.8375812768936157,
      0.8664497137069702,
      0.8419703245162964,
      0.8255038857460022,
      0.8527836799621582,
      0.8685913681983948,
      0.838856041431427,
      0.8325062394142151,
      0.8679205179214478,
      0.8603134751319885,
      0.8234010338783264,
      0.8399124145507812,
      0.866996705532074,
      0.8972426652908325,
      0.9256062507629395,
      0.9203610420227051,
      0.9456248879432678,
      0.9634170532226562,
      0.9454272985458374,
      0.9601258635520935,
      0.9579498767852783,
      0.9689167737960815,
      0.9456977844238281,
      0.9517470598220825,
      0.9672845005989075,
      0.9236757755279541,
      0.917902946472168,
      0.8761759996414185,
      0.875507116317749,
      0.9268131852149963,
      0.9544252753257751,
      0.9543377757072449,
      0.9765082001686096,
      0.9455218315124512,
      0.9560787081718445,
      0.9343541860580444,
      0.9549204111099243,
      0.9441385269165039,
      0.9530238509178162,
      0.9573755860328674,
      0.9912135004997253,
      0.9946702718734741,
      0.9984004497528076,
      0.9997663497924805,
      0.999870240688324,
      0.9999028444290161,
      0.9999171495437622,
      0.9999290108680725,
      0.999925971031189,
      0.9998776316642761,
      0.9998018145561218,
      0.9998701214790344,
      0.9998650550842285,
      0.999921977519989,
      0.9998162388801575,
      0.9998392462730408,
      0.9997944235801697,
      0.9995956420898438,
      0.9996261596679688,
      0.9996792078018188,
      0.9996233582496643,
      0.999016523361206,
      0.9841369390487671,
      0.9645476341247559,
      0.9119699001312256,
      0.9145849347114563,
      0.9173019528388977,
      0.8770989775657654,
      0.8816409707069397,
      0.8937625885009766,
      0.8877087831497192,
      0.9240083694458008,
      0.9192230105400085,
      0.9345459342002869,
      0.9255089163780212,
      0.9459164142608643,
      0.9631655216217041,
      0.9973459839820862,
      0.9911423921585083,
      0.9977275133132935,
      0.9927021861076355,
      0.991713285446167,
      0.9993318915367126,
      0.9997192025184631,
      0.9997186064720154,
      0.9998859763145447,
      0.9998955726623535,
      0.9997711181640625,
      0.9998442530632019,
      0.9998461604118347,
      0.9998605847358704,
      0.9997534155845642,
      0.9994798302650452,
      0.9996738433837891,
      0.9987765550613403,
      0.9995154142379761,
      0.9986388683319092,
      0.9981071949005127,
      0.9914926886558533,
      0.9983677864074707,
      0.9987565279006958,
      0.9916553497314453,
      0.9974753260612488,
      0.9925583004951477,
      0.9980064630508423,
      0.996650218963623,
      0.9993683695793152,
      0.9982645511627197,
      0.9984809756278992,
      0.9965738654136658,
      0.9985990524291992,
      0.9991573095321655,
      0.9993885159492493,
      0.9986401796340942
    ],
    [
      0.8956642150878906,
      0.8801425099372864,
      0.9091866612434387,
      0.9274508953094482,
      0.8859097957611084,
      0.8712720274925232,
      0.913405179977417,
      0.898425817489624,
      0.8628810048103333,
      0.8802294731140137,
      0.8949317932128906,
      0.8528784513473511,
      0.8594053387641907,
      0.8780642747879028,
      0.8580120801925659,
      0.840469479560852,
      0.8756293058395386,
      0.8739194869995117,
      0.8495174646377563,
      0.8477717041969299,
      0.8752078413963318,
      0.8567880392074585,
      0.8402911424636841,
      0.8534378409385681,
      0.8606557846069336,
      0.8387027382850647,
      0.819628894329071,
      0.8452636003494263,
      0.8521158695220947,
      0.8251453638076782,
      0.811419665813446,
      0.8414727449417114,
      0.8223263025283813,
      0.807181715965271,
      0.8085209727287292,
      0.8277857303619385,
      0.8318409323692322,
      0.851763904094696,
      0.8487789630889893,
      0.8578277826309204,
      0.8364086151123047,
      0.823415994644165,
      0.8421783447265625,
      0.8415288925170898,
      0.8204495310783386,
      0.8275521397590637,
      0.8497716188430786,
      0.8375312685966492,
      0.824899435043335,
      0.8324448466300964,
      0.8485032916069031,
      0.8442139029502869,
      0.8390167951583862,
      0.8475278615951538,
      0.8482244610786438,
      0.8083000779151917,
      0.8071423768997192,
      0.833824872970581,
      0.8485945463180542,
      0.8283514976501465,
      0.8484567403793335,
      0.8520691394805908,
      0.817643404006958,
      0.8302584886550903,
      0.8655133843421936,
      0.8361945152282715,
      0.8307586312294006,
      0.8655916452407837,
      0.8562050461769104,
      0.83281409740448,
      0.8461735248565674,
      0.8736624717712402,
      0.849732518196106,
      0.8349213600158691,
      0.8604351282119751,
      0.8754033446311951,
      0.847392737865448,
      0.8412081003189087,
      0.8746936321258545,
      0.8669877052307129,
      0.831565260887146,
      0.846813440322876,
      0.8736571073532104,
      0.901030421257019,
      0.9285672903060913,
      0.923674464225769,
      0.9480018615722656,
      0.9651803970336914,
      0.9496534466743469,
      0.9632120728492737,
      0.9616434574127197,
      0.9714763164520264,
      0.9496780633926392,
      0.9557125568389893,
      0.9702794551849365,
      0.9281182289123535,
      0.9228082895278931,
      0.8827939629554749,
      0.8817275166511536,
      0.9312288165092468,
      0.9579703211784363,
      0.9577493667602539,
      0.9783175587654114,
      0.9486788511276245,
      0.959104061126709,
      0.9385563135147095,
      0.95830237865448,
      0.9487038850784302,
      0.9562857151031494,
      0.9599810242652893,
      0.9919241070747375,
      0.9953280687332153,
      0.9986536502838135,
      0.9997986555099487,
      0.9998905062675476,
      0.9999144673347473,
      0.9999265670776367,
      0.9999341368675232,
      0.9999303817749023,
      0.9998771548271179,
      0.9998036026954651,
      0.9998687505722046,
      0.9998671412467957,
      0.999926745891571,
      0.9998253583908081,
      0.9998546838760376,
      0.9998162984848022,
      0.9996424913406372,
      0.9996838569641113,
      0.9997305870056152,
      0.9996832013130188,
      0.9991883039474487,
      0.9852944016456604,
      0.9670817852020264,
      0.9173513650894165,
      0.9197157025337219,
      0.9224793314933777,
      0.8851373195648193,
      0.8908262252807617,
      0.9013939499855042,
      0.8952701687812805,
      0.928593635559082,
      0.9246063232421875,
      0.9385941624641418,
      0.9303805828094482,
      0.9499986171722412,
      0.9659921526908875,
      0.9973062872886658,
      0.9919240474700928,
      0.9979807138442993,
      0.9934970736503601,
      0.9928484559059143,
      0.9994733333587646,
      0.9997694492340088,
      0.9997565150260925,
      0.9998970627784729,
      0.9999093413352966,
      0.9997979402542114,
      0.999857485294342,
      0.9998606443405151,
      0.999879002571106,
      0.999786913394928,
      0.9995361566543579,
      0.9997151494026184,
      0.9988993406295776,
      0.9995836019515991,
      0.998795211315155,
      0.9983072280883789,
      0.99168860912323,
      0.9985094666481018,
      0.9988844394683838,
      0.9921417236328125,
      0.9976195096969604,
      0.9931201934814453,
      0.9982004165649414,
      0.9970404505729675,
      0.9994498491287231,
      0.9984951615333557,
      0.998717188835144,
      0.9971081018447876,
      0.9988787174224854,
      0.9992520213127136,
      0.9994257092475891,
      0.9986675977706909
    ],
    [
      0.899198055267334,
      0.8847857117652893,
      0.9121042490005493,
      0.9297746419906616,
      0.8907745480537415,
      0.8767963647842407,
      0.9167277216911316,
      0.9037163853645325,
      0.8702214956283569,
      0.8849330544471741,
      0.9004359245300293,
      0.8599597811698914,
      0.8664085865020752,
      0.8834640383720398,
      0.8638139963150024,
      0.8464323282241821,
      0.8822755217552185,
      0.8801786303520203,
      0.8573142290115356,
      0.8552230596542358,
      0.8828902244567871,
      0.8635014891624451,
      0.8485722541809082,
      0.8621251583099365,
      0.8681454062461853,
      0.847258448600769,
      0.8288545608520508,
      0.8542304635047913,
      0.8604446649551392,
      0.8350991010665894,
      0.8204731345176697,
      0.8490505218505859,
      0.8311632871627808,
      0.8166662454605103,
      0.8194711804389954,
      0.838003396987915,
      0.8433589935302734,
      0.8616539835929871,
      0.8589427471160889,
      0.8663103580474854,
      0.8463742733001709,
      0.8336685299873352,
      0.8498698472976685,
      0.8501915335655212,
      0.8302538990974426,
      0.8364251852035522,
      0.8568477034568787,
      0.8462743759155273,
      0.83415687084198,
      0.8385775089263916,
      0.8556395769119263,
      0.8523034453392029,
      0.8465295433998108,
      0.8547407984733582,
      0.8560424447059631,
      0.8167572021484375,
      0.813908576965332,
      0.8409777879714966,
      0.8555361032485962,
      0.8351134657859802,
      0.8563117980957031,
      0.8601220846176147,
      0.8298389911651611,
      0.8393857479095459,
      0.8732545971870422,
      0.8452510833740234,
      0.8412425518035889,
      0.8731532096862793,
      0.8637949228286743,
      0.842233419418335,
      0.8550928235054016,
      0.8808125257492065,
      0.8578751087188721,
      0.8452504277229309,
      0.8683867454528809,
      0.8824779391288757,
      0.8564875721931458,
      0.8502832055091858,
      0.881859540939331,
      0.8734579086303711,
      0.8405481576919556,
      0.8539067506790161,
      0.8799444437026978,
      0.9046417474746704,
      0.931318998336792,
      0.9267837405204773,
      0.9502315521240234,
      0.9675145745277405,
      0.9529628753662109,
      0.9653756618499756,
      0.9643678069114685,
      0.9733835458755493,
      0.9527844190597534,
      0.9589520692825317,
      0.9725869297981262,
      0.9321866035461426,
      0.9274771213531494,
      0.8894980549812317,
      0.8886220455169678,
      0.9357073307037354,
      0.9612114429473877,
      0.9608214497566223,
      0.9795759916305542,
      0.9512288570404053,
      0.96131432056427,
      0.9418066143989563,
      0.960758626461029,
      0.9527425765991211,
      0.9588491916656494,
      0.9621105790138245,
      0.9924511909484863,
      0.9957330226898193,
      0.9987777471542358,
      0.9998176693916321,
      0.99990314245224,
      0.999921977519989,
      0.9999330639839172,
      0.9999378323554993,
      0.9999340176582336,
      0.9998832941055298,
      0.9998072385787964,
      0.9998700618743896,
      0.9998683929443359,
      0.999930202960968,
      0.9998306632041931,
      0.9998661279678345,
      0.9998323321342468,
      0.9996788501739502,
      0.9997278451919556,
      0.9997714161872864,
      0.9997331500053406,
      0.9993153214454651,
      0.9864751100540161,
      0.9698673486709595,
      0.9217703342437744,
      0.9238081574440002,
      0.926422655582428,
      0.8917281627655029,
      0.8978769779205322,
      0.9080456495285034,
      0.9021784663200378,
      0.9325536489486694,
      0.9288898706436157,
      0.9420913457870483,
      0.93438720703125,
      0.9531811475753784,
      0.9686248898506165,
      0.9976145029067993,
      0.9928457140922546,
      0.9982380270957947,
      0.9944308996200562,
      0.9940365552902222,
      0.9995750784873962,
      0.9998039603233337,
      0.9997816681861877,
      0.9999047517776489,
      0.9999186992645264,
      0.999811053276062,
      0.9998635053634644,
      0.9998677372932434,
      0.9998903870582581,
      0.9998025894165039,
      0.9995805621147156,
      0.9997446537017822,
      0.9989494681358337,
      0.9996211528778076,
      0.9988869428634644,
      0.9984352588653564,
      0.9917128682136536,
      0.9985592365264893,
      0.9989248514175415,
      0.9919512271881104,
      0.996795654296875,
      0.993177592754364,
      0.9983001351356506,
      0.9972436428070068,
      0.9994649887084961,
      0.9983140826225281,
      0.9988051056861877,
      0.9974561333656311,
      0.9990639090538025,
      0.9993125796318054,
      0.9994493722915649,
      0.9986761808395386
    ],
    [
      0.901818037033081,
      0.8887903690338135,
      0.9127345681190491,
      0.931291937828064,
      0.8958946466445923,
      0.8827633857727051,
      0.9186863899230957,
      0.9085962772369385,
      0.8777228593826294,
      0.889140248298645,
      0.9057519435882568,
      0.8663569092750549,
      0.8730266094207764,
      0.8885304927825928,
      0.8705791234970093,
      0.8526492118835449,
      0.8882961273193359,
      0.886049211025238,
      0.8649071455001831,
      0.8627724647521973,
      0.8891497254371643,
      0.8698853254318237,
      0.8566865921020508,
      0.8703732490539551,
      0.8749505281448364,
      0.85539710521698,
      0.8378058671951294,
      0.8627368807792664,
      0.8680808544158936,
      0.8450794219970703,
      0.8299710750579834,
      0.856863796710968,
      0.8409634232521057,
      0.8265039920806885,
      0.8298919796943665,
      0.8481155037879944,
      0.8541891574859619,
      0.8709708452224731,
      0.8681076169013977,
      0.8751739859580994,
      0.8564832806587219,
      0.8445799350738525,
      0.8575589656829834,
      0.8586758375167847,
      0.8409754037857056,
      0.8454726934432983,
      0.8642721176147461,
      0.8552035689353943,
      0.8434301614761353,
      0.8454399704933167,
      0.8632938265800476,
      0.86051344871521,
      0.8549139499664307,
      0.8619532585144043,
      0.8645285367965698,
      0.8263454437255859,
      0.8216561675071716,
      0.8490558862686157,
      0.8627142906188965,
      0.8425936102867126,
      0.8634210228919983,
      0.8675647974014282,
      0.841460108757019,
      0.8475237488746643,
      0.8804894685745239,
      0.8544978499412537,
      0.8513741493225098,
      0.8800712823867798,
      0.8713849186897278,
      0.8513609170913696,
      0.8635239601135254,
      0.8877184391021729,
      0.8660003542900085,
      0.8547272682189941,
      0.876173734664917,
      0.8891985416412354,
      0.8651703596115112,
      0.8586444854736328,
      0.8883227705955505,
      0.8796188235282898,
      0.8486384153366089,
      0.8604806661605835,
      0.8854060173034668,
      0.9085619449615479,
      0.9347547888755798,
      0.9307790994644165,
      0.9524193406105042,
      0.9693713784217834,
      0.9558383226394653,
      0.9672479033470154,
      0.9666210412979126,
      0.9749443531036377,
      0.9553201198577881,
      0.9618365168571472,
      0.9746645092964172,
      0.9360353946685791,
      0.9318022727966309,
      0.8959251046180725,
      0.8957738280296326,
      0.9399833679199219,
      0.9643428325653076,
      0.9634256958961487,
      0.9811921715736389,
      0.9544416666030884,
      0.9636366367340088,
      0.9455053210258484,
      0.9631320238113403,
      0.956078052520752,
      0.9611430764198303,
      0.9642210006713867,
      0.9926832914352417,
      0.9959544539451599,
      0.9988111257553101,
      0.9998312592506409,
      0.9999133944511414,
      0.9999260306358337,
      0.9999380707740784,
      0.9999405145645142,
      0.9999362230300903,
      0.999884307384491,
      0.9998069405555725,
      0.9998701214790344,
      0.9998689293861389,
      0.9999328851699829,
      0.9998342990875244,
      0.9998749494552612,
      0.9998453259468079,
      0.9997080564498901,
      0.9997617602348328,
      0.9998031258583069,
      0.9997707605361938,
      0.9994162321090698,
      0.9876062273979187,
      0.9720617532730103,
      0.9262640476226807,
      0.9286216497421265,
      0.9311422109603882,
      0.8984307646751404,
      0.9044690132141113,
      0.9142780900001526,
      0.9087467193603516,
      0.9370116591453552,
      0.9333704710006714,
      0.9458744525909424,
      0.939069926738739,
      0.9566373825073242,
      0.9711899757385254,
      0.9978585839271545,
      0.9936804175376892,
      0.9985101819038391,
      0.9953221082687378,
      0.9951039552688599,
      0.9996485114097595,
      0.9998291730880737,
      0.9998015761375427,
      0.9999102354049683,
      0.9999257326126099,
      0.999824583530426,
      0.9998698830604553,
      0.9998751878738403,
      0.9998992085456848,
      0.9998143315315247,
      0.9996228218078613,
      0.999764621257782,
      0.9989672303199768,
      0.9996451139450073,
      0.9989331960678101,
      0.9984906911849976,
      0.991498589515686,
      0.9985283017158508,
      0.9989265203475952,
      0.9920051097869873,
      0.996757984161377,
      0.9933532476425171,
      0.9983885288238525,
      0.9974371790885925,
      0.9995089173316956,
      0.9984794855117798,
      0.9989824891090393,
      0.9978393316268921,
      0.9992241859436035,
      0.9993702173233032,
      0.9994710683822632,
      0.9986907243728638
    ],
    [
      0.9052562117576599,
      0.8931179046630859,
      0.9144529104232788,
      0.9334478378295898,
      0.9015586376190186,
      0.8900004029273987,
      0.9219689965248108,
      0.9134227633476257,
      0.8859567642211914,
      0.8954038619995117,
      0.9098514914512634,
      0.8733380436897278,
      0.8805062770843506,
      0.8946354389190674,
      0.8772062063217163,
      0.8594369888305664,
      0.8948073983192444,
      0.892229437828064,
      0.8723510503768921,
      0.8701941967010498,
      0.8953035473823547,
      0.8762485980987549,
      0.864465594291687,
      0.8779579401016235,
      0.8815827965736389,
      0.8634228706359863,
      0.8465573787689209,
      0.8712863922119141,
      0.8756336569786072,
      0.8549233078956604,
      0.8392627835273743,
      0.8646097183227539,
      0.8500566482543945,
      0.836327314376831,
      0.8399317860603333,
      0.8574496507644653,
      0.8638794422149658,
      0.8788934350013733,
      0.8766030669212341,
      0.8827410340309143,
      0.8650788068771362,
      0.854835569858551,
      0.8647398948669434,
      0.8661085367202759,
      0.8496880531311035,
      0.853998064994812,
      0.871517539024353,
      0.8625679016113281,
      0.8518947958946228,
      0.8528507947921753,
      0.8701396584510803,
      0.8685711026191711,
      0.8633965253829956,
      0.8697075843811035,
      0.873468279838562,
      0.8368412852287292,
      0.8316699266433716,
      0.8585744500160217,
      0.8709615468978882,
      0.8506262302398682,
      0.8716650009155273,
      0.8743981122970581,
      0.852345883846283,
      0.856113076210022,
      0.8881164789199829,
      0.8631958961486816,
      0.8607896566390991,
      0.8868821859359741,
      0.8783576488494873,
      0.859706461429596,
      0.8713212013244629,
      0.8945543766021729,
      0.8730711340904236,
      0.8633319139480591,
      0.8834391832351685,
      0.8954065442085266,
      0.8735094666481018,
      0.8669264912605286,
      0.8939072489738464,
      0.8860281109809875,
      0.8565863370895386,
      0.8666284084320068,
      0.8897482752799988,
      0.9130281209945679,
      0.9385251998901367,
      0.9353300929069519,
      0.9553937315940857,
      0.9716742634773254,
      0.9596006870269775,
      0.969804048538208,
      0.9691258668899536,
      0.9767536520957947,
      0.958053469657898,
      0.9646040201187134,
      0.9766307473182678,
      0.9396588802337646,
      0.9360127449035645,
      0.9023352861404419,
      0.9026118516921997,
      0.9447835087776184,
      0.9674438238143921,
      0.9665384292602539,
      0.9833723306655884,
      0.957741379737854,
      0.9661179780960083,
      0.9496155977249146,
      0.9659470319747925,
      0.9597800970077515,
      0.9639193415641785,
      0.9666586518287659,
      0.9931074976921082,
      0.9962806105613708,
      0.9989054799079895,
      0.9998474717140198,
      0.9999243021011353,
      0.9999333620071411,
      0.9999435544013977,
      0.9999439716339111,
      0.9999389052391052,
      0.9998869299888611,
      0.9998114109039307,
      0.9998717308044434,
      0.999870777130127,
      0.999936044216156,
      0.9998390674591064,
      0.9998835921287537,
      0.9998567700386047,
      0.9997323155403137,
      0.9997908473014832,
      0.9998297095298767,
      0.9998049736022949,
      0.9995089173316956,
      0.9898507595062256,
      0.9744733572006226,
      0.930844247341156,
      0.933884859085083,
      0.9367488622665405,
      0.9058786630630493,
      0.9119490385055542,
      0.9207026362419128,
      0.9157969355583191,
      0.9416715502738953,
      0.9381446838378906,
      0.9505444765090942,
      0.9439187049865723,
      0.9598287343978882,
      0.9736068844795227,
      0.9980980753898621,
      0.9944488406181335,
      0.9987713098526001,
      0.9960050582885742,
      0.9959920048713684,
      0.9997040033340454,
      0.9998469352722168,
      0.9998136758804321,
      0.9999144077301025,
      0.9999321699142456,
      0.9998367428779602,
      0.9998778104782104,
      0.9998847246170044,
      0.9999091029167175,
      0.9998334050178528,
      0.9996732473373413,
      0.999788761138916,
      0.9990394711494446,
      0.9996747970581055,
      0.999000608921051,
      0.998573362827301,
      0.9915890693664551,
      0.9985325932502747,
      0.9989714026451111,
      0.9923810958862305,
      0.9968817234039307,
      0.9937992095947266,
      0.9985851049423218,
      0.9976670742034912,
      0.9995558857917786,
      0.9986451268196106,
      0.9991096258163452,
      0.9980809092521667,
      0.999267578125,
      0.9993717074394226,
      0.9994611144065857,
      0.9986509084701538
    ],
    [
      0.9087170362472534,
      0.8984671831130981,
      0.9171257019042969,
      0.9360772371292114,
      0.9076867699623108,
      0.8976454734802246,
      0.925646960735321,
      0.9185877442359924,
      0.8935153484344482,
      0.9017884731292725,
      0.9172955751419067,
      0.8801593780517578,
      0.887649655342102,
      0.900521457195282,
      0.8834277391433716,
      0.8661512732505798,
      0.9006672501564026,
      0.8981059789657593,
      0.8791269063949585,
      0.8775103688240051,
      0.9014668464660645,
      0.882665753364563,
      0.8726878762245178,
      0.886286735534668,
      0.888486385345459,
      0.8717122673988342,
      0.8565827012062073,
      0.8805155754089355,
      0.8845175504684448,
      0.866243839263916,
      0.8508614301681519,
      0.8741933703422546,
      0.8613150119781494,
      0.8499127626419067,
      0.852034866809845,
      0.8668553233146667,
      0.8756320476531982,
      0.8878493309020996,
      0.886238694190979,
      0.8912062644958496,
      0.8757006525993347,
      0.8668392896652222,
      0.8740502595901489,
      0.8757584691047668,
      0.8601422309875488,
      0.8652995824813843,
      0.8801804184913635,
      0.8709724545478821,
      0.8617258071899414,
      0.8616645336151123,
      0.8769122362136841,
      0.875760555267334,
      0.8722289800643921,
      0.877988338470459,
      0.8816948533058167,
      0.8461450338363647,
      0.840869665145874,
      0.8666954040527344,
      0.8771674633026123,
      0.8569834232330322,
      0.8784406185150146,
      0.8806042075157166,
      0.8615597486495972,
      0.8637942671775818,
      0.8946641683578491,
      0.8714042901992798,
      0.8699176907539368,
      0.8935188055038452,
      0.8852306008338928,
      0.8683592081069946,
      0.8798535466194153,
      0.901227593421936,
      0.8813048005104065,
      0.8739197254180908,
      0.8912757635116577,
      0.9020055532455444,
      0.8837267756462097,
      0.876649022102356,
      0.9001911282539368,
      0.8927891254425049,
      0.8653922080993652,
      0.8738572001457214,
      0.8951093554496765,
      0.9174013137817383,
      0.942110002040863,
      0.9394659399986267,
      0.9587047100067139,
      0.9740244150161743,
      0.9630112051963806,
      0.9721364974975586,
      0.9705601930618286,
      0.9784286022186279,
      0.9607385993003845,
      0.9675800800323486,
      0.9787783026695251,
      0.943581759929657,
      0.9404683709144592,
      0.9094691276550293,
      0.9101718664169312,
      0.9502437114715576,
      0.970677375793457,
      0.9694215655326843,
      0.984820544719696,
      0.9608034491539001,
      0.9684081673622131,
      0.9530411958694458,
      0.9685197472572327,
      0.9630237817764282,
      0.9668351411819458,
      0.9691306352615356,
      0.9936265349388123,
      0.9967105984687805,
      0.9990254640579224,
      0.9998622536659241,
      0.9999329447746277,
      0.9999393224716187,
      0.999948263168335,
      0.9999467730522156,
      0.9999412298202515,
      0.9998886585235596,
      0.9998131990432739,
      0.9998723268508911,
      0.9998720288276672,
      0.9999385476112366,
      0.9998424053192139,
      0.9998905062675476,
      0.9998664855957031,
      0.9997519850730896,
      0.9998144507408142,
      0.9998499155044556,
      0.9998364448547363,
      0.9995829463005066,
      0.9908893704414368,
      0.9765611886978149,
      0.9353499412536621,
      0.9396535158157349,
      0.9419761896133423,
      0.9126976728439331,
      0.9185265302658081,
      0.9272652864456177,
      0.9221025705337524,
      0.9457324743270874,
      0.9421547651290894,
      0.9540696740150452,
      0.9479860663414001,
      0.9627663493156433,
      0.9757059812545776,
      0.9982873797416687,
      0.9951311349868774,
      0.998991847038269,
      0.9966424107551575,
      0.9968757629394531,
      0.9997506737709045,
      0.9998646378517151,
      0.9998290538787842,
      0.9999252557754517,
      0.9999385476112366,
      0.9998502135276794,
      0.9998859167098999,
      0.9998931288719177,
      0.9999179840087891,
      0.9998492002487183,
      0.9997153878211975,
      0.9998136162757874,
      0.9991214871406555,
      0.9997096061706543,
      0.9990804195404053,
      0.9987224340438843,
      0.9921043515205383,
      0.9986386895179749,
      0.9990484118461609,
      0.9927543997764587,
      0.9970338344573975,
      0.9942588806152344,
      0.9987645745277405,
      0.9979314208030701,
      0.9996041059494019,
      0.9988274574279785,
      0.9992561936378479,
      0.9983859658241272,
      0.999375581741333,
      0.9993953108787537,
      0.9994695782661438,
      0.9986452460289001
    ],
    [
      0.9120813012123108,
      0.9038617610931396,
      0.9202204942703247,
      0.9385576248168945,
      0.91374272108078,
      0.905114471912384,
      0.9300289750099182,
      0.9239887595176697,
      0.9014724493026733,
      0.9084985256195068,
      0.9212096929550171,
      0.8873958587646484,
      0.8963903188705444,
      0.9067130088806152,
      0.8904013633728027,
      0.874686062335968,
      0.90728360414505,
      0.9047910571098328,
      0.887016236782074,
      0.886160135269165,
      0.9082457423210144,
      0.8902055025100708,
      0.8817529082298279,
      0.8946520090103149,
      0.8959970474243164,
      0.8798483610153198,
      0.8668843507766724,
      0.8898311853408813,
      0.8927524089813232,
      0.8767160773277283,
      0.8616195917129517,
      0.8832250833511353,
      0.8713909983634949,
      0.8629273772239685,
      0.8634551763534546,
      0.8759043216705322,
      0.8870647549629211,
      0.8973191976547241,
      0.8959093689918518,
      0.9002714157104492,
      0.8864494562149048,
      0.8796713948249817,
      0.8849163055419922,
      0.8863071799278259,
      0.8714935779571533,
      0.8770620822906494,
      0.8895516991615295,
      0.8803665637969971,
      0.8731539249420166,
      0.8714600205421448,
      0.8846224546432495,
      0.8842121362686157,
      0.8822363018989563,
      0.8876520395278931,
      0.8911356925964355,
      0.8584426641464233,
      0.8510599732398987,
      0.8769423961639404,
      0.8851108551025391,
      0.8653371334075928,
      0.8861902952194214,
      0.8881087303161621,
      0.8728688359260559,
      0.8726522326469421,
      0.9016433954238892,
      0.8806297183036804,
      0.8800969123840332,
      0.9002271890640259,
      0.8924647569656372,
      0.8776220083236694,
      0.8883728384971619,
      0.9074463844299316,
      0.8897064328193665,
      0.884721577167511,
      0.8981299996376038,
      0.9078211188316345,
      0.8935308456420898,
      0.8860666155815125,
      0.9062711596488953,
      0.8993486762046814,
      0.8746229410171509,
      0.8806461095809937,
      0.8998689651489258,
      0.9220172762870789,
      0.9456418752670288,
      0.9437657594680786,
      0.9622716903686523,
      0.9762982130050659,
      0.9664641618728638,
      0.9745099544525146,
      0.9728944897651672,
      0.980147123336792,
      0.9636144638061523,
      0.9701387882232666,
      0.9804946184158325,
      0.9472974538803101,
      0.9447170495986938,
      0.9165569543838501,
      0.9175772070884705,
      0.9552915096282959,
      0.9737088680267334,
      0.9722768664360046,
      0.9860184788703918,
      0.9638054370880127,
      0.9706252813339233,
      0.9565078020095825,
      0.971162736415863,
      0.9660573601722717,
      0.9689993262290955,
      0.971366822719574,
      0.9940360188484192,
      0.9971228837966919,
      0.9991431832313538,
      0.9998762011528015,
      0.9999409317970276,
      0.9999446868896484,
      0.9999529123306274,
      0.9999498724937439,
      0.999943733215332,
      0.9998912811279297,
      0.9998162388801575,
      0.9998739957809448,
      0.9998740553855896,
      0.9999411106109619,
      0.9998467564582825,
      0.9998974800109863,
      0.9998756051063538,
      0.9997695684432983,
      0.9998334050178528,
      0.9998676180839539,
      0.9998509287834167,
      0.9996504783630371,
      0.9918878078460693,
      0.9787660837173462,
      0.9412349462509155,
      0.9464222192764282,
      0.9479689002037048,
      0.920437216758728,
      0.9270482063293457,
      0.9345322847366333,
      0.9285374879837036,
      0.9496772289276123,
      0.9463531970977783,
      0.9568636417388916,
      0.9518401622772217,
      0.9659708142280579,
      0.9780095815658569,
      0.9984705448150635,
      0.9957631230354309,
      0.9991753697395325,
      0.9972136616706848,
      0.9973909854888916,
      0.999782145023346,
      0.9998791813850403,
      0.9998380541801453,
      0.9999244809150696,
      0.9999427199363708,
      0.9998607635498047,
      0.9998929500579834,
      0.9999010562896729,
      0.9999259114265442,
      0.9998636841773987,
      0.9997509717941284,
      0.999830961227417,
      0.9992035627365112,
      0.9997268319129944,
      0.9991447329521179,
      0.9988633990287781,
      0.992549479007721,
      0.9987578988075256,
      0.9991154670715332,
      0.9931719303131104,
      0.9971979856491089,
      0.9946866035461426,
      0.998926043510437,
      0.9981719851493835,
      0.9996457099914551,
      0.998977780342102,
      0.9993632435798645,
      0.9985825419425964,
      0.9994157552719116,
      0.9994089007377625,
      0.9994717240333557,
      0.9986431002616882
    ],
    [
      0.9153652191162109,
      0.9103137254714966,
      0.9254841804504395,
      0.9424698352813721,
      0.9209835529327393,
      0.9136059284210205,
      0.9354233145713806,
      0.9298589825630188,
      0.9113272428512573,
      0.9161746501922607,
      0.926815927028656,
      0.8962997794151306,
      0.9068256616592407,
      0.9139310121536255,
      0.8988698720932007,
      0.885830819606781,
      0.9154372811317444,
      0.9130669236183167,
      0.8960012197494507,
      0.8972749710083008,
      0.9163948893547058,
      0.898705244064331,
      0.8917173743247986,
      0.9045283794403076,
      0.9048291444778442,
      0.8889265656471252,
      0.878077507019043,
      0.9007951021194458,
      0.9015816450119019,
      0.8879543542861938,
      0.8726804256439209,
      0.8921536803245544,
      0.8812591433525085,
      0.8745492696762085,
      0.8744348287582397,
      0.8845332860946655,
      0.8960801362991333,
      0.9055939316749573,
      0.9039871096611023,
      0.9079755544662476,
      0.8964108228683472,
      0.8901313543319702,
      0.8945893049240112,
      0.8964506387710571,
      0.883849024772644,
      0.8888790607452393,
      0.8997678756713867,
      0.8912733197212219,
      0.8856307864189148,
      0.8838280439376831,
      0.895500898361206,
      0.8952686190605164,
      0.893000066280365,
      0.8966993093490601,
      0.9015313386917114,
      0.8721652626991272,
      0.8618567585945129,
      0.8891667723655701,
      0.894865870475769,
      0.8773541450500488,
      0.8965349793434143,
      0.8984140753746033,
      0.8867344856262207,
      0.8848872184753418,
      0.9100886583328247,
      0.8924514651298523,
      0.8927345871925354,
      0.9083303213119507,
      0.9017146825790405,
      0.8880921602249146,
      0.8981515169143677,
      0.91402268409729,
      0.8989486694335938,
      0.8962829113006592,
      0.9061471819877625,
      0.914423406124115,
      0.903214156627655,
      0.895982563495636,
      0.9123526811599731,
      0.9059776663780212,
      0.8835626840591431,
      0.8875037431716919,
      0.903766393661499,
      0.928003191947937,
      0.950149416923523,
      0.948829174041748,
      0.9665120244026184,
      0.9787145853042603,
      0.9705203771591187,
      0.9772928953170776,
      0.9755500555038452,
      0.9819446802139282,
      0.9669950008392334,
      0.9731296300888062,
      0.9827208518981934,
      0.9533173441886902,
      0.9504778981208801,
      0.924328088760376,
      0.9243324995040894,
      0.9596744775772095,
      0.9768983125686646,
      0.9751715660095215,
      0.9872656464576721,
      0.967055082321167,
      0.9727774858474731,
      0.9602100849151611,
      0.9741825461387634,
      0.9694440364837646,
      0.972100019454956,
      0.9741140007972717,
      0.9943332672119141,
      0.9975249767303467,
      0.9992465972900391,
      0.999889612197876,
      0.9999486804008484,
      0.9999486207962036,
      0.9999574422836304,
      0.9999526739120483,
      0.9999464154243469,
      0.9998934864997864,
      0.9998191595077515,
      0.9998756051063538,
      0.9998766183853149,
      0.9999442100524902,
      0.999853253364563,
      0.9999022483825684,
      0.9998835325241089,
      0.9997839331626892,
      0.9998477697372437,
      0.9998822808265686,
      0.9998697638511658,
      0.9997007250785828,
      0.992893636226654,
      0.9810775518417358,
      0.948804497718811,
      0.9535844326019287,
      0.9544858932495117,
      0.9281325936317444,
      0.9356361627578735,
      0.9414723515510559,
      0.9346671104431152,
      0.9535809755325317,
      0.9506067037582397,
      0.9602328538894653,
      0.9554839134216309,
      0.9693894386291504,
      0.9804019331932068,
      0.9986599683761597,
      0.9963318109512329,
      0.9993091225624084,
      0.9974550008773804,
      0.9974237084388733,
      0.9998023509979248,
      0.9998887181282043,
      0.9998462200164795,
      0.9999274611473083,
      0.9999471306800842,
      0.9998711347579956,
      0.999900758266449,
      0.9999089241027832,
      0.9999330639839172,
      0.999876856803894,
      0.9997869729995728,
      0.9998490214347839,
      0.9992872476577759,
      0.9997566938400269,
      0.9991992115974426,
      0.9989199042320251,
      0.992631196975708,
      0.9988133311271667,
      0.9991509318351746,
      0.9931737184524536,
      0.9974565505981445,
      0.9952133893966675,
      0.9991006851196289,
      0.9984288215637207,
      0.9996888637542725,
      0.9991440176963806,
      0.9994444847106934,
      0.9986682534217834,
      0.9994034171104431,
      0.9993653893470764,
      0.999457597732544,
      0.9986223578453064
    ],
    [
      0.9185142517089844,
      0.9161970615386963,
      0.9310933947563171,
      0.9469934701919556,
      0.9276474118232727,
      0.9225726127624512,
      0.9412345290184021,
      0.9352349042892456,
      0.9208846092224121,
      0.9239155650138855,
      0.9319515824317932,
      0.9068241119384766,
      0.9185157418251038,
      0.921653151512146,
      0.9089357852935791,
      0.8999342322349548,
      0.9242979288101196,
      0.9220592975616455,
      0.9066973924636841,
      0.9099074602127075,
      0.9249727725982666,
      0.9083412289619446,
      0.9027319550514221,
      0.9143401384353638,
      0.9136569499969482,
      0.8989642858505249,
      0.8900649547576904,
      0.9114332795143127,
      0.9103156924247742,
      0.898784875869751,
      0.8826196193695068,
      0.9008749723434448,
      0.8905130624771118,
      0.8851118087768555,
      0.883910059928894,
      0.8936951160430908,
      0.9046893119812012,
      0.9132384061813354,
      0.9115320444107056,
      0.9147273302078247,
      0.9055677056312561,
      0.8995905518531799,
      0.9035537838935852,
      0.9066746234893799,
      0.8957312107086182,
      0.9000948071479797,
      0.9100419282913208,
      0.9039543867111206,
      0.8988261222839355,
      0.8977255821228027,
      0.9078969359397888,
      0.9079998731613159,
      0.9065171480178833,
      0.9073727130889893,
      0.9134550094604492,
      0.8872918486595154,
      0.8768954873085022,
      0.9050666689872742,
      0.9074870347976685,
      0.8891832828521729,
      0.9082316756248474,
      0.9109212756156921,
      0.9002034664154053,
      0.8982435464859009,
      0.9190188050270081,
      0.9061499834060669,
      0.905386209487915,
      0.9168418049812317,
      0.9120123386383057,
      0.8993031978607178,
      0.9076235294342041,
      0.9208590984344482,
      0.908165693283081,
      0.9066343307495117,
      0.9137309789657593,
      0.9208275079727173,
      0.9130458235740662,
      0.9058427810668945,
      0.9182656407356262,
      0.9117453098297119,
      0.8918944597244263,
      0.8954036235809326,
      0.9082242846488953,
      0.9353318810462952,
      0.9547784328460693,
      0.9543923139572144,
      0.9701682329177856,
      0.980609655380249,
      0.9739364385604858,
      0.9800684452056885,
      0.9778234958648682,
      0.9828578233718872,
      0.970341145992279,
      0.9758641719818115,
      0.9844822287559509,
      0.9591852426528931,
      0.9557821750640869,
      0.9304544925689697,
      0.9297066926956177,
      0.9634096026420593,
      0.9792495369911194,
      0.9781001210212708,
      0.9882066249847412,
      0.9701807498931885,
      0.97493976354599,
      0.9640496969223022,
      0.9765509366989136,
      0.9719759225845337,
      0.974668562412262,
      0.9765119552612305,
      0.994478702545166,
      0.997746467590332,
      0.9993009567260742,
      0.9998995661735535,
      0.99995356798172,
      0.9999529719352722,
      0.9999609589576721,
      0.9999555349349976,
      0.9999489188194275,
      0.9998962879180908,
      0.9998185634613037,
      0.9998779892921448,
      0.9998800754547119,
      0.9999471306800842,
      0.9998558163642883,
      0.999909520149231,
      0.9998913407325745,
      0.9997965693473816,
      0.9998591542243958,
      0.9998930096626282,
      0.999884307384491,
      0.9997483491897583,
      0.9939661026000977,
      0.98424232006073,
      0.9569591879844666,
      0.9612939357757568,
      0.9615043997764587,
      0.9367549419403076,
      0.9450371265411377,
      0.9487702250480652,
      0.9411581158638,
      0.9573525786399841,
      0.9546993970870972,
      0.9634160995483398,
      0.9596211910247803,
      0.9730300903320312,
      0.9825755953788757,
      0.9986363053321838,
      0.9967032670974731,
      0.9994145631790161,
      0.9975212216377258,
      0.9973791241645813,
      0.9998174905776978,
      0.9998968839645386,
      0.9998553395271301,
      0.9999303221702576,
      0.9999511241912842,
      0.9998804330825806,
      0.999907910823822,
      0.9999160170555115,
      0.99993896484375,
      0.9998878836631775,
      0.9998103380203247,
      0.9998632073402405,
      0.9993307590484619,
      0.9997707605361938,
      0.9992357492446899,
      0.9989210367202759,
      0.9921563267707825,
      0.9987828731536865,
      0.9991517066955566,
      0.9936333894729614,
      0.99782794713974,
      0.9957038760185242,
      0.9992274641990662,
      0.9986758828163147,
      0.9997270107269287,
      0.9993143677711487,
      0.9995141625404358,
      0.9987256526947021,
      0.9994052648544312,
      0.9993631839752197,
      0.9994615316390991,
      0.9986324310302734
    ],
    [
      0.9232531785964966,
      0.9243611097335815,
      0.9376623630523682,
      0.951021134853363,
      0.9347960948944092,
      0.9332537055015564,
      0.947823166847229,
      0.9415217638015747,
      0.9314835071563721,
      0.9349230527877808,
      0.9387097358703613,
      0.9207897186279297,
      0.9325690269470215,
      0.932038426399231,
      0.9226449728012085,
      0.9183735251426697,
      0.9346720576286316,
      0.9333339929580688,
      0.9211040735244751,
      0.9254036545753479,
      0.935150682926178,
      0.9214240908622742,
      0.9164889454841614,
      0.9247682094573975,
      0.9239518642425537,
      0.9127715229988098,
      0.9049441814422607,
      0.9219861626625061,
      0.9197479486465454,
      0.911743700504303,
      0.8946302533149719,
      0.9104410409927368,
      0.9015237092971802,
      0.8975335359573364,
      0.8946284055709839,
      0.9055407643318176,
      0.914911687374115,
      0.9219752550125122,
      0.9200315475463867,
      0.9236994981765747,
      0.9156813621520996,
      0.9093209505081177,
      0.9130935072898865,
      0.9178522825241089,
      0.9084833264350891,
      0.9120171070098877,
      0.9224338531494141,
      0.9190758466720581,
      0.9142619371414185,
      0.9151875376701355,
      0.9236660599708557,
      0.9247891902923584,
      0.9241811633110046,
      0.9222763776779175,
      0.9274994134902954,
      0.9071826934814453,
      0.8966646790504456,
      0.9216565489768982,
      0.9228986501693726,
      0.907370924949646,
      0.9216263890266418,
      0.9256783127784729,
      0.9178400635719299,
      0.914939284324646,
      0.931342601776123,
      0.9225945472717285,
      0.9203501343727112,
      0.9276946187019348,
      0.9254437685012817,
      0.9136679172515869,
      0.9193762540817261,
      0.9292849898338318,
      0.919563889503479,
      0.9178676605224609,
      0.9228196144104004,
      0.9284683465957642,
      0.9236752986907959,
      0.9180775284767151,
      0.9260776042938232,
      0.9198732972145081,
      0.9027830362319946,
      0.9069012403488159,
      0.9163326621055603,
      0.9442943930625916,
      0.9604055285453796,
      0.9606666564941406,
      0.9745322465896606,
      0.9830240607261658,
      0.977216362953186,
      0.9833332300186157,
      0.980593740940094,
      0.9850765466690063,
      0.9739371538162231,
      0.9793238639831543,
      0.9864054918289185,
      0.9643757939338684,
      0.9606122970581055,
      0.9359558820724487,
      0.9347772002220154,
      0.9668532609939575,
      0.98136967420578,
      0.9815200567245483,
      0.9900242686271667,
      0.974332869052887,
      0.9783852100372314,
      0.9688169956207275,
      0.979878306388855,
      0.9753676056861877,
      0.97832852602005,
      0.9793694019317627,
      0.9949254393577576,
      0.9980383515357971,
      0.9993854761123657,
      0.9999104738235474,
      0.9999602437019348,
      0.999957799911499,
      0.999965250492096,
      0.9999577403068542,
      0.9999516606330872,
      0.9998978972434998,
      0.9998242259025574,
      0.9998818635940552,
      0.9998844861984253,
      0.9999508857727051,
      0.9998586177825928,
      0.9999168515205383,
      0.9998975992202759,
      0.9998092651367188,
      0.9998694062232971,
      0.9999057650566101,
      0.9998996257781982,
      0.9997941255569458,
      0.9949467778205872,
      0.9874464273452759,
      0.966284453868866,
      0.9703646302223206,
      0.9693050980567932,
      0.9473561644554138,
      0.9547768235206604,
      0.9568974375724792,
      0.9488681554794312,
      0.9621484875679016,
      0.9600324034690857,
      0.9685473442077637,
      0.9651026725769043,
      0.9772882461547852,
      0.985686182975769,
      0.9989554286003113,
      0.9972973465919495,
      0.999530553817749,
      0.9976334571838379,
      0.9973024725914001,
      0.9998330473899841,
      0.9999042749404907,
      0.9998593330383301,
      0.999932050704956,
      0.999955415725708,
      0.9998883008956909,
      0.9999130964279175,
      0.9999205470085144,
      0.9999438524246216,
      0.9998972415924072,
      0.9998409152030945,
      0.9998792409896851,
      0.9993752241134644,
      0.9997854232788086,
      0.9992771148681641,
      0.9989855885505676,
      0.9921442866325378,
      0.9987460970878601,
      0.9991374611854553,
      0.9943854808807373,
      0.9983220100402832,
      0.9962446093559265,
      0.9993295073509216,
      0.9987793564796448,
      0.9996915459632874,
      0.999428927898407,
      0.999572217464447,
      0.9988507628440857,
      0.9994220733642578,
      0.9993975162506104,
      0.9994592070579529,
      0.9986189603805542
    ],
    [
      0.9284913539886475,
      0.9318056106567383,
      0.9455260634422302,
      0.9559913873672485,
      0.9435566663742065,
      0.9465094804763794,
      0.9562257528305054,
      0.950153112411499,
      0.9431068897247314,
      0.9487756490707397,
      0.9479862451553345,
      0.9381983876228333,
      0.9498101472854614,
      0.9477802515029907,
      0.9410083293914795,
      0.9416184425354004,
      0.9495290517807007,
      0.9484445452690125,
      0.9392154216766357,
      0.9441946744918823,
      0.948104202747345,
      0.9387988448143005,
      0.9340558648109436,
      0.9383049011230469,
      0.9373355507850647,
      0.9298678040504456,
      0.9231187105178833,
      0.933842658996582,
      0.9310837984085083,
      0.926287055015564,
      0.9105827808380127,
      0.9214155077934265,
      0.9145984649658203,
      0.9118704795837402,
      0.907235860824585,
      0.9175204634666443,
      0.9257208704948425,
      0.9300726652145386,
      0.9294562935829163,
      0.9334560036659241,
      0.9278990030288696,
      0.920257568359375,
      0.925876259803772,
      0.9307090044021606,
      0.9233998656272888,
      0.9285130500793457,
      0.9376811981201172,
      0.9358373880386353,
      0.9336069226264954,
      0.9381726980209351,
      0.9437558650970459,
      0.9443870782852173,
      0.945098340511322,
      0.9433174729347229,
      0.9449284076690674,
      0.9322975277900696,
      0.9245344996452332,
      0.9400510787963867,
      0.940276026725769,
      0.9310634136199951,
      0.9384279251098633,
      0.9417880177497864,
      0.9376605749130249,
      0.9352619051933289,
      0.9466926455497742,
      0.9400238990783691,
      0.9374527931213379,
      0.9422025084495544,
      0.9404864311218262,
      0.929783821105957,
      0.9338858127593994,
      0.939661979675293,
      0.9322799444198608,
      0.9307725429534912,
      0.9337271451950073,
      0.9374933242797852,
      0.9346932172775269,
      0.9308727979660034,
      0.9349709153175354,
      0.9297589063644409,
      0.9156497120857239,
      0.9208838939666748,
      0.9255402088165283,
      0.9543370604515076,
      0.9672056436538696,
      0.9689152240753174,
      0.9797284007072449,
      0.9864522814750671,
      0.9817425012588501,
      0.9869765043258667,
      0.9844639301300049,
      0.9880951642990112,
      0.9787482023239136,
      0.9829721450805664,
      0.9888787269592285,
      0.9699741005897522,
      0.9658851623535156,
      0.9430643320083618,
      0.9406610727310181,
      0.9709779620170593,
      0.9838380217552185,
      0.9856472611427307,
      0.9922236204147339,
      0.9799661636352539,
      0.9837507605552673,
      0.976168692111969,
      0.9844387173652649,
      0.9806579351425171,
      0.9831429719924927,
      0.9828062057495117,
      0.9951008558273315,
      0.9979749917984009,
      0.9994737505912781,
      0.9999239444732666,
      0.9999657869338989,
      0.9999628067016602,
      0.999969482421875,
      0.9999614357948303,
      0.9999552965164185,
      0.9999027252197266,
      0.999829888343811,
      0.9998836517333984,
      0.9998897910118103,
      0.999954342842102,
      0.9998633861541748,
      0.9999234676361084,
      0.999904453754425,
      0.9998201727867126,
      0.999880313873291,
      0.9999173283576965,
      0.99991375207901,
      0.9998348951339722,
      0.9966871738433838,
      0.9913616180419922,
      0.9774950742721558,
      0.9805941581726074,
      0.9781637191772461,
      0.9612444043159485,
      0.9662423133850098,
      0.9671018123626709,
      0.9589287042617798,
      0.969882607460022,
      0.9685057401657104,
      0.9761269688606262,
      0.9739140272140503,
      0.983241081237793,
      0.989486038684845,
      0.999101459980011,
      0.9979088306427002,
      0.9996086955070496,
      0.9976783394813538,
      0.9971110224723816,
      0.9998452067375183,
      0.9999069571495056,
      0.9998570680618286,
      0.9999338388442993,
      0.9999591708183289,
      0.9998970627784729,
      0.9999215602874756,
      0.999928891658783,
      0.9999515414237976,
      0.9999114871025085,
      0.9998777508735657,
      0.9998969435691833,
      0.9994874000549316,
      0.9998074769973755,
      0.9993323087692261,
      0.9990152716636658,
      0.9927914142608643,
      0.9988637566566467,
      0.9992374777793884,
      0.9956230521202087,
      0.9988393783569336,
      0.9970954060554504,
      0.9994563460350037,
      0.9990094304084778,
      0.9997602701187134,
      0.9995663166046143,
      0.9995786547660828,
      0.998805046081543,
      0.9991177320480347,
      0.9992998838424683,
      0.9994100332260132,
      0.9985318779945374
    ],
    [
      0.9341822862625122,
      0.9407839775085449,
      0.9569012522697449,
      0.9615111351013184,
      0.9530438780784607,
      0.9601765275001526,
      0.966154158115387,
      0.9607961177825928,
      0.9561687707901001,
      0.9629198312759399,
      0.960067868232727,
      0.9551871418952942,
      0.9642479419708252,
      0.9625066518783569,
      0.9586633443832397,
      0.9605370759963989,
      0.9632378816604614,
      0.9635981321334839,
      0.9579058289527893,
      0.9613929390907288,
      0.964775800704956,
      0.9574881792068481,
      0.9527380466461182,
      0.9538914561271667,
      0.9527025818824768,
      0.9483950138092041,
      0.9419829845428467,
      0.9477721452713013,
      0.9456248879432678,
      0.9427188634872437,
      0.9310919046401978,
      0.935405433177948,
      0.930931806564331,
      0.930077314376831,
      0.9234952926635742,
      0.9331672191619873,
      0.9392895698547363,
      0.9421582221984863,
      0.9434569478034973,
      0.944939911365509,
      0.9429665803909302,
      0.9371348023414612,
      0.9427522420883179,
      0.9459400773048401,
      0.941273033618927,
      0.9452877640724182,
      0.9538547396659851,
      0.952700138092041,
      0.9524127244949341,
      0.9580230116844177,
      0.9617699980735779,
      0.9606641530990601,
      0.9631869792938232,
      0.9621562957763672,
      0.9610268473625183,
      0.9545526504516602,
      0.9516905546188354,
      0.9575261473655701,
      0.9576661586761475,
      0.9523460865020752,
      0.95735102891922,
      0.9594107866287231,
      0.955924391746521,
      0.9558855295181274,
      0.9639274477958679,
      0.9571106433868408,
      0.9550672769546509,
      0.9591994285583496,
      0.9572641849517822,
      0.9477043747901917,
      0.9512006044387817,
      0.9543153643608093,
      0.9474391341209412,
      0.9456676244735718,
      0.9479270577430725,
      0.9512723684310913,
      0.9481992721557617,
      0.9448833465576172,
      0.9471426010131836,
      0.9427286386489868,
      0.9313874244689941,
      0.9371728301048279,
      0.9359744787216187,
      0.9650340676307678,
      0.9745611548423767,
      0.9768408536911011,
      0.9854835271835327,
      0.9907997846603394,
      0.9871142506599426,
      0.9908348917961121,
      0.9888026118278503,
      0.9913938641548157,
      0.9836729764938354,
      0.9874404668807983,
      0.9913596510887146,
      0.9756354093551636,
      0.9724491834640503,
      0.9513229131698608,
      0.9486929178237915,
      0.9765094518661499,
      0.9874128103256226,
      0.989708662033081,
      0.9944039583206177,
      0.9857103824615479,
      0.9886900782585144,
      0.9836809635162354,
      0.9895378947257996,
      0.9867688417434692,
      0.9881241321563721,
      0.9871833920478821,
      0.9958603382110596,
      0.9985702037811279,
      0.9996562600135803,
      0.9999417662620544,
      0.9999720454216003,
      0.9999668598175049,
      0.9999727010726929,
      0.9999641180038452,
      0.9999581575393677,
      0.9999059438705444,
      0.9998341202735901,
      0.999886155128479,
      0.9998947381973267,
      0.9999579191207886,
      0.999869167804718,
      0.9999299645423889,
      0.9999112486839294,
      0.9998292922973633,
      0.999890148639679,
      0.9999285936355591,
      0.9999222159385681,
      0.9998767375946045,
      0.9980343580245972,
      0.9947085380554199,
      0.9859985709190369,
      0.9869174361228943,
      0.9849796295166016,
      0.9746130704879761,
      0.9768741130828857,
      0.9781872034072876,
      0.972665011882782,
      0.9791082143783569,
      0.9786581993103027,
      0.9844835996627808,
      0.9832861423492432,
      0.9891237020492554,
      0.993091881275177,
      0.9993410706520081,
      0.9985953569412231,
      0.999686062335968,
      0.9978474378585815,
      0.997619092464447,
      0.9998636841773987,
      0.9999154210090637,
      0.9998676180839539,
      0.9999380111694336,
      0.9999635815620422,
      0.9999098181724548,
      0.999930739402771,
      0.9999383687973022,
      0.9999591112136841,
      0.999922513961792,
      0.9998849630355835,
      0.9999142289161682,
      0.9996416568756104,
      0.9998475313186646,
      0.9994490742683411,
      0.9991062879562378,
      0.9945399165153503,
      0.999153196811676,
      0.9994556307792664,
      0.9971800446510315,
      0.9992863535881042,
      0.9981376528739929,
      0.9996097087860107,
      0.9994349479675293,
      0.9998272061347961,
      0.9997202157974243,
      0.9996572136878967,
      0.9990590214729309,
      0.9991509318351746,
      0.9993113875389099,
      0.9993741512298584,
      0.9985091090202332
    ],
    [
      0.943350076675415,
      0.9513382315635681,
      0.9664456844329834,
      0.9693207740783691,
      0.9638937711715698,
      0.9719167351722717,
      0.9758064150810242,
      0.9710417985916138,
      0.9695857763290405,
      0.9749677181243896,
      0.9734215140342712,
      0.9698466062545776,
      0.977890133857727,
      0.9767476320266724,
      0.9734659194946289,
      0.9741400480270386,
      0.9778602123260498,
      0.9780011773109436,
      0.9720866680145264,
      0.9745413064956665,
      0.9787030220031738,
      0.9740926027297974,
      0.9689610004425049,
      0.9685624241828918,
      0.9680742025375366,
      0.9653303027153015,
      0.9597278833389282,
      0.9625717401504517,
      0.9618521928787231,
      0.9593566060066223,
      0.9519253969192505,
      0.9519504904747009,
      0.9482053518295288,
      0.94864422082901,
      0.9423981308937073,
      0.9505935311317444,
      0.9531745314598083,
      0.9554593563079834,
      0.9588720202445984,
      0.9585779905319214,
      0.9587326645851135,
      0.9560316801071167,
      0.959405779838562,
      0.9623582363128662,
      0.959261953830719,
      0.9621390104293823,
      0.9704420566558838,
      0.9687761068344116,
      0.9696947932243347,
      0.974039614200592,
      0.9777052402496338,
      0.976478099822998,
      0.9790295958518982,
      0.9770064353942871,
      0.9761555790901184,
      0.9709339141845703,
      0.969463050365448,
      0.9722282290458679,
      0.9715381860733032,
      0.9671927690505981,
      0.9720916152000427,
      0.9735671877861023,
      0.9713125228881836,
      0.971749484539032,
      0.9774554967880249,
      0.9737411141395569,
      0.9706361293792725,
      0.9749894738197327,
      0.9737812876701355,
      0.9650719165802002,
      0.967415452003479,
      0.969772458076477,
      0.9632444381713867,
      0.9606647491455078,
      0.9633803367614746,
      0.9660552740097046,
      0.962936520576477,
      0.9599119424819946,
      0.961993396282196,
      0.9580776691436768,
      0.9483388662338257,
      0.9514250755310059,
      0.9469907879829407,
      0.9746108651161194,
      0.9823141694068909,
      0.9846834540367126,
      0.9915204644203186,
      0.9947641491889954,
      0.9921117424964905,
      0.9942581653594971,
      0.9926049709320068,
      0.9943960309028625,
      0.9884750247001648,
      0.9919162392616272,
      0.9941104054450989,
      0.9826101064682007,
      0.9807826280593872,
      0.9640792608261108,
      0.9623086452484131,
      0.9842068552970886,
      0.9919232726097107,
      0.9935095310211182,
      0.9964818358421326,
      0.9907644391059875,
      0.9929991960525513,
      0.9898034334182739,
      0.9937456846237183,
      0.9922721982002258,
      0.9926289916038513,
      0.9919981360435486,
      0.997333824634552,
      0.999226987361908,
      0.9998136758804321,
      0.9999532103538513,
      0.9999771118164062,
      0.9999698996543884,
      0.9999734163284302,
      0.9999663829803467,
      0.9999608993530273,
      0.9999093413352966,
      0.9998415112495422,
      0.9998890161514282,
      0.999897301197052,
      0.9999608397483826,
      0.9998739361763,
      0.9999358654022217,
      0.9999178051948547,
      0.9998369812965393,
      0.9999076724052429,
      0.9999408721923828,
      0.9999350309371948,
      0.9999123811721802,
      0.9988976716995239,
      0.996970534324646,
      0.9909359216690063,
      0.9909240007400513,
      0.9891242980957031,
      0.983420729637146,
      0.9844140410423279,
      0.9864797592163086,
      0.982871949672699,
      0.9869192242622375,
      0.9868273735046387,
      0.9907990097999573,
      0.9896135330200195,
      0.9934167265892029,
      0.9957165122032166,
      0.999586284160614,
      0.9991854429244995,
      0.9998134970664978,
      0.9986466765403748,
      0.998570442199707,
      0.9998924136161804,
      0.9999279975891113,
      0.999882698059082,
      0.9999428987503052,
      0.9999685883522034,
      0.9999228715896606,
      0.9999389052391052,
      0.999947190284729,
      0.9999657273292542,
      0.9999357461929321,
      0.9999151825904846,
      0.9999324679374695,
      0.9997738003730774,
      0.9998916387557983,
      0.9996309280395508,
      0.9993282556533813,
      0.9968183040618896,
      0.9994412064552307,
      0.9996721744537354,
      0.9983076453208923,
      0.9996004104614258,
      0.9989516139030457,
      0.9997391700744629,
      0.9996670484542847,
      0.9998751878738403,
      0.9998287558555603,
      0.9997657537460327,
      0.9994367957115173,
      0.9993603825569153,
      0.9993699789047241,
      0.9993892908096313,
      0.9985206723213196
    ],
    [
      0.9534193873405457,
      0.9646700620651245,
      0.9741472601890564,
      0.9789019823074341,
      0.9753419160842896,
      0.9820737838745117,
      0.98440021276474,
      0.9808232188224792,
      0.9799961447715759,
      0.9849428534507751,
      0.9837803244590759,
      0.9804031252861023,
      0.9862338900566101,
      0.9865296483039856,
      0.9848381280899048,
      0.9848211407661438,
      0.9864467978477478,
      0.9868223667144775,
      0.9838681221008301,
      0.9853329658508301,
      0.9868171215057373,
      0.985673725605011,
      0.9824298620223999,
      0.9823445677757263,
      0.9825338125228882,
      0.9809331893920898,
      0.9750918745994568,
      0.9783097505569458,
      0.9784570336341858,
      0.9758325815200806,
      0.9689433574676514,
      0.9687381386756897,
      0.9645730257034302,
      0.9645068049430847,
      0.9601747989654541,
      0.9645689129829407,
      0.9666001200675964,
      0.9681020975112915,
      0.9731420874595642,
      0.9733654260635376,
      0.9739088416099548,
      0.9721934199333191,
      0.975576639175415,
      0.9779312014579773,
      0.9752424359321594,
      0.9780948758125305,
      0.9831593036651611,
      0.9821845889091492,
      0.9829080700874329,
      0.9854411482810974,
      0.9866248965263367,
      0.9857093691825867,
      0.9873170852661133,
      0.9861798286437988,
      0.9848873019218445,
      0.9821223020553589,
      0.9810328483581543,
      0.9811621904373169,
      0.9805445671081543,
      0.9786182641983032,
      0.982585608959198,
      0.9826647043228149,
      0.9822611808776855,
      0.9834164977073669,
      0.9858266115188599,
      0.9841511249542236,
      0.9825689792633057,
      0.9855321645736694,
      0.9846439957618713,
      0.9800304770469666,
      0.98143070936203,
      0.9823026657104492,
      0.9785484075546265,
      0.9762471318244934,
      0.9774648547172546,
      0.978652834892273,
      0.9759544134140015,
      0.9734197854995728,
      0.9738893508911133,
      0.9706664085388184,
      0.9623297452926636,
      0.9633127450942993,
      0.9562590718269348,
      0.9817099571228027,
      0.9883311986923218,
      0.9902279376983643,
      0.9953968524932861,
      0.997083306312561,
      0.9955599308013916,
      0.9971526265144348,
      0.9965041279792786,
      0.9973995089530945,
      0.9936307668685913,
      0.9959276914596558,
      0.9971232414245605,
      0.9894328713417053,
      0.988801896572113,
      0.9767362475395203,
      0.9760377407073975,
      0.9911946058273315,
      0.9956300258636475,
      0.9965367913246155,
      0.9984069466590881,
      0.9952530264854431,
      0.9964388608932495,
      0.9939615726470947,
      0.9965002536773682,
      0.9954841136932373,
      0.9957457184791565,
      0.9954309463500977,
      0.9988760352134705,
      0.9996458888053894,
      0.9999012351036072,
      0.9999638795852661,
      0.9999807476997375,
      0.9999720454216003,
      0.9999752640724182,
      0.9999681711196899,
      0.9999629259109497,
      0.999911904335022,
      0.9998419880867004,
      0.9998915791511536,
      0.9999009370803833,
      0.9999632239341736,
      0.9998781681060791,
      0.9999409317970276,
      0.9999238848686218,
      0.9998501539230347,
      0.9999231696128845,
      0.9999531507492065,
      0.9999477863311768,
      0.9999303817749023,
      0.9994645118713379,
      0.9986064434051514,
      0.9943956136703491,
      0.9940155148506165,
      0.99265056848526,
      0.9885352849960327,
      0.9888285994529724,
      0.9910871386528015,
      0.9888574481010437,
      0.9916327595710754,
      0.9916755557060242,
      0.9946911931037903,
      0.9938812851905823,
      0.9965429306030273,
      0.9981477856636047,
      0.9997648596763611,
      0.9996442794799805,
      0.9999022483825684,
      0.9994089603424072,
      0.9992877840995789,
      0.9999173879623413,
      0.9999390244483948,
      0.9998959302902222,
      0.9999465942382812,
      0.9999725222587585,
      0.9999333024024963,
      0.9999456405639648,
      0.9999547600746155,
      0.9999715089797974,
      0.9999476075172424,
      0.9999388456344604,
      0.9999482035636902,
      0.9998623132705688,
      0.9999240636825562,
      0.9997548460960388,
      0.9995512962341309,
      0.9982348084449768,
      0.9996327757835388,
      0.9998040199279785,
      0.9991966485977173,
      0.999790608882904,
      0.99953693151474,
      0.999835193157196,
      0.9998100399971008,
      0.9999096393585205,
      0.9998966455459595,
      0.9998403191566467,
      0.9996682405471802,
      0.9995827674865723,
      0.999433159828186,
      0.9994259476661682,
      0.9985665678977966
    ],
    [
      0.9640423059463501,
      0.9771086573600769,
      0.981630802154541,
      0.9865275621414185,
      0.9839696288108826,
      0.9884114861488342,
      0.9894585013389587,
      0.9874585866928101,
      0.9874539971351624,
      0.9903587698936462,
      0.9891917109489441,
      0.9874019026756287,
      0.9913041591644287,
      0.9908941984176636,
      0.9898771643638611,
      0.9901962876319885,
      0.9909867644309998,
      0.991129994392395,
      0.989353358745575,
      0.9908681511878967,
      0.9914834499359131,
      0.9907112717628479,
      0.9891301393508911,
      0.9896207451820374,
      0.9891635179519653,
      0.9888067245483398,
      0.9856321215629578,
      0.9867880940437317,
      0.9869256615638733,
      0.9856127500534058,
      0.9814885854721069,
      0.981432318687439,
      0.978339672088623,
      0.9779676795005798,
      0.9731114506721497,
      0.9741694331169128,
      0.977414071559906,
      0.979203999042511,
      0.9832372665405273,
      0.9825852513313293,
      0.9834675788879395,
      0.9824132323265076,
      0.9850319623947144,
      0.9861655235290527,
      0.985197901725769,
      0.9864505529403687,
      0.9892350435256958,
      0.9890996217727661,
      0.9893025755882263,
      0.990814745426178,
      0.9915364384651184,
      0.9907329678535461,
      0.9920550584793091,
      0.9909275770187378,
      0.989816427230835,
      0.9884965419769287,
      0.9879755973815918,
      0.986802875995636,
      0.9871742725372314,
      0.9862134456634521,
      0.9887179732322693,
      0.9878330230712891,
      0.988131582736969,
      0.9890500903129578,
      0.9901404976844788,
      0.9895420670509338,
      0.9887537360191345,
      0.9907543659210205,
      0.989990234375,
      0.9875518083572388,
      0.9883069396018982,
      0.9885677099227905,
      0.9865874648094177,
      0.9848698377609253,
      0.9849939942359924,
      0.9857072830200195,
      0.9837856292724609,
      0.9815235137939453,
      0.9811511635780334,
      0.9789566993713379,
      0.9730571508407593,
      0.9717121720314026,
      0.963499903678894,
      0.9861802458763123,
      0.9923586249351501,
      0.9940599203109741,
      0.9976321458816528,
      0.9986628890037537,
      0.9980098009109497,
      0.9988067150115967,
      0.9984708428382874,
      0.998863935470581,
      0.9968332052230835,
      0.9978185892105103,
      0.9986541867256165,
      0.9936126470565796,
      0.993396520614624,
      0.9851267337799072,
      0.9853267669677734,
      0.9951081275939941,
      0.9978798031806946,
      0.9986298084259033,
      0.9993096590042114,
      0.9981676340103149,
      0.9986514449119568,
      0.9974710941314697,
      0.9986343383789062,
      0.9981016516685486,
      0.998085618019104,
      0.9974945783615112,
      0.9994188547134399,
      0.9998212456703186,
      0.999942421913147,
      0.9999698996543884,
      0.9999828338623047,
      0.9999727606773376,
      0.9999760389328003,
      0.9999690055847168,
      0.9999639987945557,
      0.9999133348464966,
      0.9998444318771362,
      0.9998923540115356,
      0.9999030232429504,
      0.9999648332595825,
      0.9998788833618164,
      0.9999443292617798,
      0.9999279379844666,
      0.9998584389686584,
      0.9999330043792725,
      0.9999602437019348,
      0.9999551177024841,
      0.9999468922615051,
      0.999733567237854,
      0.9993884563446045,
      0.9970024824142456,
      0.9961993098258972,
      0.9953010082244873,
      0.9917092323303223,
      0.9916470050811768,
      0.9936689734458923,
      0.9924047589302063,
      0.994939923286438,
      0.9952927827835083,
      0.9975228905677795,
      0.9972555041313171,
      0.9986128807067871,
      0.9992139339447021,
      0.9998593926429749,
      0.9998339414596558,
      0.9999402761459351,
      0.9996864199638367,
      0.9996612668037415,
      0.999934732913971,
      0.9999442100524902,
      0.9999069571495056,
      0.9999497532844543,
      0.9999755620956421,
      0.9999415874481201,
      0.9999508261680603,
      0.9999602437019348,
      0.9999756217002869,
      0.9999548196792603,
      0.9999522566795349,
      0.9999579191207886,
      0.9999133348464966,
      0.9999439120292664,
      0.9998184442520142,
      0.9996880292892456,
      0.9990614056587219,
      0.9997467994689941,
      0.9998697638511658,
      0.9996434450149536,
      0.9998776316642761,
      0.9997745156288147,
      0.9998864531517029,
      0.9998844861984253,
      0.9999310374259949,
      0.9999364614486694,
      0.9998908638954163,
      0.9998148679733276,
      0.999713659286499,
      0.9994828701019287,
      0.9994362592697144,
      0.9985566735267639
    ],
    [
      0.9732592701911926,
      0.9844335317611694,
      0.9874290227890015,
      0.9911025762557983,
      0.9896230697631836,
      0.991844892501831,
      0.9929991364479065,
      0.9910112619400024,
      0.9914156794548035,
      0.9932526350021362,
      0.9922369718551636,
      0.9910144209861755,
      0.9942197799682617,
      0.9938046336174011,
      0.9927188158035278,
      0.993652880191803,
      0.9942730069160461,
      0.9939371943473816,
      0.9927611947059631,
      0.9945856332778931,
      0.9947001338005066,
      0.9935621619224548,
      0.9929530620574951,
      0.9938036203384399,
      0.9927014708518982,
      0.9924856424331665,
      0.9909728765487671,
      0.9912112355232239,
      0.9909892082214355,
      0.9903408288955688,
      0.9881058931350708,
      0.9876505732536316,
      0.9858320951461792,
      0.9856022000312805,
      0.9818034172058105,
      0.9806373119354248,
      0.9836316108703613,
      0.9853606224060059,
      0.987669825553894,
      0.987348198890686,
      0.9886806011199951,
      0.9877630472183228,
      0.9893491864204407,
      0.9904888272285461,
      0.9899240732192993,
      0.9907611012458801,
      0.9924291372299194,
      0.9927287697792053,
      0.9929025769233704,
      0.9939069747924805,
      0.9941539168357849,
      0.9938781261444092,
      0.9950979948043823,
      0.9939137101173401,
      0.9927567839622498,
      0.9920645356178284,
      0.9920322299003601,
      0.990251898765564,
      0.9906004667282104,
      0.9897836446762085,
      0.991493821144104,
      0.9908122420310974,
      0.9914376139640808,
      0.9920184016227722,
      0.9924856424331665,
      0.9926004409790039,
      0.9922668933868408,
      0.9933289289474487,
      0.9927021265029907,
      0.991493821144104,
      0.9918327927589417,
      0.99164879322052,
      0.990650475025177,
      0.9895206093788147,
      0.9891208410263062,
      0.9894444346427917,
      0.9881564974784851,
      0.9862063527107239,
      0.9852540493011475,
      0.9836018681526184,
      0.9793263077735901,
      0.9769885540008545,
      0.9684465527534485,
      0.9894123077392578,
      0.995138943195343,
      0.996728241443634,
      0.9988638758659363,
      0.9994048476219177,
      0.9990038275718689,
      0.999398410320282,
      0.9991438984870911,
      0.999380886554718,
      0.9982069134712219,
      0.9986734390258789,
      0.999396800994873,
      0.997066855430603,
      0.9969250559806824,
      0.990666925907135,
      0.9908918738365173,
      0.997448205947876,
      0.9991005659103394,
      0.9994273781776428,
      0.9996449947357178,
      0.9992004632949829,
      0.9993870258331299,
      0.99888676404953,
      0.9994044899940491,
      0.999158501625061,
      0.9991424083709717,
      0.9986446499824524,
      0.9996578693389893,
      0.9998981952667236,
      0.9999587535858154,
      0.9999728798866272,
      0.999984085559845,
      0.9999728798866272,
      0.9999765753746033,
      0.9999695420265198,
      0.9999646544456482,
      0.9999140501022339,
      0.9998458027839661,
      0.9998926520347595,
      0.9999039173126221,
      0.9999656677246094,
      0.9998801946640015,
      0.999946117401123,
      0.9999298453330994,
      0.9998624920845032,
      0.9999382495880127,
      0.9999637603759766,
      0.9999584555625916,
      0.9999556541442871,
      0.9998418688774109,
      0.999686062335968,
      0.9982941746711731,
      0.9975209832191467,
      0.9971488118171692,
      0.9942593574523926,
      0.9936921000480652,
      0.9952328205108643,
      0.9947715997695923,
      0.9972625970840454,
      0.9977673888206482,
      0.9989039897918701,
      0.9987576007843018,
      0.999359130859375,
      0.999605119228363,
      0.9999020099639893,
      0.9998987317085266,
      0.9999561905860901,
      0.9997979998588562,
      0.999806821346283,
      0.9999459385871887,
      0.9999523758888245,
      0.9999136924743652,
      0.9999513626098633,
      0.9999774098396301,
      0.9999464750289917,
      0.9999541640281677,
      0.9999637603759766,
      0.999978244304657,
      0.9999595880508423,
      0.9999597668647766,
      0.9999637603759766,
      0.9999391436576843,
      0.9999545216560364,
      0.9998522996902466,
      0.9997580051422119,
      0.9994096159934998,
      0.9998067617416382,
      0.9999023675918579,
      0.9998078346252441,
      0.999917209148407,
      0.9998667240142822,
      0.9999143481254578,
      0.9999185800552368,
      0.9999450445175171,
      0.9999569058418274,
      0.9999199509620667,
      0.9998863935470581,
      0.9997826814651489,
      0.9995207786560059,
      0.9994449615478516,
      0.9985561966896057
    ],
    [
      0.9791882634162903,
      0.989012598991394,
      0.9909809827804565,
      0.9935728907585144,
      0.9930145740509033,
      0.9942719340324402,
      0.9949324727058411,
      0.9934198260307312,
      0.9937710165977478,
      0.9951856136322021,
      0.9943141341209412,
      0.9932721257209778,
      0.9961478114128113,
      0.9961162209510803,
      0.9949997663497925,
      0.995926558971405,
      0.9963580369949341,
      0.9962068200111389,
      0.9954922795295715,
      0.996795117855072,
      0.9969514608383179,
      0.9960114359855652,
      0.9958996772766113,
      0.996516227722168,
      0.9958933591842651,
      0.9953362941741943,
      0.9948070645332336,
      0.9944146275520325,
      0.9941444993019104,
      0.9934512376785278,
      0.9917322993278503,
      0.9909363389015198,
      0.9897952079772949,
      0.9897578954696655,
      0.9863845705986023,
      0.9851605296134949,
      0.9877476096153259,
      0.9888477325439453,
      0.9903693795204163,
      0.9900246262550354,
      0.9915041327476501,
      0.9908155202865601,
      0.9918274879455566,
      0.9928625822067261,
      0.9929447770118713,
      0.9935441017150879,
      0.9946381449699402,
      0.995337724685669,
      0.9957301020622253,
      0.9961775541305542,
      0.9962446689605713,
      0.9963489174842834,
      0.9970099925994873,
      0.9960265159606934,
      0.9951719045639038,
      0.9947372674942017,
      0.9947994947433472,
      0.9927824139595032,
      0.9931994080543518,
      0.9926847219467163,
      0.9937715530395508,
      0.9937540888786316,
      0.9941297769546509,
      0.9943009614944458,
      0.9943956136703491,
      0.995112419128418,
      0.9949184656143188,
      0.9949964284896851,
      0.9947470426559448,
      0.9941329956054688,
      0.9940547347068787,
      0.9933768510818481,
      0.9929909706115723,
      0.9921414256095886,
      0.9914671182632446,
      0.9914591312408447,
      0.990645170211792,
      0.9890061020851135,
      0.9877169132232666,
      0.9863569140434265,
      0.983142077922821,
      0.9802087545394897,
      0.9715874195098877,
      0.9919224977493286,
      0.9972313046455383,
      0.9981688857078552,
      0.9993671774864197,
      0.9997047781944275,
      0.9994037747383118,
      0.9996971487998962,
      0.99945467710495,
      0.9996238350868225,
      0.9987953901290894,
      0.9992071986198425,
      0.9997122287750244,
      0.998583197593689,
      0.9985442757606506,
      0.9946820735931396,
      0.9948579668998718,
      0.9987161755561829,
      0.9996272921562195,
      0.9997413158416748,
      0.9997779726982117,
      0.9995229840278625,
      0.9996561408042908,
      0.9994273781776428,
      0.9996926188468933,
      0.999565064907074,
      0.9995755553245544,
      0.9991635084152222,
      0.9997708201408386,
      0.9999351501464844,
      0.9999666213989258,
      0.9999746084213257,
      0.9999849200248718,
      0.9999732375144958,
      0.9999770522117615,
      0.9999698996543884,
      0.9999648928642273,
      0.9999145269393921,
      0.9998462200164795,
      0.9998926520347595,
      0.9999043941497803,
      0.999966025352478,
      0.9998810887336731,
      0.9999473094940186,
      0.9999311566352844,
      0.9998645782470703,
      0.9999411106109619,
      0.9999657869338989,
      0.9999614357948303,
      0.999962568283081,
      0.9998916983604431,
      0.999779462814331,
      0.9988133311271667,
      0.9983909130096436,
      0.9983832240104675,
      0.9963907599449158,
      0.9957027435302734,
      0.9965683817863464,
      0.9965780377388,
      0.9984146356582642,
      0.9988407492637634,
      0.9994373917579651,
      0.9993335604667664,
      0.9996301531791687,
      0.999793291091919,
      0.9999226331710815,
      0.9999257922172546,
      0.99996417760849,
      0.9998419880867004,
      0.9998632073402405,
      0.9999517798423767,
      0.9999551177024841,
      0.9999181628227234,
      0.999952495098114,
      0.9999784827232361,
      0.9999501705169678,
      0.9999564290046692,
      0.9999662637710571,
      0.9999798536300659,
      0.9999629855155945,
      0.9999649524688721,
      0.9999679923057556,
      0.9999540448188782,
      0.9999611973762512,
      0.9998742938041687,
      0.9998049139976501,
      0.9996006488800049,
      0.9998419284820557,
      0.9999186396598816,
      0.9998818635940552,
      0.999937117099762,
      0.9999096989631653,
      0.9999297857284546,
      0.9999375343322754,
      0.9999533891677856,
      0.9999700784683228,
      0.9999364614486694,
      0.999925971031189,
      0.9998254776000977,
      0.9995608925819397,
      0.99944669008255,
      0.9985551238059998
    ]
  ],
  "rfd_device": "NVIDIA A30",
  "rfd_time": 51,
  "rfd_con_ref_pdb_idx": [],
  "rfd_con_hal_pdb_idx": [],
  "rfd_con_ref_idx0": [],
  "rfd_con_hal_idx0": [],
  "rfd_complex_con_ref_pdb_idx": "[('X', 282), ('X', 283), ('X', 284), ('X', 285), ('X', 286), ('X', 287), ('X', 288), ('X', 289), ('X', 290), ('X', 291), ('X', 292), ('X', 293), ('X', 294), ('X', 295), ('X', 296), ('X', 297), ('X', 298), ('X', 299), ('X', 300), ('X', 301), ('X', 302), ('X', 303), ('X', 304), ('X', 305), ('X', 306), ('X', 307), ('X', 308), ('X', 309), ('X', 310), ('X', 311), ('X', 312), ('X', 313), ('X', 314), ('X', 315), ('X', 316), ('X', 317), ('X', 318), ('X', 319), ('X', 320), ('X', 321), ('X', 322), ('X', 323), ('X', 324), ('X', 325), ('X', 326), ('X', 327), ('X', 328), ('X', 329), ('X', 330), ('X', 331), ('X', 332), ('X', 333), ('X', 334), ('X', 335), ('X', 336), ('X', 337), ('X', 338), ('X', 339), ('X', 340), ('X', 341), ('X', 342), ('X', 343), ('X', 344), ('X', 345), ('X', 346), ('X', 347), ('X', 348), ('X', 349), ('X', 350), ('X', 351), ('X', 352), ('X', 353), ('X', 354), ('X', 355), ('X', 356), ('X', 357), ('X', 358), ('X', 359), ('X', 360), ('X', 361), ('X', 362), ('X', 363), ('X', 364), ('X', 365), ('X', 366), ('X', 367), ('X', 368), ('X', 369), ('X', 370), ('X', 371), ('X', 372), ('X', 373), ('X', 374), ('X', 375), ('X', 376), ('X', 377), ('X', 378), ('X', 379), ('X', 380), ('X', 381), ('X', 382)]",
  "rfd_complex_con_hal_pdb_idx": "[('B', 84), ('B', 85), ('B', 86), ('B', 87), ('B', 88), ('B', 89), ('B', 90), ('B', 91), ('B', 92), ('B', 93), ('B', 94), ('B', 95), ('B', 96), ('B', 97), ('B', 98), ('B', 99), ('B', 100), ('B', 101), ('B', 102), ('B', 103), ('B', 104), ('B', 105), ('B', 106), ('B', 107), ('B', 108), ('B', 109), ('B', 110), ('B', 111), ('B', 112), ('B', 113), ('B', 114), ('B', 115), ('B', 116), ('B', 117), ('B', 118), ('B', 119), ('B', 120), ('B', 121), ('B', 122), ('B', 123), ('B', 124), ('B', 125), ('B', 126), ('B', 127), ('B', 128), ('B', 129), ('B', 130), ('B', 131), ('B', 132), ('B', 133), ('B', 134), ('B', 135), ('B', 136), ('B', 137), ('B', 138), ('B', 139), ('B', 140), ('B', 141), ('B', 142), ('B', 143), ('B', 144), ('B', 145), ('B', 146), ('B', 147), ('B', 148), ('B', 149), ('B', 150), ('B', 151), ('B', 152), ('B', 153), ('B', 154), ('B', 155), ('B', 156), ('B', 157), ('B', 158), ('B', 159), ('B', 160), ('B', 161), ('B', 162), ('B', 163), ('B', 164), ('B', 165), ('B', 166), ('B', 167), ('B', 168), ('B', 169), ('B', 170), ('B', 171), ('B', 172), ('B', 173), ('B', 174), ('B', 175), ('B', 176), ('B', 177), ('B', 178), ('B', 179), ('B', 180), ('B', 181), ('B', 182), ('B', 183), ('B', 184)]",
  "rfd_receptor_con_ref_pdb_idx": "[('X', 282), ('X', 283), ('X', 284), ('X', 285), ('X', 286), ('X', 287), ('X', 288), ('X', 289), ('X', 290), ('X', 291), ('X', 292), ('X', 293), ('X', 294), ('X', 295), ('X', 296), ('X', 297), ('X', 298), ('X', 299), ('X', 300), ('X', 301), ('X', 302), ('X', 303), ('X', 304), ('X', 305), ('X', 306), ('X', 307), ('X', 308), ('X', 309), ('X', 310), ('X', 311), ('X', 312), ('X', 313), ('X', 314), ('X', 315), ('X', 316), ('X', 317), ('X', 318), ('X', 319), ('X', 320), ('X', 321), ('X', 322), ('X', 323), ('X', 324), ('X', 325), ('X', 326), ('X', 327), ('X', 328), ('X', 329), ('X', 330), ('X', 331), ('X', 332), ('X', 333), ('X', 334), ('X', 335), ('X', 336), ('X', 337), ('X', 338), ('X', 339), ('X', 340), ('X', 341), ('X', 342), ('X', 343), ('X', 344), ('X', 345), ('X', 346), ('X', 347), ('X', 348), ('X', 349), ('X', 350), ('X', 351), ('X', 352), ('X', 353), ('X', 354), ('X', 355), ('X', 356), ('X', 357), ('X', 358), ('X', 359), ('X', 360), ('X', 361), ('X', 362), ('X', 363), ('X', 364), ('X', 365), ('X', 366), ('X', 367), ('X', 368), ('X', 369), ('X', 370), ('X', 371), ('X', 372), ('X', 373), ('X', 374), ('X', 375), ('X', 376), ('X', 377), ('X', 378), ('X', 379), ('X', 380), ('X', 381), ('X', 382)]",
  "rfd_receptor_con_hal_pdb_idx": "[('B', 84), ('B', 85), ('B', 86), ('B', 87), ('B', 88), ('B', 89), ('B', 90), ('B', 91), ('B', 92), ('B', 93), ('B', 94), ('B', 95), ('B', 96), ('B', 97), ('B', 98), ('B', 99), ('B', 100), ('B', 101), ('B', 102), ('B', 103), ('B', 104), ('B', 105), ('B', 106), ('B', 107), ('B', 108), ('B', 109), ('B', 110), ('B', 111), ('B', 112), ('B', 113), ('B', 114), ('B', 115), ('B', 116), ('B', 117), ('B', 118), ('B', 119), ('B', 120), ('B', 121), ('B', 122), ('B', 123), ('B', 124), ('B', 125), ('B', 126), ('B', 127), ('B', 128), ('B', 129), ('B', 130), ('B', 131), ('B', 132), ('B', 133), ('B', 134), ('B', 135), ('B', 136), ('B', 137), ('B', 138), ('B', 139), ('B', 140), ('B', 141), ('B', 142), ('B', 143), ('B', 144), ('B', 145), ('B', 146), ('B', 147), ('B', 148), ('B', 149), ('B', 150), ('B', 151), ('B', 152), ('B', 153), ('B', 154), ('B', 155), ('B', 156), ('B', 157), ('B', 158), ('B', 159), ('B', 160), ('B', 161), ('B', 162), ('B', 163), ('B', 164), ('B', 165), ('B', 166), ('B', 167), ('B', 168), ('B', 169), ('B', 170), ('B', 171), ('B', 172), ('B', 173), ('B', 174), ('B', 175), ('B', 176), ('B', 177), ('B', 178), ('B', 179), ('B', 180), ('B', 181), ('B', 182), ('B', 183), ('B', 184)]",
  "rfd_complex_con_ref_idx0": [
    0,
    1,
    2,
    3,
    4,
    5,
    6,
    7,
    8,
    9,
    10,
    11,
    12,
    13,
    14,
    15,
    16,
    17,
    18,
    19,
    20,
    21,
    22,
    23,
    24,
    25,
    26,
    27,
    28,
    29,
    30,
    31,
    32,
    33,
    34,
    35,
    36,
    37,
    38,
    39,
    40,
    41,
    42,
    43,
    44,
    45,
    46,
    47,
    48,
    49,
    50,
    51,
    52,
    53,
    54,
    55,
    56,
    57,
    58,
    59,
    60,
    61,
    62,
    63,
    64,
    65,
    66,
    67,
    68,
    69,
    70,
    71,
    72,
    73,
    74,
    75,
    76,
    77,
    78,
    79,
    80,
    81,
    82,
    83,
    84,
    85,
    86,
    87,
    88,
    89,
    90,
    91,
    92,
    93,
    94,
    95,
    96,
    97,
    98,
    99,
    100
  ],
  "rfd_complex_con_hal_idx0": [
    83,
    84,
    85,
    86,
    87,
    88,
    89,
    90,
    91,
    92,
    93,
    94,
    95,
    96,
    97,
    98,
    99,
    100,
    101,
    102,
    103,
    104,
    105,
    106,
    107,
    108,
    109,
    110,
    111,
    112,
    113,
    114,
    115,
    116,
    117,
    118,
    119,
    120,
    121,
    122,
    123,
    124,
    125,
    126,
    127,
    128,
    129,
    130,
    131,
    132,
    133,
    134,
    135,
    136,
    137,
    138,
    139,
    140,
    141,
    142,
    143,
    144,
    145,
    146,
    147,
    148,
    149,
    150,
    151,
    152,
    153,
    154,
    155,
    156,
    157,
    158,
    159,
    160,
    161,
    162,
    163,
    164,
    165,
    166,
    167,
    168,
    169,
    170,
    171,
    172,
    173,
    174,
    175,
    176,
    177,
    178,
    179,
    180,
    181,
    182,
    183
  ],
  "rfd_receptor_con_ref_idx0": [
    0,
    1,
    2,
    3,
    4,
    5,
    6,
    7,
    8,
    9,
    10,
    11,
    12,
    13,
    14,
    15,
    16,
    17,
    18,
    19,
    20,
    21,
    22,
    23,
    24,
    25,
    26,
    27,
    28,
    29,
    30,
    31,
    32,
    33,
    34,
    35,
    36,
    37,
    38,
    39,
    40,
    41,
    42,
    43,
    44,
    45,
    46,
    47,
    48,
    49,
    50,
    51,
    52,
    53,
    54,
    55,
    56,
    57,
    58,
    59,
    60,
    61,
    62,
    63,
    64,
    65,
    66,
    67,
    68,
    69,
    70,
    71,
    72,
    73,
    74,
    75,
    76,
    77,
    78,
    79,
    80,
    81,
    82,
    83,
    84,
    85,
    86,
    87,
    88,
    89,
    90,
    91,
    92,
    93,
    94,
    95,
    96,
    97,
    98,
    99,
    100
  ],
  "rfd_receptor_con_hal_idx0": [
    0,
    1,
    2,
    3,
    4,
    5,
    6,
    7,
    8,
    9,
    10,
    11,
    12,
    13,
    14,
    15,
    16,
    17,
    18,
    19,
    20,
    21,
    22,
    23,
    24,
    25,
    26,
    27,
    28,
    29,
    30,
    31,
    32,
    33,
    34,
    35,
    36,
    37,
    38,
    39,
    40,
    41,
    42,
    43,
    44,
    45,
    46,
    47,
    48,
    49,
    50,
    51,
    52,
    53,
    54,
    55,
    56,
    57,
    58,
    59,
    60,
    61,
    62,
    63,
    64,
    65,
    66,
    67,
    68,
    69,
    70,
    71,
    72,
    73,
    74,
    75,
    76,
    77,
    78,
    79,
    80,
    81,
    82,
    83,
    84,
    85,
    86,
    87,
    88,
    89,
    90,
    91,
    92,
    93,
    94,
    95,
    96,
    97,
    98,
    99,
    100
  ],
  "rfd_inpaint_str": [
    false,
    false,
    false,
    false,
    false,
    false,
    false,
    false,
    false,
    false,
    false,
    false,
    false,
    false,
    false,
    false,
    false,
    false,
    false,
    false,
    false,
    false,
    false,
    false,
    false,
    false,
    false,
    false,
    false,
    false,
    false,
    false,
    false,
    false,
    false,
    false,
    false,
    false,
    false,
    false,
    false,
    false,
    false,
    false,
    false,
    false,
    false,
    false,
    false,
    false,
    false,
    false,
    false,
    false,
    false,
    false,
    false,
    false,
    false,
    false,
    false,
    false,
    false,
    false,
    false,
    false,
    false,
    false,
    false,
    false,
    false,
    false,
    false,
    false,
    false,
    false,
    false,
    false,
    false,
    false,
    false,
    false,
    false,
    true,
    true,
    true,
    true,
    true,
    true,
    true,
    true,
    true,
    true,
    true,
    true,
    true,
    true,
    true,
    true,
    true,
    true,
    true,
    true,
    true,
    true,
    true,
    true,
    true,
    true,
    true,
    true,
    true,
    true,
    true,
    true,
    true,
    true,
    true,
    true,
    true,
    true,
    true,
    true,
    true,
    true,
    true,
    true,
    true,
    true,
    true,
    true,
    true,
    true,
    true,
    true,
    true,
    true,
    true,
    true,
    true,
    true,
    true,
    true,
    true,
    true,
    true,
    true,
    true,
    true,
    true,
    true,
    true,
    true,
    true,
    true,
    true,
    true,
    true,
    true,
    true,
    true,
    true,
    true,
    true,
    true,
    true,
    true,
    true,
    true,
    true,
    true,
    true,
    true,
    true,
    true,
    true,
    true,
    true,
    true,
    true,
    true,
    true,
    true,
    true
  ],
  "rfd_inpaint_seq": [
    false,
    false,
    false,
    false,
    false,
    false,
    false,
    false,
    false,
    false,
    false,
    false,
    false,
    false,
    false,
    false,
    false,
    false,
    false,
    false,
    false,
    false,
    false,
    false,
    false,
    false,
    false,
    false,
    false,
    false,
    false,
    false,
    false,
    false,
    false,
    false,
    false,
    false,
    false,
    false,
    false,
    false,
    false,
    false,
    false,
    false,
    false,
    false,
    false,
    false,
    false,
    false,
    false,
    false,
    false,
    false,
    false,
    false,
    false,
    false,
    false,
    false,
    false,
    false,
    false,
    false,
    false,
    false,
    false,
    false,
    false,
    false,
    false,
    false,
    false,
    false,
    false,
    false,
    false,
    false,
    false,
    false,
    false,
    true,
    true,
    true,
    true,
    true,
    true,
    true,
    true,
    true,
    true,
    true,
    true,
    true,
    true,
    true,
    true,
    true,
    true,
    true,
    true,
    true,
    true,
    true,
    true,
    true,
    true,
    true,
    true,
    true,
    true,
    true,
    true,
    true,
    true,
    true,
    true,
    true,
    true,
    true,
    true,
    true,
    true,
    true,
    true,
    true,
    true,
    true,
    true,
    true,
    true,
    true,
    true,
    true,
    true,
    true,
    true,
    true,
    true,
    true,
    true,
    true,
    true,
    true,
    true,
    true,
    true,
    true,
    true,
    true,
    true,
    true,
    true,
    true,
    true,
    true,
    true,
    true,
    true,
    true,
    true,
    true,
    true,
    true,
    true,
    true,
    true,
    true,
    true,
    true,
    true,
    true,
    true,
    true,
    true,
    true,
    true,
    true,
    true,
    true,
    true,
    true
  ],
  "rfd_sampled_mask": [
    "X282-382/0",
    "83-83"
  ],
  "rfd_mask_1d": [
    false,
    false,
    false,
    false,
    false,
    false,
    false,
    false,
    false,
    false,
    false,
    false,
    false,
    false,
    false,
    false,
    false,
    false,
    false,
    false,
    false,
    false,
    false,
    false,
    false,
    false,
    false,
    false,
    false,
    false,
    false,
    false,
    false,
    false,
    false,
    false,
    false,
    false,
    false,
    false,
    false,
    false,
    false,
    false,
    false,
    false,
    false,
    false,
    false,
    false,
    false,
    false,
    false,
    false,
    false,
    false,
    false,
    false,
    false,
    false,
    false,
    false,
    false,
    false,
    false,
    false,
    false,
    false,
    false,
    false,
    false,
    false,
    false,
    false,
    false,
    false,
    false,
    false,
    false,
    false,
    false,
    false,
    false,
    true,
    true,
    true,
    true,
    true,
    true,
    true,
    true,
    true,
    true,
    true,
    true,
    true,
    true,
    true,
    true,
    true,
    true,
    true,
    true,
    true,
    true,
    true,
    true,
    true,
    true,
    true,
    true,
    true,
    true,
    true,
    true,
    true,
    true,
    true,
    true,
    true,
    true,
    true,
    true,
    true,
    true,
    true,
    true,
    true,
    true,
    true,
    true,
    true,
    true,
    true,
    true,
    true,
    true,
    true,
    true,
    true,
    true,
    true,
    true,
    true,
    true,
    true,
    true,
    true,
    true,
    true,
    true,
    true,
    true,
    true,
    true,
    true,
    true,
    true,
    true,
    true,
    true,
    true,
    true,
    true,
    true,
    true,
    true,
    true,
    true,
    true,
    true,
    true,
    true,
    true,
    true,
    true,
    true,
    true,
    true,
    true,
    true,
    true,
    true,
    true
  ]
}
```
