## Supplementary File 1 for "ProteinDJ: a high-performance and modular protein design pipeline": fold_55.json

```
{
  "fold_id": 55,
  "rfd_config": {
    "inference": {
      "input_pdb": "1www_trka.pdb",
      "num_designs": 25,
      "design_startnum": 50,
      "ckpt_override_path": null,
      "symmetry": null,
      "recenter": true,
      "radius": 10.0,
      "model_only_neighbors": false,
      "output_prefix": "./rfd_results/fold",
      "write_trajectory": false,
      "scaffold_guided": false,
      "model_runner": "SelfConditioning",
      "cautious": true,
      "align_motif": true,
      "symmetric_self_cond": true,
      "final_step": 1,
      "deterministic": false,
      "trb_save_ckpt_path": "/app/RFdiffusion/models/Complex_base_ckpt.pt",
      "schedule_directory_path": "/app/RFdiffusion/schedules",
      "model_directory_path": "/app/RFdiffusion/models"
    },
    "contigmap": {
      "contigs": [
        "X282-382/0 50-100"
      ],
      "inpaint_seq": null,
      "inpaint_str": null,
      "inpaint_str_helix": null,
      "inpaint_str_strand": null,
      "inpaint_str_loop": null,
      "provide_seq": null,
      "length": null
    },
    "model": {
      "n_extra_block": 4,
      "n_main_block": 32,
      "n_ref_block": 4,
      "d_msa": 256,
      "d_msa_full": 64,
      "d_pair": 128,
      "d_templ": 64,
      "n_head_msa": 8,
      "n_head_pair": 4,
      "n_head_templ": 4,
      "d_hidden": 32,
      "d_hidden_templ": 32,
      "p_drop": 0.15,
      "SE3_param_full": {
        "num_layers": 1,
        "num_channels": 32,
        "num_degrees": 2,
        "n_heads": 4,
        "div": 4,
        "l0_in_features": 8,
        "l0_out_features": 8,
        "l1_in_features": 3,
        "l1_out_features": 2,
        "num_edge_features": 32
      },
      "SE3_param_topk": {
        "num_layers": 1,
        "num_channels": 32,
        "num_degrees": 2,
        "n_heads": 4,
        "div": 4,
        "l0_in_features": 64,
        "l0_out_features": 64,
        "l1_in_features": 3,
        "l1_out_features": 2,
        "num_edge_features": 64
      },
      "freeze_track_motif": false,
      "use_motif_timestep": true
    },
    "diffuser": {
      "T": 50,
      "b_0": 0.01,
      "b_T": 0.07,
      "schedule_type": "linear",
      "so3_type": "igso3",
      "crd_scale": 0.25,
      "partial_T": null,
      "so3_schedule_type": "linear",
      "min_b": 1.5,
      "max_b": 2.5,
      "min_sigma": 0.02,
      "max_sigma": 1.5
    },
    "denoiser": {
      "noise_scale_ca": 0,
      "final_noise_scale_ca": 1,
      "ca_noise_schedule_type": "constant",
      "noise_scale_frame": 0,
      "final_noise_scale_frame": 1,
      "frame_noise_schedule_type": "constant"
    },
    "ppi": {
      "hotspot_res": [
        "X294",
        "X296",
        "X333"
      ]
    },
    "potentials": {
      "guiding_potentials": null,
      "guide_scale": 10,
      "guide_decay": "constant",
      "olig_inter_all": null,
      "olig_intra_all": null,
      "olig_custom_contact": null,
      "substrate": null
    },
    "contig_settings": {
      "ref_idx": null,
      "hal_idx": null,
      "idx_rf": null,
      "inpaint_seq_tensor": null
    },
    "preprocess": {
      "sidechain_input": false,
      "motif_sidechain_input": true,
      "d_t1d": 24,
      "d_t2d": 44,
      "prob_self_cond": 0.5,
      "str_self_cond": true,
      "predict_previous": false
    },
    "logging": {
      "inputs": false
    },
    "scaffoldguided": {
      "scaffoldguided": false,
      "target_pdb": false,
      "target_path": null,
      "scaffold_list": null,
      "scaffold_dir": null,
      "sampled_insertion": 0,
      "sampled_N": 0,
      "sampled_C": 0,
      "ss_mask": 0,
      "systematic": false,
      "target_ss": null,
      "target_adj": null,
      "mask_loops": true,
      "contig_crop": null
    }
  },
  "rfd_plddt": [
    [
      0.14350202679634094,
      0.14421287178993225,
      0.14298050105571747,
      0.1381164789199829,
      0.12631651759147644,
      0.1214546263217926,
      0.11921894550323486,
      0.11956832557916641,
      0.11937031894922256,
      0.11905884742736816,
      0.11860959231853485,
      0.12234662473201752,
      0.1201786920428276,
      0.12115209549665451,
      0.12269409000873566,
      0.12705965340137482,
      0.12810540199279785,
      0.130013570189476,
      0.1205645427107811,
      0.11707529425621033,
      0.11968718469142914,
      0.11329440027475357,
      0.10034207254648209,
      0.10054171830415726,
      0.10016851127147675,
      0.10697188973426819,
      0.10423668473958969,
      0.11230824887752533,
      0.11664220690727234,
      0.11397655308246613,
      0.11380414664745331,
      0.11575564742088318,
      0.10741840302944183,
      0.1016015112400055,
      0.09710077941417694,
      0.0923568457365036,
      0.0854591578245163,
      0.08561983704566956,
      0.08353687077760696,
      0.08500228077173233,
      0.08287729322910309,
      0.08276647329330444,
      0.08581586182117462,
      0.08566508442163467,
      0.08606607466936111,
      0.08461493253707886,
      0.08196445554494858,
      0.08213203400373459,
      0.08313536643981934,
      0.08117459714412689,
      0.08282005041837692,
      0.08361111581325531,
      0.08199888467788696,
      0.0859038233757019,
      0.09285682439804077,
      0.09475529938936234,
      0.09999497979879379,
      0.1019243597984314,
      0.0924735963344574,
      0.9620181322097778,
      0.970776379108429,
      0.9679870009422302,
      0.9688942432403564,
      0.9585386514663696,
      0.9447993040084839,
      0.9447391033172607,
      0.9139152765274048,
      0.9088959693908691,
      0.8785173892974854,
      0.8778936862945557,
      0.8984236717224121,
      0.8529499769210815,
      0.865935206413269,
      0.7879659533500671,
      0.8230282068252563,
      0.8658548593521118,
      0.8809641599655151,
      0.9082604646682739,
      0.9241182208061218,
      0.8903647065162659,
      0.9182806015014648,
      0.8969479203224182,
      0.9357411861419678,
      0.9403256177902222,
      0.9634242057800293,
      0.9742925763130188,
      0.983696699142456,
      0.9888765215873718,
      0.9917495250701904,
      0.9962469935417175,
      0.9976434111595154,
      0.9982986450195312,
      0.9986297488212585,
      0.9977617263793945,
      0.9979157447814941,
      0.9956529140472412,
      0.9910950064659119,
      0.9936529397964478,
      0.9958298206329346,
      0.9968969225883484,
      0.9924461841583252,
      0.9895697236061096,
      0.9827925562858582,
      0.9578806161880493,
      0.9678092002868652,
      0.9860513210296631,
      0.9768685102462769,
      0.966644287109375,
      0.9203082323074341,
      0.8932000398635864,
      0.8412744998931885,
      0.8101006746292114,
      0.82988440990448,
      0.78071129322052,
      0.7697205543518066,
      0.8606250286102295,
      0.8741105794906616,
      0.920779824256897,
      0.8944960236549377,
      0.8885504007339478,
      0.8725841045379639,
      0.8995129466056824,
      0.9190515279769897,
      0.9689079523086548,
      0.9375863671302795,
      0.95660799741745,
      0.9303717017173767,
      0.9323127269744873,
      0.96942138671875,
      0.9653888940811157,
      0.9665670394897461,
      0.9911137819290161,
      0.9940176606178284,
      0.989963948726654,
      0.9922940135002136,
      0.9920969605445862,
      0.9966500997543335,
      0.9957186579704285,
      0.9958898425102234,
      0.9961915016174316,
      0.9932664632797241,
      0.9906721115112305,
      0.9818325638771057,
      0.9807976484298706,
      0.9715224504470825,
      0.9811071753501892,
      0.9817603230476379,
      0.9725598096847534,
      0.980143666267395,
      0.972430944442749,
      0.9798232913017273,
      0.9692310094833374,
      0.9738143682479858,
      0.9711023569107056,
      0.9636567831039429,
      0.9560149908065796,
      0.9420749545097351,
      0.9316169619560242,
      0.9308515191078186,
      0.9439631700515747
    ],
    [
      0.21935109794139862,
      0.2911865711212158,
      0.26412633061408997,
      0.24248731136322021,
      0.22907845675945282,
      0.21152183413505554,
      0.19703246653079987,
      0.18633991479873657,
      0.16614636778831482,
      0.1576261818408966,
      0.15440091490745544,
      0.1476435363292694,
      0.1399960219860077,
      0.13398286700248718,
      0.13508322834968567,
      0.1313009262084961,
      0.12306623160839081,
      0.1175452470779419,
      0.1110556572675705,
      0.10097724199295044,
      0.09090854972600937,
      0.08951123803853989,
      0.08298233151435852,
      0.0829399824142456,
      0.09028386324644089,
      0.09563439339399338,
      0.09210602939128876,
      0.0946454107761383,
      0.10136748850345612,
      0.09808026999235153,
      0.09405669569969177,
      0.09911595284938812,
      0.10050051659345627,
      0.09540878236293793,
      0.09668640792369843,
      0.10255571454763412,
      0.10270088911056519,
      0.09488089382648468,
      0.09591396898031235,
      0.09406161308288574,
      0.09009315073490143,
      0.08301927894353867,
      0.0874355360865593,
      0.08785399049520493,
      0.08785724639892578,
      0.09310808032751083,
      0.09127412736415863,
      0.0930023118853569,
      0.09428764134645462,
      0.09322680532932281,
      0.08778347820043564,
      0.08619517087936401,
      0.08695237338542938,
      0.08747607469558716,
      0.09199526160955429,
      0.09155882149934769,
      0.09339354187250137,
      0.09412717819213867,
      0.08918745815753937,
      0.9596691131591797,
      0.9671911001205444,
      0.9642102122306824,
      0.9586229920387268,
      0.9494694471359253,
      0.9368646144866943,
      0.938481330871582,
      0.899495005607605,
      0.8960285186767578,
      0.8666187524795532,
      0.8573617339134216,
      0.8899292945861816,
      0.836100161075592,
      0.8531415462493896,
      0.792384684085846,
      0.8060749769210815,
      0.8736681342124939,
      0.8798681497573853,
      0.91469407081604,
      0.9263333082199097,
      0.9023356437683105,
      0.9133784770965576,
      0.8993922472000122,
      0.944196343421936,
      0.9459012746810913,
      0.9620412588119507,
      0.9742131233215332,
      0.9830518960952759,
      0.9891348481178284,
      0.9889839291572571,
      0.9937863349914551,
      0.996163547039032,
      0.9948952794075012,
      0.9961341619491577,
      0.9905687570571899,
      0.9925375580787659,
      0.9844722747802734,
      0.9758459329605103,
      0.9779505729675293,
      0.9882210493087769,
      0.9909284710884094,
      0.9840790629386902,
      0.9834020137786865,
      0.9686095118522644,
      0.9447860717773438,
      0.9568785429000854,
      0.9822306632995605,
      0.9785060882568359,
      0.9786180257797241,
      0.9424547553062439,
      0.9219013452529907,
      0.8518915176391602,
      0.8394304513931274,
      0.8544226288795471,
      0.7915209531784058,
      0.7916586995124817,
      0.8848186135292053,
      0.8954030275344849,
      0.9363141059875488,
      0.9122288823127747,
      0.9120311141014099,
      0.8796793818473816,
      0.9084709882736206,
      0.9339379668235779,
      0.9757646322250366,
      0.948224663734436,
      0.9548049569129944,
      0.9213968515396118,
      0.9004186391830444,
      0.9459731578826904,
      0.9166162014007568,
      0.9088165760040283,
      0.9674557447433472,
      0.98112553358078,
      0.9694836139678955,
      0.9752199649810791,
      0.9754945039749146,
      0.9911304712295532,
      0.9877251386642456,
      0.9914141297340393,
      0.9880172610282898,
      0.9860311150550842,
      0.979954183101654,
      0.9715613722801208,
      0.9684338569641113,
      0.9584814310073853,
      0.9665190577507019,
      0.964205265045166,
      0.954323410987854,
      0.9636052846908569,
      0.9562944173812866,
      0.9630062580108643,
      0.9514979124069214,
      0.9504883289337158,
      0.9496960043907166,
      0.929451048374176,
      0.9160702228546143,
      0.875759482383728,
      0.8568426966667175,
      0.842617928981781,
      0.8810679912567139
    ],
    [
      0.20663496851921082,
      0.2965419292449951,
      0.2890526056289673,
      0.27212435007095337,
      0.26679515838623047,
      0.2588394582271576,
      0.2455834299325943,
      0.22508612275123596,
      0.20152759552001953,
      0.19201789796352386,
      0.18582674860954285,
      0.16966211795806885,
      0.154994934797287,
      0.14793460071086884,
      0.14793777465820312,
      0.13887935876846313,
      0.1256868541240692,
      0.1209002286195755,
      0.11890912055969238,
      0.10258670151233673,
      0.09049472957849503,
      0.08675234019756317,
      0.08328715711832047,
      0.0795355886220932,
      0.09010414779186249,
      0.09354293346405029,
      0.0906202495098114,
      0.09420426934957504,
      0.10746428370475769,
      0.10231204330921173,
      0.09932144731283188,
      0.10087752342224121,
      0.10104823112487793,
      0.09861414134502411,
      0.10105030238628387,
      0.10733521729707718,
      0.10611892491579056,
      0.10143721848726273,
      0.0986865907907486,
      0.10112929344177246,
      0.09262149035930634,
      0.08764353394508362,
      0.0858839824795723,
      0.08484084159135818,
      0.08721642196178436,
      0.0900627076625824,
      0.09374822676181793,
      0.0971757024526596,
      0.09793679416179657,
      0.09982994943857193,
      0.09655041247606277,
      0.09355362504720688,
      0.09253199398517609,
      0.095224529504776,
      0.09290315955877304,
      0.0926494225859642,
      0.09485535323619843,
      0.09532169252634048,
      0.08705305308103561,
      0.9638249278068542,
      0.9711925387382507,
      0.969774067401886,
      0.9665842056274414,
      0.9578831195831299,
      0.9455265998840332,
      0.945386528968811,
      0.9103795886039734,
      0.9038983583450317,
      0.8722141981124878,
      0.8671054840087891,
      0.8917805552482605,
      0.8428322672843933,
      0.8570655584335327,
      0.7951607704162598,
      0.8061661720275879,
      0.8727915287017822,
      0.8784546852111816,
      0.912250280380249,
      0.9261101484298706,
      0.9033702611923218,
      0.915668785572052,
      0.9028885960578918,
      0.9482244253158569,
      0.950502872467041,
      0.9666281342506409,
      0.9762870669364929,
      0.9845547080039978,
      0.9898091554641724,
      0.9904872179031372,
      0.9947766065597534,
      0.9967659711837769,
      0.995930552482605,
      0.9968199729919434,
      0.9924216270446777,
      0.9936105012893677,
      0.9870098829269409,
      0.9801530241966248,
      0.9825319647789001,
      0.9898137450218201,
      0.9917771220207214,
      0.9843220710754395,
      0.9822633266448975,
      0.9659258723258972,
      0.9391182065010071,
      0.9520025253295898,
      0.979822039604187,
      0.9751289486885071,
      0.9761794209480286,
      0.9373795986175537,
      0.9152312278747559,
      0.8452350497245789,
      0.8366153240203857,
      0.8539248704910278,
      0.7899965643882751,
      0.795952320098877,
      0.8906105756759644,
      0.8995579481124878,
      0.9391463994979858,
      0.9162936210632324,
      0.9112295508384705,
      0.8770877122879028,
      0.904582142829895,
      0.9324321746826172,
      0.9745766520500183,
      0.9451262950897217,
      0.952795147895813,
      0.9175321459770203,
      0.8991565108299255,
      0.9443163871765137,
      0.919058620929718,
      0.9130715131759644,
      0.9685987234115601,
      0.9820718765258789,
      0.9738820791244507,
      0.9788262844085693,
      0.979897677898407,
      0.9927228689193726,
      0.9900761246681213,
      0.9928891062736511,
      0.9909785389900208,
      0.9889542460441589,
      0.9843592643737793,
      0.9764546751976013,
      0.9732364416122437,
      0.9657217860221863,
      0.9741344451904297,
      0.9734324216842651,
      0.9639607667922974,
      0.9703712463378906,
      0.9632360339164734,
      0.9688824415206909,
      0.9596896171569824,
      0.9585971832275391,
      0.957199215888977,
      0.9373481273651123,
      0.9205961227416992,
      0.8821409940719604,
      0.8638604879379272,
      0.8504995107650757,
      0.8847187161445618
    ],
    [
      0.20863278210163116,
      0.2947126030921936,
      0.2990265190601349,
      0.27636846899986267,
      0.28665629029273987,
      0.2764548659324646,
      0.27435964345932007,
      0.2568042278289795,
      0.23079362511634827,
      0.22426162660121918,
      0.21816346049308777,
      0.19718310236930847,
      0.17149342596530914,
      0.16588085889816284,
      0.16164126992225647,
      0.1487170308828354,
      0.1316000521183014,
      0.12736862897872925,
      0.12164241075515747,
      0.10395309329032898,
      0.09104813635349274,
      0.0896560549736023,
      0.08380965888500214,
      0.0775611475110054,
      0.08649429678916931,
      0.0929529070854187,
      0.08923345059156418,
      0.09096065163612366,
      0.10447264462709427,
      0.10002315789461136,
      0.09770528972148895,
      0.09923327714204788,
      0.10202330350875854,
      0.09589791297912598,
      0.09763861447572708,
      0.10380058735609055,
      0.10317862033843994,
      0.10066176950931549,
      0.09862546622753143,
      0.10174083709716797,
      0.0948420912027359,
      0.09002412110567093,
      0.0863264948129654,
      0.08528955280780792,
      0.08337162435054779,
      0.08305108547210693,
      0.08978748321533203,
      0.09387852996587753,
      0.0929921567440033,
      0.0936804935336113,
      0.0953906774520874,
      0.09464674443006516,
      0.09603468328714371,
      0.09686915576457977,
      0.10024446249008179,
      0.09447698295116425,
      0.0957760214805603,
      0.09715402126312256,
      0.09104426205158234,
      0.9642676711082458,
      0.9719547629356384,
      0.9701499342918396,
      0.9672510027885437,
      0.957974374294281,
      0.9437655806541443,
      0.9437719583511353,
      0.908277690410614,
      0.90287184715271,
      0.8675068616867065,
      0.8577801585197449,
      0.8876943588256836,
      0.8421287536621094,
      0.8554673194885254,
      0.795586109161377,
      0.8034185171127319,
      0.8728547692298889,
      0.8760477900505066,
      0.9093029499053955,
      0.9223683476448059,
      0.8975510597229004,
      0.9123279452323914,
      0.9012037515640259,
      0.9469276070594788,
      0.9495315551757812,
      0.966235339641571,
      0.976353108882904,
      0.9849275946617126,
      0.9899561405181885,
      0.9906008243560791,
      0.9949315190315247,
      0.9968750476837158,
      0.9961370229721069,
      0.9969056844711304,
      0.9926260113716125,
      0.9937373399734497,
      0.9871509075164795,
      0.9802895188331604,
      0.983184814453125,
      0.9902006387710571,
      0.9922266602516174,
      0.98527592420578,
      0.9831566214561462,
      0.9677913784980774,
      0.9415054321289062,
      0.9538568258285522,
      0.9803739786148071,
      0.9753807783126831,
      0.9757250547409058,
      0.9369505047798157,
      0.9138826131820679,
      0.8372844457626343,
      0.8329666256904602,
      0.8526639938354492,
      0.7876589298248291,
      0.795283317565918,
      0.8903250694274902,
      0.900460958480835,
      0.9394187927246094,
      0.9147753715515137,
      0.9106773138046265,
      0.8709999322891235,
      0.8988854885101318,
      0.9282472133636475,
      0.973465085029602,
      0.9435772895812988,
      0.9530553817749023,
      0.9186223149299622,
      0.9037998914718628,
      0.9460969567298889,
      0.9221820831298828,
      0.9179320931434631,
      0.9702163934707642,
      0.9830368757247925,
      0.9752417206764221,
      0.979857325553894,
      0.9802385568618774,
      0.9926192164421082,
      0.9898264408111572,
      0.9928022027015686,
      0.990943431854248,
      0.9889580011367798,
      0.9844668507575989,
      0.9767762422561646,
      0.9731267094612122,
      0.9657293558120728,
      0.9742799997329712,
      0.9733599424362183,
      0.9637140035629272,
      0.969977080821991,
      0.9621660709381104,
      0.9679126739501953,
      0.958572268486023,
      0.9593855738639832,
      0.9583255052566528,
      0.940122663974762,
      0.9238502979278564,
      0.8889850378036499,
      0.8700795769691467,
      0.856713593006134,
      0.8885805606842041
    ],
    [
      0.21398968994617462,
      0.29558777809143066,
      0.3063727021217346,
      0.2839236855506897,
      0.2952445149421692,
      0.2937447726726532,
      0.2987774610519409,
      0.28555017709732056,
      0.263413667678833,
      0.2556779980659485,
      0.2547945976257324,
      0.2251748889684677,
      0.19677478075027466,
      0.18899014592170715,
      0.1849946677684784,
      0.1698322296142578,
      0.14833903312683105,
      0.14026015996932983,
      0.1309935748577118,
      0.11186111718416214,
      0.10015805810689926,
      0.09601964801549911,
      0.08848239481449127,
      0.08103027194738388,
      0.08837879449129105,
      0.09374433755874634,
      0.08755350857973099,
      0.08944374322891235,
      0.10188508033752441,
      0.10079656541347504,
      0.09854152798652649,
      0.09969968348741531,
      0.1056804358959198,
      0.09606604278087616,
      0.09397433698177338,
      0.09828489273786545,
      0.09981387853622437,
      0.10180332511663437,
      0.10160313546657562,
      0.10344590246677399,
      0.0976676195859909,
      0.09173297137022018,
      0.0887327566742897,
      0.0858808159828186,
      0.08242291212081909,
      0.07942090928554535,
      0.08674085885286331,
      0.09379920363426208,
      0.08764374256134033,
      0.08921230584383011,
      0.09263678640127182,
      0.0928879901766777,
      0.09430404007434845,
      0.100901298224926,
      0.10248404741287231,
      0.09906619042158127,
      0.10057385265827179,
      0.10063371062278748,
      0.09569347649812698,
      0.9652209281921387,
      0.97313392162323,
      0.9710839986801147,
      0.9682888388633728,
      0.9593528509140015,
      0.9435538053512573,
      0.9427343010902405,
      0.9048294425010681,
      0.9002773761749268,
      0.8637828230857849,
      0.8559476733207703,
      0.8859813213348389,
      0.8393709659576416,
      0.849937915802002,
      0.790310263633728,
      0.8011687397956848,
      0.8701032400131226,
      0.8756938576698303,
      0.9056528210639954,
      0.9206178188323975,
      0.890468955039978,
      0.9090815186500549,
      0.8966469168663025,
      0.9449323415756226,
      0.948467493057251,
      0.9667274951934814,
      0.9767597913742065,
      0.9856700301170349,
      0.9902753829956055,
      0.991001307964325,
      0.9952665567398071,
      0.9970186352729797,
      0.9963312745094299,
      0.9970411658287048,
      0.9930297136306763,
      0.9940616488456726,
      0.9878252148628235,
      0.980913519859314,
      0.9839776754379272,
      0.9906623363494873,
      0.9927648901939392,
      0.9860739707946777,
      0.9840399622917175,
      0.9697891473770142,
      0.9442527294158936,
      0.956628680229187,
      0.9811782240867615,
      0.9761073589324951,
      0.9757012128829956,
      0.9376126527786255,
      0.9140180349349976,
      0.8265572786331177,
      0.8328321576118469,
      0.8524478077888489,
      0.7865530848503113,
      0.7954620122909546,
      0.8896706104278564,
      0.9010627269744873,
      0.9394800662994385,
      0.9118680953979492,
      0.9074130654335022,
      0.8657777905464172,
      0.8947201371192932,
      0.9252036809921265,
      0.9724200963973999,
      0.9435688853263855,
      0.9542596340179443,
      0.922173798084259,
      0.9080314636230469,
      0.9504340887069702,
      0.9300406575202942,
      0.9294493198394775,
      0.9733807444572449,
      0.9844557642936707,
      0.9768367409706116,
      0.9811103343963623,
      0.9808647036552429,
      0.9926305413246155,
      0.9898490905761719,
      0.9928968548774719,
      0.9913500547409058,
      0.9892823696136475,
      0.9854493141174316,
      0.9782078862190247,
      0.9745262265205383,
      0.9673397541046143,
      0.9755604267120361,
      0.9745749831199646,
      0.96507328748703,
      0.9702222943305969,
      0.9618871212005615,
      0.9681141972541809,
      0.9591215252876282,
      0.9603782892227173,
      0.959766149520874,
      0.9433339834213257,
      0.930292546749115,
      0.8990153670310974,
      0.879995584487915,
      0.8672789335250854,
      0.8951882719993591
    ],
    [
      0.2236684411764145,
      0.28068214654922485,
      0.31257379055023193,
      0.30096420645713806,
      0.3253549337387085,
      0.3341708481311798,
      0.33410781621932983,
      0.3274136781692505,
      0.3095487952232361,
      0.29651764035224915,
      0.28898555040359497,
      0.2636680006980896,
      0.2307576835155487,
      0.217513307929039,
      0.21861523389816284,
      0.1912773847579956,
      0.16907009482383728,
      0.16018769145011902,
      0.14912378787994385,
      0.1296771615743637,
      0.11003518104553223,
      0.10491123795509338,
      0.0973288044333458,
      0.08475878834724426,
      0.08935634046792984,
      0.09440821409225464,
      0.08983513712882996,
      0.08915415406227112,
      0.10098563134670258,
      0.10089024156332016,
      0.0982583537697792,
      0.09663759917020798,
      0.1037910133600235,
      0.09861181676387787,
      0.097862109541893,
      0.10126429796218872,
      0.10475438088178635,
      0.10544799268245697,
      0.10244958847761154,
      0.104915089905262,
      0.0987156480550766,
      0.09113708883523941,
      0.08585823327302933,
      0.08814338594675064,
      0.08876033127307892,
      0.0845407173037529,
      0.08604483306407928,
      0.09498586505651474,
      0.09518789499998093,
      0.09764792770147324,
      0.10329284518957138,
      0.09905792772769928,
      0.09896291792392731,
      0.10502626746892929,
      0.10578159987926483,
      0.10288829356431961,
      0.1021118313074112,
      0.10380077362060547,
      0.09799833595752716,
      0.9665350317955017,
      0.9747520685195923,
      0.9724770784378052,
      0.9696664810180664,
      0.9595433473587036,
      0.9423791766166687,
      0.9410969018936157,
      0.9025930762290955,
      0.8975273966789246,
      0.8566768765449524,
      0.8494436740875244,
      0.882880449295044,
      0.8338344097137451,
      0.8445549011230469,
      0.7843219041824341,
      0.7919737100601196,
      0.8691102862358093,
      0.8734703660011292,
      0.9008570909500122,
      0.9167917966842651,
      0.8836408257484436,
      0.9043737053871155,
      0.8918696641921997,
      0.9422028064727783,
      0.9467601776123047,
      0.9667017459869385,
      0.977095901966095,
      0.9864403009414673,
      0.9906261563301086,
      0.9915130734443665,
      0.9958112835884094,
      0.9971356987953186,
      0.9965623021125793,
      0.9971600770950317,
      0.9933218359947205,
      0.994227409362793,
      0.9881969094276428,
      0.9815372824668884,
      0.9847123026847839,
      0.9911702275276184,
      0.9933063387870789,
      0.9866659641265869,
      0.9846203923225403,
      0.9711611270904541,
      0.945664644241333,
      0.9574666023254395,
      0.9811208844184875,
      0.9756919741630554,
      0.9740220308303833,
      0.9353386759757996,
      0.9092687368392944,
      0.8185186386108398,
      0.8262009024620056,
      0.848572313785553,
      0.786967396736145,
      0.795160174369812,
      0.8892510533332825,
      0.9016174077987671,
      0.9389522671699524,
      0.9061824083328247,
      0.9043045043945312,
      0.8588151335716248,
      0.8893148899078369,
      0.9208940267562866,
      0.9700908064842224,
      0.9412354826927185,
      0.9537162780761719,
      0.9226414561271667,
      0.912015438079834,
      0.9524765014648438,
      0.9342160224914551,
      0.9337973594665527,
      0.9752818942070007,
      0.9852932095527649,
      0.9776010513305664,
      0.9813596606254578,
      0.9806538820266724,
      0.9924149513244629,
      0.9896914958953857,
      0.9928612112998962,
      0.9917391538619995,
      0.9895356893539429,
      0.986575186252594,
      0.9800212383270264,
      0.9753690958023071,
      0.9698101878166199,
      0.977247953414917,
      0.9761645793914795,
      0.9656744003295898,
      0.9702214002609253,
      0.9609771966934204,
      0.9674700498580933,
      0.9580904245376587,
      0.9599364399909973,
      0.9591792225837708,
      0.9445932507514954,
      0.9330949187278748,
      0.9054167866706848,
      0.8871000409126282,
      0.8783314228057861,
      0.9030723571777344
    ],
    [
      0.23033615946769714,
      0.2861589789390564,
      0.3138575851917267,
      0.3097803294658661,
      0.3407214283943176,
      0.3638923764228821,
      0.36919063329696655,
      0.35974669456481934,
      0.35300421714782715,
      0.3367023468017578,
      0.325920045375824,
      0.3041205406188965,
      0.26592570543289185,
      0.26095008850097656,
      0.2589016556739807,
      0.21989044547080994,
      0.19795343279838562,
      0.19064563512802124,
      0.18149107694625854,
      0.15946973860263824,
      0.13244786858558655,
      0.12853355705738068,
      0.11517444998025894,
      0.094611257314682,
      0.09347889572381973,
      0.10190578550100327,
      0.09427183866500854,
      0.09099940955638885,
      0.100457102060318,
      0.10249465703964233,
      0.1014518141746521,
      0.10556231439113617,
      0.1103140339255333,
      0.10442791879177094,
      0.10254254937171936,
      0.10876326262950897,
      0.10477665066719055,
      0.10709916055202484,
      0.10349787771701813,
      0.10378653556108475,
      0.09891997277736664,
      0.0960559993982315,
      0.09846794605255127,
      0.09695613384246826,
      0.09854406118392944,
      0.10306065529584885,
      0.10818549245595932,
      0.11221915483474731,
      0.11253580451011658,
      0.11538845300674438,
      0.12484239041805267,
      0.12427657097578049,
      0.12147510051727295,
      0.1292310357093811,
      0.13716912269592285,
      0.13534557819366455,
      0.13789154589176178,
      0.1409461349248886,
      0.1381607949733734,
      0.9692425727844238,
      0.9778881669044495,
      0.9758245348930359,
      0.97311931848526,
      0.9642674326896667,
      0.9448829293251038,
      0.9425500631332397,
      0.9036873579025269,
      0.8963561058044434,
      0.8485655784606934,
      0.8335968852043152,
      0.8767421245574951,
      0.8282135725021362,
      0.842244565486908,
      0.7890300154685974,
      0.7890627980232239,
      0.8653579354286194,
      0.8728724122047424,
      0.8966780304908752,
      0.912794828414917,
      0.8782000541687012,
      0.903649091720581,
      0.891063928604126,
      0.9431647062301636,
      0.9480027556419373,
      0.9691418409347534,
      0.979002833366394,
      0.988084614276886,
      0.9916567802429199,
      0.9930981993675232,
      0.9964673519134521,
      0.9974316358566284,
      0.9969722032546997,
      0.9973669052124023,
      0.9939040541648865,
      0.9945958256721497,
      0.9888044595718384,
      0.9827364683151245,
      0.9859907627105713,
      0.9918811917304993,
      0.9939551949501038,
      0.9877954721450806,
      0.9859074950218201,
      0.9737687706947327,
      0.9493937492370605,
      0.9602682590484619,
      0.9822859764099121,
      0.9769343733787537,
      0.9749234914779663,
      0.9367067813873291,
      0.9121971726417542,
      0.8146065473556519,
      0.8241678476333618,
      0.8510749936103821,
      0.791204571723938,
      0.7972053289413452,
      0.8892028331756592,
      0.9015283584594727,
      0.9389107823371887,
      0.9098800420761108,
      0.9012402892112732,
      0.8602848052978516,
      0.8890486359596252,
      0.9190648794174194,
      0.9694690108299255,
      0.9415069818496704,
      0.9559496641159058,
      0.927236020565033,
      0.9188700318336487,
      0.9571786522865295,
      0.9426319599151611,
      0.9416792392730713,
      0.9785117506980896,
      0.9869539141654968,
      0.9788982272148132,
      0.9818977117538452,
      0.9808555841445923,
      0.9924308657646179,
      0.9902502298355103,
      0.9932780861854553,
      0.9929384589195251,
      0.9913133978843689,
      0.988938570022583,
      0.983220100402832,
      0.9795597791671753,
      0.9741743206977844,
      0.9806049466133118,
      0.9796208739280701,
      0.9692571759223938,
      0.9728457927703857,
      0.9622672200202942,
      0.9678323864936829,
      0.9567649364471436,
      0.9598025679588318,
      0.9593827724456787,
      0.9472914338111877,
      0.9384398460388184,
      0.9179003834724426,
      0.8991636037826538,
      0.892565131187439,
      0.9131039977073669
    ],
    [
      0.22496305406093597,
      0.28751787543296814,
      0.3226991295814514,
      0.3190159201622009,
      0.35318291187286377,
      0.37830090522766113,
      0.38604211807250977,
      0.38028815388679504,
      0.38602375984191895,
      0.3754931390285492,
      0.36124688386917114,
      0.3396381735801697,
      0.30628329515457153,
      0.3006925582885742,
      0.2941417694091797,
      0.2544296979904175,
      0.22529813647270203,
      0.21963664889335632,
      0.20684495568275452,
      0.18028095364570618,
      0.1541556715965271,
      0.15128538012504578,
      0.13186022639274597,
      0.10902076959609985,
      0.11535395681858063,
      0.12439756095409393,
      0.10791441798210144,
      0.10706938058137894,
      0.11601606011390686,
      0.11531668156385422,
      0.11228042095899582,
      0.11857010424137115,
      0.12657879292964935,
      0.11976705491542816,
      0.11639473587274551,
      0.12786529958248138,
      0.12642055749893188,
      0.12426312267780304,
      0.13184455037117004,
      0.1367829293012619,
      0.1328679472208023,
      0.14479678869247437,
      0.16155478358268738,
      0.16438895463943481,
      0.1706201136112213,
      0.18479801714420319,
      0.198097363114357,
      0.20026037096977234,
      0.21010366082191467,
      0.2274320125579834,
      0.23615114390850067,
      0.2345285415649414,
      0.24254783987998962,
      0.2604214549064636,
      0.2882060408592224,
      0.2849345803260803,
      0.28583386540412903,
      0.30202457308769226,
      0.2963283061981201,
      0.9727436304092407,
      0.9814057350158691,
      0.9797919988632202,
      0.9769154787063599,
      0.9679533243179321,
      0.9476999640464783,
      0.9434098601341248,
      0.9032878279685974,
      0.8944831490516663,
      0.841437578201294,
      0.8236231207847595,
      0.8686774373054504,
      0.8215214014053345,
      0.8306968212127686,
      0.7736259698867798,
      0.7792338728904724,
      0.8569692373275757,
      0.8633204102516174,
      0.892006516456604,
      0.9116357564926147,
      0.8762707114219666,
      0.9075783491134644,
      0.8929190039634705,
      0.9451467990875244,
      0.9512560367584229,
      0.9721090197563171,
      0.9815491437911987,
      0.9898333549499512,
      0.9929881691932678,
      0.9943720102310181,
      0.9971069693565369,
      0.9977704286575317,
      0.9974294304847717,
      0.9977186918258667,
      0.9948217272758484,
      0.9954555034637451,
      0.9900327324867249,
      0.9843512773513794,
      0.9877999424934387,
      0.993056058883667,
      0.9951575994491577,
      0.9896320104598999,
      0.9882007837295532,
      0.9777956008911133,
      0.9545913934707642,
      0.9639548063278198,
      0.9844670295715332,
      0.9786955118179321,
      0.9753056764602661,
      0.93532395362854,
      0.9095553755760193,
      0.8184195756912231,
      0.818139374256134,
      0.8532918691635132,
      0.7858700156211853,
      0.7976192235946655,
      0.8902865648269653,
      0.9034470915794373,
      0.9408795237541199,
      0.912419855594635,
      0.9056882262229919,
      0.864021897315979,
      0.8902063965797424,
      0.9193551540374756,
      0.9690178036689758,
      0.9422856569290161,
      0.9580181241035461,
      0.9304032921791077,
      0.925223708152771,
      0.9617400169372559,
      0.9529539346694946,
      0.9517810940742493,
      0.983294665813446,
      0.9901907444000244,
      0.9825568199157715,
      0.9841047525405884,
      0.9816536903381348,
      0.9927190542221069,
      0.9906595349311829,
      0.9937198758125305,
      0.9939354062080383,
      0.992632269859314,
      0.9909674525260925,
      0.9864548444747925,
      0.9852304458618164,
      0.9784989953041077,
      0.9836873412132263,
      0.9823015332221985,
      0.9721899628639221,
      0.9751803874969482,
      0.9632824659347534,
      0.9676501750946045,
      0.9548085331916809,
      0.9584994912147522,
      0.9589639902114868,
      0.9483641386032104,
      0.9423632621765137,
      0.9266831278800964,
      0.9114989638328552,
      0.9097588062286377,
      0.926144540309906
    ],
    [
      0.2607382833957672,
      0.32222914695739746,
      0.35853564739227295,
      0.36044153571128845,
      0.3882250487804413,
      0.40963172912597656,
      0.42565369606018066,
      0.4072039723396301,
      0.413196325302124,
      0.41789427399635315,
      0.4148575961589813,
      0.40146803855895996,
      0.37189197540283203,
      0.36519908905029297,
      0.34871578216552734,
      0.3154345750808716,
      0.28021520376205444,
      0.27165570855140686,
      0.2540997862815857,
      0.2128877192735672,
      0.1917884200811386,
      0.19241775572299957,
      0.16605016589164734,
      0.14676687121391296,
      0.14415650069713593,
      0.14893068373203278,
      0.12965841591358185,
      0.12651263177394867,
      0.13234901428222656,
      0.13300222158432007,
      0.13295519351959229,
      0.13737234473228455,
      0.14479407668113708,
      0.13939641416072845,
      0.14979779720306396,
      0.15864062309265137,
      0.15660806000232697,
      0.17201648652553558,
      0.18780969083309174,
      0.1947934925556183,
      0.1945856511592865,
      0.21245422959327698,
      0.24023261666297913,
      0.24137243628501892,
      0.25400418043136597,
      0.2816327214241028,
      0.30085915327072144,
      0.30311644077301025,
      0.3325645625591278,
      0.3559718132019043,
      0.3534775972366333,
      0.3607935905456543,
      0.3782145082950592,
      0.3766663372516632,
      0.3754434883594513,
      0.3793155550956726,
      0.3784295916557312,
      0.39276424050331116,
      0.4222255349159241,
      0.9745307564735413,
      0.9835587739944458,
      0.9809697866439819,
      0.9779177904129028,
      0.9688199162483215,
      0.9447646141052246,
      0.940974235534668,
      0.8948365449905396,
      0.891494870185852,
      0.8332153558731079,
      0.8149255514144897,
      0.8591338396072388,
      0.8026225566864014,
      0.814990758895874,
      0.7599502205848694,
      0.7708678841590881,
      0.853449821472168,
      0.8621649742126465,
      0.883277416229248,
      0.9048418402671814,
      0.8645704984664917,
      0.8971679210662842,
      0.8894461393356323,
      0.9414678812026978,
      0.9476650953292847,
      0.9724524021148682,
      0.9824894666671753,
      0.9912048578262329,
      0.9934870004653931,
      0.9951916337013245,
      0.997611939907074,
      0.9980273842811584,
      0.9978656768798828,
      0.9980286955833435,
      0.9958325624465942,
      0.996314525604248,
      0.991641640663147,
      0.9862400889396667,
      0.9895457625389099,
      0.9940117597579956,
      0.9959839582443237,
      0.9909354448318481,
      0.989496111869812,
      0.9799950122833252,
      0.9570794701576233,
      0.9645153880119324,
      0.9845700860023499,
      0.977907657623291,
      0.9721649289131165,
      0.9314652681350708,
      0.8995983004570007,
      0.8094708323478699,
      0.8123756647109985,
      0.8349577188491821,
      0.7623510360717773,
      0.79356849193573,
      0.8847010135650635,
      0.8967688083648682,
      0.9364974498748779,
      0.9058926701545715,
      0.8984649181365967,
      0.856304407119751,
      0.8826524019241333,
      0.9130249619483948,
      0.9656931161880493,
      0.9419811964035034,
      0.9562416076660156,
      0.9301496148109436,
      0.9292215704917908,
      0.9645049571990967,
      0.9610280990600586,
      0.9622090458869934,
      0.9871534109115601,
      0.9925426244735718,
      0.985541582107544,
      0.9862604141235352,
      0.9836352467536926,
      0.9933584928512573,
      0.9911460876464844,
      0.9940178990364075,
      0.9946666359901428,
      0.9931855797767639,
      0.992466390132904,
      0.9887447357177734,
      0.9879463315010071,
      0.9815706014633179,
      0.9855984449386597,
      0.9838536381721497,
      0.9736095070838928,
      0.9761199951171875,
      0.9632757902145386,
      0.9678729772567749,
      0.9534965753555298,
      0.9590243101119995,
      0.9593948125839233,
      0.9511566162109375,
      0.946392834186554,
      0.93923419713974,
      0.9273827075958252,
      0.928818941116333,
      0.9396448731422424
    ],
    [
      0.28551506996154785,
      0.3530815839767456,
      0.3827478885650635,
      0.38864579796791077,
      0.42029017210006714,
      0.4374290704727173,
      0.45800748467445374,
      0.433628648519516,
      0.44029366970062256,
      0.4486500918865204,
      0.4383727014064789,
      0.4295280873775482,
      0.42281633615493774,
      0.4209637939929962,
      0.4040743410587311,
      0.3879879117012024,
      0.3721535801887512,
      0.3604391813278198,
      0.3371816575527191,
      0.2986982464790344,
      0.290446400642395,
      0.27768880128860474,
      0.24922208487987518,
      0.2321808934211731,
      0.21953216195106506,
      0.21223995089530945,
      0.20738399028778076,
      0.20233038067817688,
      0.19767621159553528,
      0.18529599905014038,
      0.20235471427440643,
      0.2003050148487091,
      0.19129371643066406,
      0.18911992013454437,
      0.2072189748287201,
      0.2105790078639984,
      0.2007444053888321,
      0.2280604988336563,
      0.2580142021179199,
      0.2636597752571106,
      0.266010582447052,
      0.30894792079925537,
      0.3332076668739319,
      0.3285903036594391,
      0.3556692898273468,
      0.39302000403404236,
      0.4037226736545563,
      0.41317838430404663,
      0.43563926219940186,
      0.43953755497932434,
      0.4401826858520508,
      0.4498004615306854,
      0.4585955739021301,
      0.4422571659088135,
      0.44206878542900085,
      0.4508602023124695,
      0.45507651567459106,
      0.46551474928855896,
      0.48729708790779114,
      0.973162055015564,
      0.9823864698410034,
      0.9783239364624023,
      0.9754108786582947,
      0.9659401774406433,
      0.9440255165100098,
      0.940322995185852,
      0.8964770436286926,
      0.8958165645599365,
      0.8369147777557373,
      0.8180310130119324,
      0.8614475131034851,
      0.7991222143173218,
      0.806668758392334,
      0.7532401084899902,
      0.7579855918884277,
      0.8523451089859009,
      0.8591614365577698,
      0.885267972946167,
      0.909732460975647,
      0.8695685863494873,
      0.8965228796005249,
      0.8940948843955994,
      0.9415091276168823,
      0.9455618858337402,
      0.9699605107307434,
      0.9808518886566162,
      0.9915066957473755,
      0.9938803911209106,
      0.9952690005302429,
      0.9975680708885193,
      0.9981704354286194,
      0.9980229735374451,
      0.9981784224510193,
      0.9961339235305786,
      0.9965252876281738,
      0.99172443151474,
      0.9863945245742798,
      0.9899104833602905,
      0.9941997528076172,
      0.9962661266326904,
      0.9915830492973328,
      0.9908331632614136,
      0.9818033576011658,
      0.9607309699058533,
      0.9678977727890015,
      0.9862498044967651,
      0.9801397323608398,
      0.9754222631454468,
      0.936143159866333,
      0.9051862955093384,
      0.8131696581840515,
      0.8095816373825073,
      0.8388156890869141,
      0.7696380019187927,
      0.8050282001495361,
      0.8885234594345093,
      0.8947299718856812,
      0.9359832406044006,
      0.9075238704681396,
      0.9056439399719238,
      0.8625222444534302,
      0.8868826627731323,
      0.916077733039856,
      0.966875433921814,
      0.9431906342506409,
      0.9607943296432495,
      0.9358636736869812,
      0.9364798665046692,
      0.9672163724899292,
      0.9659717082977295,
      0.9688193202018738,
      0.9891729950904846,
      0.9934987425804138,
      0.9868283271789551,
      0.9869202375411987,
      0.9839844703674316,
      0.993341863155365,
      0.9914110898971558,
      0.9941595196723938,
      0.994684100151062,
      0.9929133653640747,
      0.9922326803207397,
      0.9884663224220276,
      0.9875108003616333,
      0.9804710745811462,
      0.9844828248023987,
      0.9826799035072327,
      0.9723351001739502,
      0.976067066192627,
      0.9627863764762878,
      0.9684038162231445,
      0.9535431265830994,
      0.959696352481842,
      0.9624180793762207,
      0.9539926648139954,
      0.9503079056739807,
      0.9455633759498596,
      0.9416660666465759,
      0.9401631355285645,
      0.9482841491699219
    ],
    [
      0.3078113794326782,
      0.3960908353328705,
      0.41986599564552307,
      0.433074951171875,
      0.4719628691673279,
      0.4987669587135315,
      0.5157567262649536,
      0.503300130367279,
      0.5048269629478455,
      0.5335544943809509,
      0.5103575587272644,
      0.49306416511535645,
      0.4932113289833069,
      0.4931086301803589,
      0.48126235604286194,
      0.466484010219574,
      0.4664943218231201,
      0.4474087059497833,
      0.4323161244392395,
      0.40006786584854126,
      0.40651145577430725,
      0.39390891790390015,
      0.3442024290561676,
      0.3373439610004425,
      0.33130180835723877,
      0.29575520753860474,
      0.27238911390304565,
      0.29124903678894043,
      0.27492061257362366,
      0.2438267469406128,
      0.249269038438797,
      0.2654435634613037,
      0.24793565273284912,
      0.22324012219905853,
      0.26259589195251465,
      0.2784964144229889,
      0.2593691349029541,
      0.2719620168209076,
      0.31574323773384094,
      0.3150303363800049,
      0.31695953011512756,
      0.37598928809165955,
      0.4129061698913574,
      0.3999112844467163,
      0.429445743560791,
      0.47644251585006714,
      0.47339996695518494,
      0.4723204970359802,
      0.4914207458496094,
      0.49115657806396484,
      0.4805530905723572,
      0.48760420083999634,
      0.4884049892425537,
      0.46386709809303284,
      0.46976804733276367,
      0.4786115288734436,
      0.48620226979255676,
      0.4820137023925781,
      0.505678653717041,
      0.969143807888031,
      0.9787241816520691,
      0.9731466770172119,
      0.9699569940567017,
      0.9602506756782532,
      0.9373537302017212,
      0.9346054792404175,
      0.8952205181121826,
      0.891968309879303,
      0.8404330015182495,
      0.8206064701080322,
      0.8636258840560913,
      0.7958455681800842,
      0.7999763488769531,
      0.7457350492477417,
      0.7340342998504639,
      0.8441355228424072,
      0.8599376678466797,
      0.8855526447296143,
      0.9053774476051331,
      0.8714002966880798,
      0.8936561346054077,
      0.8925398588180542,
      0.9337525963783264,
      0.9380710124969482,
      0.9647068381309509,
      0.9764814972877502,
      0.9913312196731567,
      0.9938178658485413,
      0.9953797459602356,
      0.9978094696998596,
      0.9983649849891663,
      0.9984352588653564,
      0.9985758662223816,
      0.9972919821739197,
      0.9975720643997192,
      0.9941619038581848,
      0.9891736507415771,
      0.9921672940254211,
      0.9953813552856445,
      0.9971977472305298,
      0.9929512739181519,
      0.9923679828643799,
      0.9830836057662964,
      0.9640862941741943,
      0.9697226881980896,
      0.9866005182266235,
      0.9810661673545837,
      0.9772508144378662,
      0.9345812201499939,
      0.9058736562728882,
      0.8131729960441589,
      0.8107763528823853,
      0.8440679311752319,
      0.7792877554893494,
      0.7928608655929565,
      0.8849277496337891,
      0.8846209049224854,
      0.9326016902923584,
      0.9033281803131104,
      0.8978796005249023,
      0.863222062587738,
      0.8827314972877502,
      0.9153187274932861,
      0.9649831056594849,
      0.9421350955963135,
      0.9616509675979614,
      0.935840368270874,
      0.9378699064254761,
      0.969509482383728,
      0.9696977138519287,
      0.9745854139328003,
      0.9917640686035156,
      0.9949034452438354,
      0.9899023771286011,
      0.9902861714363098,
      0.9877176284790039,
      0.9944804310798645,
      0.9926599860191345,
      0.994586169719696,
      0.9950714707374573,
      0.9930843710899353,
      0.9926047921180725,
      0.9886265993118286,
      0.9877309799194336,
      0.9793301224708557,
      0.9833611249923706,
      0.9821555018424988,
      0.9708009958267212,
      0.9766623973846436,
      0.9635518193244934,
      0.9713506102561951,
      0.9577633142471313,
      0.9653340578079224,
      0.9658306837081909,
      0.9598907232284546,
      0.9556707143783569,
      0.9527660608291626,
      0.9521852135658264,
      0.9524224996566772,
      0.9574935436248779
    ],
    [
      0.32275623083114624,
      0.4146682322025299,
      0.444391131401062,
      0.472567081451416,
      0.5084586143493652,
      0.5420247316360474,
      0.5593498349189758,
      0.5595524907112122,
      0.5724784135818481,
      0.6025116443634033,
      0.5796082019805908,
      0.570752739906311,
      0.5694151520729065,
      0.5777374505996704,
      0.5666347742080688,
      0.5422680974006653,
      0.5439520478248596,
      0.5317502617835999,
      0.513034999370575,
      0.4879034161567688,
      0.49212226271629333,
      0.4760330617427826,
      0.4408375024795532,
      0.43737363815307617,
      0.42794525623321533,
      0.380173921585083,
      0.3502539098262787,
      0.37598928809165955,
      0.3407689034938812,
      0.30298012495040894,
      0.2961205244064331,
      0.31902483105659485,
      0.2810060977935791,
      0.2482466697692871,
      0.29306328296661377,
      0.30956998467445374,
      0.28722062706947327,
      0.2897336184978485,
      0.32597482204437256,
      0.3543725311756134,
      0.34070104360580444,
      0.42579907178878784,
      0.461575448513031,
      0.45118746161460876,
      0.46774163842201233,
      0.5284911394119263,
      0.5307721495628357,
      0.514087438583374,
      0.5543025135993958,
      0.5617592930793762,
      0.5375075340270996,
      0.5365301370620728,
      0.5512710213661194,
      0.5223341584205627,
      0.5080161094665527,
      0.5115078091621399,
      0.53082275390625,
      0.5138559937477112,
      0.5185324549674988,
      0.9607658982276917,
      0.9723588824272156,
      0.9636423587799072,
      0.9636790752410889,
      0.9539870023727417,
      0.9309743642807007,
      0.9308934211730957,
      0.8965691328048706,
      0.8928802013397217,
      0.8496077060699463,
      0.8315720558166504,
      0.8700869679450989,
      0.8011587262153625,
      0.8032355308532715,
      0.7445561289787292,
      0.7277584075927734,
      0.8426249027252197,
      0.8644825220108032,
      0.8842736482620239,
      0.9056897759437561,
      0.8789831399917603,
      0.8919170498847961,
      0.8903398513793945,
      0.9273941516876221,
      0.9328637719154358,
      0.9570935368537903,
      0.9685826301574707,
      0.9909775257110596,
      0.9939408898353577,
      0.9956681728363037,
      0.998201847076416,
      0.9986341595649719,
      0.9988523721694946,
      0.9989424347877502,
      0.9982821941375732,
      0.9983738660812378,
      0.9963327050209045,
      0.9921173453330994,
      0.9944873452186584,
      0.996662974357605,
      0.9981094002723694,
      0.9947065114974976,
      0.9944700598716736,
      0.9861438274383545,
      0.967904269695282,
      0.971968412399292,
      0.9884170889854431,
      0.9834721088409424,
      0.9799383878707886,
      0.9359227418899536,
      0.906430184841156,
      0.8248974084854126,
      0.8233011960983276,
      0.8514469861984253,
      0.8021440505981445,
      0.7990008592605591,
      0.8802826404571533,
      0.8861535787582397,
      0.9323620796203613,
      0.9020757675170898,
      0.8956493139266968,
      0.8675510287284851,
      0.8821872472763062,
      0.9152595400810242,
      0.9647479057312012,
      0.9432545304298401,
      0.9638906717300415,
      0.9371477365493774,
      0.93962162733078,
      0.9717866778373718,
      0.9741121530532837,
      0.9805519580841064,
      0.9941901564598083,
      0.9961817860603333,
      0.992786169052124,
      0.9936562776565552,
      0.9917691349983215,
      0.995842456817627,
      0.9942725300788879,
      0.9953453540802002,
      0.995750904083252,
      0.9930744171142578,
      0.9931328892707825,
      0.9894589781761169,
      0.9881864190101624,
      0.9779118895530701,
      0.9823005795478821,
      0.9815564751625061,
      0.968824028968811,
      0.9767062664031982,
      0.9637902975082397,
      0.9744036197662354,
      0.9619847536087036,
      0.9707813858985901,
      0.9704920053482056,
      0.9672102928161621,
      0.9605662822723389,
      0.95978844165802,
      0.9627000689506531,
      0.9623962044715881,
      0.9657471179962158
    ],
    [
      0.34057319164276123,
      0.4265522062778473,
      0.456745445728302,
      0.49167656898498535,
      0.5401071906089783,
      0.5679938793182373,
      0.5905216932296753,
      0.5886242389678955,
      0.6104466915130615,
      0.6392045021057129,
      0.6142606735229492,
      0.605766773223877,
      0.6229467391967773,
      0.6312023997306824,
      0.6190714836120605,
      0.5896322131156921,
      0.603778600692749,
      0.5978280901908875,
      0.5698352456092834,
      0.5506720542907715,
      0.5578989386558533,
      0.5382088422775269,
      0.49499794840812683,
      0.49533629417419434,
      0.48734742403030396,
      0.43460091948509216,
      0.3991717994213104,
      0.42760980129241943,
      0.39006829261779785,
      0.3377104103565216,
      0.330056369304657,
      0.35394662618637085,
      0.30875369906425476,
      0.27686014771461487,
      0.316059947013855,
      0.3383597135543823,
      0.31047749519348145,
      0.30795663595199585,
      0.33706963062286377,
      0.3722250163555145,
      0.35629984736442566,
      0.4518512487411499,
      0.4855981469154358,
      0.4763907194137573,
      0.4934772253036499,
      0.5585861206054688,
      0.5525078773498535,
      0.5395852327346802,
      0.5862066745758057,
      0.5975351333618164,
      0.5717272758483887,
      0.5594348907470703,
      0.5919565558433533,
      0.5674145817756653,
      0.5357362031936646,
      0.5360974669456482,
      0.562473475933075,
      0.5331999659538269,
      0.5338414311408997,
      0.9545354843139648,
      0.9664754867553711,
      0.9569613933563232,
      0.9586920142173767,
      0.9490417838096619,
      0.9275794625282288,
      0.9270801544189453,
      0.898464560508728,
      0.8930189609527588,
      0.8575009107589722,
      0.83870530128479,
      0.8724564909934998,
      0.8043120503425598,
      0.8048788905143738,
      0.7405850291252136,
      0.7260358929634094,
      0.837060809135437,
      0.8638194799423218,
      0.8837881088256836,
      0.9080448150634766,
      0.8803063631057739,
      0.894589900970459,
      0.8909909725189209,
      0.924106240272522,
      0.9289265871047974,
      0.9512270092964172,
      0.9649018049240112,
      0.9900110960006714,
      0.9935231804847717,
      0.9952111840248108,
      0.9982398748397827,
      0.9986960887908936,
      0.9990394711494446,
      0.9991133809089661,
      0.998765766620636,
      0.9987714886665344,
      0.9976471662521362,
      0.9948882460594177,
      0.9960461258888245,
      0.9975776672363281,
      0.9986045956611633,
      0.996163010597229,
      0.9957472085952759,
      0.9884655475616455,
      0.9705314040184021,
      0.9724243879318237,
      0.9892146587371826,
      0.9847714900970459,
      0.9810930490493774,
      0.9374960660934448,
      0.9072707295417786,
      0.8352137804031372,
      0.8266923427581787,
      0.8559415340423584,
      0.8127152323722839,
      0.8065739870071411,
      0.8740329742431641,
      0.8844608068466187,
      0.930371105670929,
      0.8997049331665039,
      0.8964120149612427,
      0.8694899678230286,
      0.8846501708030701,
      0.9163511395454407,
      0.9652583599090576,
      0.9435007572174072,
      0.9637270569801331,
      0.9357171058654785,
      0.937661349773407,
      0.9719433188438416,
      0.9760379791259766,
      0.9840933680534363,
      0.9955810308456421,
      0.9968563318252563,
      0.9943464994430542,
      0.9955074191093445,
      0.9941249489784241,
      0.9967077374458313,
      0.9952940940856934,
      0.9957050085067749,
      0.9958354830741882,
      0.9921156764030457,
      0.9927314519882202,
      0.989128589630127,
      0.9866422414779663,
      0.9759642481803894,
      0.9805645942687988,
      0.9805358052253723,
      0.9670025706291199,
      0.9766364097595215,
      0.9641557335853577,
      0.976738691329956,
      0.9652847051620483,
      0.9749013185501099,
      0.9734491109848022,
      0.9710686206817627,
      0.9633347392082214,
      0.9652851819992065,
      0.9680699706077576,
      0.9697930812835693,
      0.9714035987854004
    ],
    [
      0.3455118238925934,
      0.4320671856403351,
      0.45846131443977356,
      0.5105352997779846,
      0.5594465732574463,
      0.584860622882843,
      0.6019179224967957,
      0.6029128432273865,
      0.6261210441589355,
      0.6573003530502319,
      0.6213139295578003,
      0.6187418103218079,
      0.6475821733474731,
      0.6546392440795898,
      0.6432952284812927,
      0.6161007881164551,
      0.6385010480880737,
      0.632538914680481,
      0.6070484519004822,
      0.5887705683708191,
      0.6063535213470459,
      0.5870078802108765,
      0.5335462093353271,
      0.5313413739204407,
      0.5250257253646851,
      0.46838048100471497,
      0.4317281246185303,
      0.46121692657470703,
      0.41153013706207275,
      0.3511042296886444,
      0.34271371364593506,
      0.3668590188026428,
      0.32539793848991394,
      0.2899278402328491,
      0.3336731195449829,
      0.34725576639175415,
      0.31455492973327637,
      0.31595075130462646,
      0.34207984805107117,
      0.3775317370891571,
      0.3659536838531494,
      0.4650726914405823,
      0.49679574370384216,
      0.48710787296295166,
      0.5074387788772583,
      0.5750393867492676,
      0.5689757466316223,
      0.5553969740867615,
      0.6032780408859253,
      0.617821455001831,
      0.5934566259384155,
      0.574849545955658,
      0.618425190448761,
      0.5998116731643677,
      0.5611391067504883,
      0.5594841837882996,
      0.5869661569595337,
      0.5596144199371338,
      0.554625391960144,
      0.95058673620224,
      0.9616748094558716,
      0.952297568321228,
      0.9560952186584473,
      0.9481393098831177,
      0.9263368844985962,
      0.9254199266433716,
      0.9000164270401001,
      0.8939734697341919,
      0.8563228845596313,
      0.8463208079338074,
      0.8743463754653931,
      0.8100250363349915,
      0.8120837807655334,
      0.739406168460846,
      0.7285996079444885,
      0.8345767259597778,
      0.8631141781806946,
      0.8835875988006592,
      0.9103154540061951,
      0.879056990146637,
      0.8958306312561035,
      0.8910168409347534,
      0.9219080209732056,
      0.9266847372055054,
      0.9496627449989319,
      0.962722659111023,
      0.9891864657402039,
      0.9929021596908569,
      0.9945355653762817,
      0.9980972409248352,
      0.99862140417099,
      0.9990916848182678,
      0.9991991519927979,
      0.9990400671958923,
      0.9990513920783997,
      0.9985144138336182,
      0.9967628121376038,
      0.9972517490386963,
      0.9983119368553162,
      0.9989519119262695,
      0.9973127841949463,
      0.9967849850654602,
      0.9911645650863647,
      0.9742136597633362,
      0.9746217727661133,
      0.9903120398521423,
      0.9863072633743286,
      0.9825438857078552,
      0.9375587701797485,
      0.9103337526321411,
      0.8439218401908875,
      0.8320067524909973,
      0.8597333431243896,
      0.8151572346687317,
      0.8142681121826172,
      0.8700079321861267,
      0.8825623989105225,
      0.9276703596115112,
      0.8966896533966064,
      0.8969792723655701,
      0.8710138201713562,
      0.8868892788887024,
      0.9166624546051025,
      0.9667066335678101,
      0.9446029663085938,
      0.9643816351890564,
      0.9356404542922974,
      0.937971293926239,
      0.9734156131744385,
      0.9794771075248718,
      0.9871463775634766,
      0.9967437982559204,
      0.9973748326301575,
      0.9953495860099792,
      0.996566116809845,
      0.9955527186393738,
      0.9972121119499207,
      0.9958990216255188,
      0.9957528710365295,
      0.9958407878875732,
      0.9910588264465332,
      0.9922336339950562,
      0.9889554381370544,
      0.9867402911186218,
      0.9754388928413391,
      0.9800878763198853,
      0.9801198244094849,
      0.9661546945571899,
      0.9768819212913513,
      0.9648454189300537,
      0.9782180190086365,
      0.9680401086807251,
      0.977642834186554,
      0.9754879474639893,
      0.973292350769043,
      0.9649521112442017,
      0.9685873985290527,
      0.9727279543876648,
      0.9767752289772034,
      0.9770336151123047
    ],
    [
      0.36981987953186035,
      0.45395606756210327,
      0.4855370819568634,
      0.5381825566291809,
      0.586647629737854,
      0.6139776110649109,
      0.6227163076400757,
      0.6180831789970398,
      0.6446624994277954,
      0.6754047274589539,
      0.6360242366790771,
      0.633551299571991,
      0.66032475233078,
      0.676569938659668,
      0.6653382778167725,
      0.6437101364135742,
      0.6705756187438965,
      0.6641861796379089,
      0.6345462799072266,
      0.6213585734367371,
      0.6434201598167419,
      0.624116063117981,
      0.564582347869873,
      0.5592285394668579,
      0.5508306622505188,
      0.49753421545028687,
      0.44799524545669556,
      0.4791027903556824,
      0.4330674707889557,
      0.35862889885902405,
      0.35050615668296814,
      0.38715916872024536,
      0.34489205479621887,
      0.30240780115127563,
      0.36238834261894226,
      0.3550316095352173,
      0.3306776285171509,
      0.34382104873657227,
      0.40056073665618896,
      0.4246616065502167,
      0.40941157937049866,
      0.5107043981552124,
      0.5465114116668701,
      0.5213466286659241,
      0.5520747303962708,
      0.6308460831642151,
      0.6185124516487122,
      0.5908432006835938,
      0.6347604990005493,
      0.666195273399353,
      0.634656548500061,
      0.605884850025177,
      0.6619269251823425,
      0.6503251194953918,
      0.5960251688957214,
      0.6039597988128662,
      0.6449637413024902,
      0.6138582229614258,
      0.5894411206245422,
      0.9520912766456604,
      0.9622493982315063,
      0.9511035680770874,
      0.9563762545585632,
      0.9484996795654297,
      0.9273692965507507,
      0.9249898195266724,
      0.9009897708892822,
      0.8970686197280884,
      0.8534459471702576,
      0.8452290296554565,
      0.8746902346611023,
      0.8141016364097595,
      0.8124487400054932,
      0.740707278251648,
      0.7323942184448242,
      0.8355732560157776,
      0.8647515773773193,
      0.884921669960022,
      0.9126378297805786,
      0.8791182041168213,
      0.8979646563529968,
      0.8913484811782837,
      0.9231790900230408,
      0.9251473546028137,
      0.9509532451629639,
      0.9637313485145569,
      0.989517331123352,
      0.992847204208374,
      0.9940985441207886,
      0.9980743527412415,
      0.9986513257026672,
      0.9991810917854309,
      0.9992907643318176,
      0.9992772936820984,
      0.9992604851722717,
      0.9989761114120483,
      0.9980612993240356,
      0.9984167814254761,
      0.9989576935768127,
      0.9992389678955078,
      0.9982043504714966,
      0.9975451231002808,
      0.9931723475456238,
      0.9771239757537842,
      0.976818859577179,
      0.9911968111991882,
      0.9876801371574402,
      0.9824317097663879,
      0.9399501085281372,
      0.9140806198120117,
      0.8470736145973206,
      0.8386917114257812,
      0.8666833639144897,
      0.8202282190322876,
      0.8272911906242371,
      0.8783993124961853,
      0.8869551420211792,
      0.9307011365890503,
      0.8974252939224243,
      0.9008360505104065,
      0.8738574385643005,
      0.8917138576507568,
      0.9183715581893921,
      0.9687957763671875,
      0.9460267424583435,
      0.9663823843002319,
      0.9380690455436707,
      0.9408600926399231,
      0.9771432280540466,
      0.9838483333587646,
      0.9912029504776001,
      0.997899055480957,
      0.9979094862937927,
      0.9962226748466492,
      0.9973025918006897,
      0.996535062789917,
      0.9975850582122803,
      0.9963065981864929,
      0.99588942527771,
      0.9959332942962646,
      0.9907969236373901,
      0.9922221899032593,
      0.9892525672912598,
      0.9873365163803101,
      0.9758118987083435,
      0.980255126953125,
      0.9799169301986694,
      0.9660663604736328,
      0.9767804145812988,
      0.9647643566131592,
      0.9792736172676086,
      0.9681956171989441,
      0.9796233773231506,
      0.9772703051567078,
      0.9761518239974976,
      0.9676607847213745,
      0.9733150005340576,
      0.979660153388977,
      0.9852346777915955,
      0.9846587181091309
    ],
    [
      0.397552490234375,
      0.4723200500011444,
      0.5265791416168213,
      0.567394495010376,
      0.6143985986709595,
      0.6509660482406616,
      0.6426187753677368,
      0.6326238512992859,
      0.6491519212722778,
      0.690194308757782,
      0.6532098054885864,
      0.6429522037506104,
      0.6746544241905212,
      0.6926186084747314,
      0.679416835308075,
      0.6642755270004272,
      0.6895046234130859,
      0.6934984922409058,
      0.6514835357666016,
      0.6428105235099792,
      0.6730815768241882,
      0.6499354839324951,
      0.5791991949081421,
      0.5782661437988281,
      0.5733002424240112,
      0.5146993398666382,
      0.4494796395301819,
      0.4920395612716675,
      0.46158748865127563,
      0.37082451581954956,
      0.363071471452713,
      0.41909176111221313,
      0.37663352489471436,
      0.32665565609931946,
      0.36407580971717834,
      0.37535491585731506,
      0.35960400104522705,
      0.38011378049850464,
      0.48187199234962463,
      0.48690709471702576,
      0.4636019766330719,
      0.5682072043418884,
      0.610441267490387,
      0.5746455788612366,
      0.6089948415756226,
      0.6741859316825867,
      0.660167932510376,
      0.6172970533370972,
      0.6604600548744202,
      0.7035874724388123,
      0.6587997674942017,
      0.6287423372268677,
      0.6919373869895935,
      0.682633101940155,
      0.6209324598312378,
      0.6312316060066223,
      0.6907063126564026,
      0.6411784887313843,
      0.6049383282661438,
      0.9593513607978821,
      0.9713318943977356,
      0.9590744376182556,
      0.9634912610054016,
      0.9547566771507263,
      0.9310249090194702,
      0.9286997318267822,
      0.9013168811798096,
      0.8969277143478394,
      0.8514066934585571,
      0.8450559377670288,
      0.8763929605484009,
      0.8161109089851379,
      0.8129798769950867,
      0.7430459260940552,
      0.7338944673538208,
      0.8337749242782593,
      0.8655521869659424,
      0.8870118260383606,
      0.9142810702323914,
      0.8787963390350342,
      0.9010748863220215,
      0.8919567465782166,
      0.9252666234970093,
      0.9299084544181824,
      0.9548990726470947,
      0.9683071374893188,
      0.9919021129608154,
      0.99432373046875,
      0.9955554008483887,
      0.9984979033470154,
      0.9987966418266296,
      0.9992903470993042,
      0.999370276927948,
      0.9994216561317444,
      0.999392569065094,
      0.9991992115974426,
      0.9987300038337708,
      0.9990580081939697,
      0.9993295073509216,
      0.9994243383407593,
      0.998774528503418,
      0.9980592727661133,
      0.9948357343673706,
      0.9802425503730774,
      0.9792179465293884,
      0.9918967485427856,
      0.9885159134864807,
      0.9832739233970642,
      0.941349983215332,
      0.916999340057373,
      0.8517541289329529,
      0.845252513885498,
      0.8735305070877075,
      0.824578046798706,
      0.8347303867340088,
      0.8866037726402283,
      0.8926005363464355,
      0.9342751502990723,
      0.8998676538467407,
      0.9052097201347351,
      0.8787437677383423,
      0.898385763168335,
      0.9207615256309509,
      0.9706483483314514,
      0.9464178681373596,
      0.9683752059936523,
      0.941430926322937,
      0.9454874396324158,
      0.9806016683578491,
      0.9874297976493835,
      0.9938892722129822,
      0.9985373020172119,
      0.9982476234436035,
      0.9967669248580933,
      0.9977002739906311,
      0.9970643520355225,
      0.997847855091095,
      0.9966942667961121,
      0.9961475729942322,
      0.9965556859970093,
      0.9925394654273987,
      0.9944716691970825,
      0.9924941062927246,
      0.9913716316223145,
      0.9815114140510559,
      0.9841718673706055,
      0.9827037453651428,
      0.9691126346588135,
      0.9785857200622559,
      0.9682653546333313,
      0.9798338413238525,
      0.9690555334091187,
      0.9805295467376709,
      0.9781957864761353,
      0.9782567024230957,
      0.9706254601478577,
      0.9786459803581238,
      0.985723078250885,
      0.9908748865127563,
      0.9902767539024353
    ],
    [
      0.44479185342788696,
      0.5230995416641235,
      0.578402042388916,
      0.6150542497634888,
      0.6456742882728577,
      0.6845426559448242,
      0.6698850393295288,
      0.6493691205978394,
      0.6679969429969788,
      0.7146121263504028,
      0.6829801797866821,
      0.6721236109733582,
      0.7038468718528748,
      0.7268897891044617,
      0.7047579288482666,
      0.6947486996650696,
      0.716873288154602,
      0.7279508709907532,
      0.6754583716392517,
      0.6728552579879761,
      0.7090362906455994,
      0.6827085614204407,
      0.6065561771392822,
      0.6231662631034851,
      0.6372345685958862,
      0.5608747005462646,
      0.4919451177120209,
      0.5410412549972534,
      0.5213133096694946,
      0.4141217768192291,
      0.3993328809738159,
      0.4470748007297516,
      0.4013999402523041,
      0.35801246762275696,
      0.39165085554122925,
      0.4279874563217163,
      0.41088277101516724,
      0.45553064346313477,
      0.5563187599182129,
      0.5622259378433228,
      0.5371867418289185,
      0.6395243406295776,
      0.6887561082839966,
      0.6375882625579834,
      0.6523538827896118,
      0.7170438766479492,
      0.6982582807540894,
      0.6521132588386536,
      0.692000687122345,
      0.7413671612739563,
      0.6813574433326721,
      0.651766300201416,
      0.7216734290122986,
      0.7122735977172852,
      0.6486545205116272,
      0.6556558609008789,
      0.7199550271034241,
      0.6697325110435486,
      0.6218692660331726,
      0.9734927415847778,
      0.9828986525535583,
      0.9721112847328186,
      0.9734107255935669,
      0.9631896018981934,
      0.9331718683242798,
      0.9319185018539429,
      0.9032158255577087,
      0.8998327255249023,
      0.8531413078308105,
      0.849381148815155,
      0.8814992308616638,
      0.8229888677597046,
      0.8178943395614624,
      0.7502070069313049,
      0.7396100759506226,
      0.836721658706665,
      0.8731187582015991,
      0.8927730917930603,
      0.9197250604629517,
      0.8836632370948792,
      0.9069527983665466,
      0.8969422578811646,
      0.9305242300033569,
      0.9353671073913574,
      0.9638561010360718,
      0.9759135246276855,
      0.9948505163192749,
      0.995826780796051,
      0.9971379041671753,
      0.9989726543426514,
      0.9990110993385315,
      0.9993913173675537,
      0.9994256496429443,
      0.9995144605636597,
      0.9994823336601257,
      0.9993431568145752,
      0.999116063117981,
      0.9994041323661804,
      0.9995401501655579,
      0.9995602965354919,
      0.9991238713264465,
      0.9984647631645203,
      0.9961614012718201,
      0.983165979385376,
      0.9811914563179016,
      0.9927090406417847,
      0.9894604682922363,
      0.9841989874839783,
      0.9446026682853699,
      0.9225077629089355,
      0.8616178035736084,
      0.8571295738220215,
      0.8842891454696655,
      0.8352797031402588,
      0.8487460613250732,
      0.8976337313652039,
      0.9033628702163696,
      0.939995527267456,
      0.9081411361694336,
      0.9129272699356079,
      0.8867530226707458,
      0.9065529108047485,
      0.9242302179336548,
      0.971471905708313,
      0.9479402303695679,
      0.9699125289916992,
      0.9421618580818176,
      0.9503781795501709,
      0.9847655296325684,
      0.991938054561615,
      0.996003270149231,
      0.9989671111106873,
      0.9985373020172119,
      0.9973100423812866,
      0.9979842901229858,
      0.9973415732383728,
      0.9980332255363464,
      0.9968727231025696,
      0.996415913105011,
      0.9972647428512573,
      0.9951605200767517,
      0.996706485748291,
      0.9953312873840332,
      0.995362401008606,
      0.9909690618515015,
      0.991306483745575,
      0.9879615902900696,
      0.9738355875015259,
      0.9805037975311279,
      0.9685595035552979,
      0.9804243445396423,
      0.9697250127792358,
      0.9819900393486023,
      0.9802951812744141,
      0.9815626740455627,
      0.9755469560623169,
      0.9847217202186584,
      0.9913866519927979,
      0.9952564835548401,
      0.9946245551109314
    ],
    [
      0.4952943027019501,
      0.5708144903182983,
      0.6269434690475464,
      0.6482475996017456,
      0.6647596955299377,
      0.7049150466918945,
      0.6916664242744446,
      0.6610234379768372,
      0.687508761882782,
      0.7358645796775818,
      0.7088743448257446,
      0.7007898092269897,
      0.7240363359451294,
      0.7519749402999878,
      0.7324614524841309,
      0.7199590802192688,
      0.7394097447395325,
      0.7535480260848999,
      0.7017470598220825,
      0.697380542755127,
      0.7364115715026855,
      0.7096538543701172,
      0.6460722088813782,
      0.6590002775192261,
      0.6873052716255188,
      0.6064590215682983,
      0.5337188839912415,
      0.5861649513244629,
      0.5731245279312134,
      0.45266783237457275,
      0.4362112879753113,
      0.46817633509635925,
      0.43942978978157043,
      0.38352617621421814,
      0.427592396736145,
      0.45304304361343384,
      0.45856237411499023,
      0.5070115923881531,
      0.612872838973999,
      0.6169115304946899,
      0.587866485118866,
      0.6796113848686218,
      0.7191893458366394,
      0.6677742004394531,
      0.6745473146438599,
      0.7391765117645264,
      0.7249875664710999,
      0.6750718355178833,
      0.7094241976737976,
      0.7581236958503723,
      0.6962915658950806,
      0.6681300401687622,
      0.7378381490707397,
      0.7303087115287781,
      0.6619873642921448,
      0.6677597165107727,
      0.7340445518493652,
      0.6787332892417908,
      0.6321415901184082,
      0.9816387891769409,
      0.9889524579048157,
      0.9799547791481018,
      0.9790975451469421,
      0.9686945080757141,
      0.9359652996063232,
      0.9352449178695679,
      0.9064031839370728,
      0.9032354950904846,
      0.8563748598098755,
      0.8523126840591431,
      0.8845885396003723,
      0.8273854851722717,
      0.8241533041000366,
      0.758421778678894,
      0.7471782565116882,
      0.8416486382484436,
      0.8804256916046143,
      0.8982058763504028,
      0.9234690070152283,
      0.889187216758728,
      0.9122908115386963,
      0.9036999940872192,
      0.9365593194961548,
      0.9411963224411011,
      0.9691694974899292,
      0.9811036586761475,
      0.9961310029029846,
      0.9964653849601746,
      0.9977015256881714,
      0.9991815686225891,
      0.999142050743103,
      0.9994558691978455,
      0.9994744658470154,
      0.9995713829994202,
      0.9995390176773071,
      0.9994128346443176,
      0.9992930293083191,
      0.9995564222335815,
      0.9996339678764343,
      0.9996318221092224,
      0.9992989301681519,
      0.9987205266952515,
      0.996863067150116,
      0.9862015247344971,
      0.9829452037811279,
      0.9935498237609863,
      0.9908376336097717,
      0.9855611324310303,
      0.9475184679031372,
      0.9279824495315552,
      0.8706011176109314,
      0.866340696811676,
      0.8915618658065796,
      0.8437496423721313,
      0.8593767881393433,
      0.9066172242164612,
      0.9097732901573181,
      0.9463280439376831,
      0.9140802621841431,
      0.9205069541931152,
      0.8936377763748169,
      0.912534236907959,
      0.928036093711853,
      0.9735932350158691,
      0.9487578868865967,
      0.972170352935791,
      0.9453288316726685,
      0.9543171525001526,
      0.987871527671814,
      0.9945693016052246,
      0.9969812035560608,
      0.9991706013679504,
      0.9986945986747742,
      0.9975279569625854,
      0.9980834126472473,
      0.9974439740180969,
      0.998130738735199,
      0.9971256852149963,
      0.9967647790908813,
      0.997763991355896,
      0.9963585734367371,
      0.9976917505264282,
      0.9967921376228333,
      0.997089684009552,
      0.9948968291282654,
      0.995124340057373,
      0.99159836769104,
      0.978293776512146,
      0.9823019504547119,
      0.9694089889526367,
      0.9810459017753601,
      0.9709436297416687,
      0.9828731417655945,
      0.9807420372962952,
      0.9825785160064697,
      0.977968692779541,
      0.9878785610198975,
      0.9936726689338684,
      0.9967023730278015,
      0.9962210655212402
    ],
    [
      0.5458181500434875,
      0.6208568811416626,
      0.6677361130714417,
      0.6701544523239136,
      0.6802055239677429,
      0.722784161567688,
      0.7107155919075012,
      0.675761342048645,
      0.7065691947937012,
      0.7561490535736084,
      0.7369605302810669,
      0.7337047457695007,
      0.7468799352645874,
      0.7783170938491821,
      0.7652456164360046,
      0.7480510473251343,
      0.7643279433250427,
      0.7811930179595947,
      0.7309029698371887,
      0.7222788333892822,
      0.7621154189109802,
      0.7352197766304016,
      0.6802583336830139,
      0.6894862651824951,
      0.7198779582977295,
      0.6486879587173462,
      0.5788683891296387,
      0.6342117786407471,
      0.6225163340568542,
      0.49073973298072815,
      0.46802860498428345,
      0.48493486642837524,
      0.46569958329200745,
      0.42621955275535583,
      0.4870068430900574,
      0.4930158853530884,
      0.5072548985481262,
      0.5540619492530823,
      0.6667879223823547,
      0.6604241132736206,
      0.6263774037361145,
      0.704469621181488,
      0.7444000244140625,
      0.6939719915390015,
      0.6972743272781372,
      0.7608926296234131,
      0.7484117746353149,
      0.698854923248291,
      0.7269748449325562,
      0.77394038438797,
      0.7142746448516846,
      0.6839337348937988,
      0.7536813020706177,
      0.7473679780960083,
      0.6760175228118896,
      0.6814793944358826,
      0.7439196109771729,
      0.6966425180435181,
      0.6379231810569763,
      0.9863224625587463,
      0.9923250079154968,
      0.9851647615432739,
      0.9845078587532043,
      0.9750717878341675,
      0.9416417479515076,
      0.9409101605415344,
      0.9118531942367554,
      0.9105679988861084,
      0.8646106719970703,
      0.8573132753372192,
      0.8908211588859558,
      0.8356069922447205,
      0.8334075212478638,
      0.7716950178146362,
      0.7578485012054443,
      0.850669801235199,
      0.8908120393753052,
      0.9065886735916138,
      0.930124044418335,
      0.897778332233429,
      0.9194229245185852,
      0.9115791320800781,
      0.9442151188850403,
      0.9466078281402588,
      0.9759793877601624,
      0.9871465563774109,
      0.9972192645072937,
      0.9972177147865295,
      0.9982757568359375,
      0.9993811249732971,
      0.9993041753768921,
      0.9995456337928772,
      0.9995430707931519,
      0.9996329545974731,
      0.9995943903923035,
      0.9994750618934631,
      0.9994114637374878,
      0.9996533989906311,
      0.9996995329856873,
      0.999692976474762,
      0.9994275569915771,
      0.9989787340164185,
      0.9976353645324707,
      0.9901236891746521,
      0.985816240310669,
      0.9948655962944031,
      0.9928367733955383,
      0.9879623055458069,
      0.9515612721443176,
      0.9356585741043091,
      0.8847379684448242,
      0.8796309232711792,
      0.9014450311660767,
      0.8559744954109192,
      0.8748631477355957,
      0.9201737642288208,
      0.9183498620986938,
      0.9525784850120544,
      0.9220110177993774,
      0.9284729957580566,
      0.9046012163162231,
      0.9209688305854797,
      0.9347774386405945,
      0.9769287109375,
      0.953504204750061,
      0.9766716957092285,
      0.9524755477905273,
      0.960171639919281,
      0.9907222390174866,
      0.9961712956428528,
      0.997611403465271,
      0.9993224143981934,
      0.9988640546798706,
      0.9977614283561707,
      0.9982197880744934,
      0.997559666633606,
      0.9983137845993042,
      0.9975358247756958,
      0.997230052947998,
      0.9983118176460266,
      0.9974744915962219,
      0.9984467625617981,
      0.9978922605514526,
      0.9981645941734314,
      0.997035026550293,
      0.9972764253616333,
      0.9950300455093384,
      0.98381108045578,
      0.9848215579986572,
      0.9713724851608276,
      0.9819635152816772,
      0.9711412787437439,
      0.9839401841163635,
      0.9816755652427673,
      0.9837813973426819,
      0.9800224304199219,
      0.9902437925338745,
      0.9952317476272583,
      0.997649073600769,
      0.9971333146095276
    ],
    [
      0.5941405296325684,
      0.6540402173995972,
      0.7128159999847412,
      0.6863470673561096,
      0.6944900751113892,
      0.7385933995246887,
      0.7275142073631287,
      0.6919410824775696,
      0.722586989402771,
      0.7702697515487671,
      0.7610057592391968,
      0.756798267364502,
      0.7655472755432129,
      0.7976597547531128,
      0.7893708348274231,
      0.7679591774940491,
      0.7839561104774475,
      0.801870584487915,
      0.7557011246681213,
      0.7392852306365967,
      0.7787017822265625,
      0.7526804208755493,
      0.7003918886184692,
      0.70881187915802,
      0.7409393191337585,
      0.6744376420974731,
      0.6137806177139282,
      0.6620106101036072,
      0.6546609997749329,
      0.5239143967628479,
      0.4936559796333313,
      0.48556751012802124,
      0.4817899167537689,
      0.4610607922077179,
      0.5434372425079346,
      0.5456494092941284,
      0.5508165955543518,
      0.5999494791030884,
      0.7120078802108765,
      0.6921429634094238,
      0.652850329875946,
      0.7244822978973389,
      0.7634238004684448,
      0.710523784160614,
      0.7137454152107239,
      0.7769904136657715,
      0.7630158066749573,
      0.7112424373626709,
      0.739798367023468,
      0.786453127861023,
      0.728983998298645,
      0.6969376802444458,
      0.76688551902771,
      0.7614651918411255,
      0.6900007724761963,
      0.6947295665740967,
      0.7558791637420654,
      0.7137101888656616,
      0.6474136710166931,
      0.9894250631332397,
      0.9944971799850464,
      0.9888100028038025,
      0.9883860945701599,
      0.9803652167320251,
      0.9469360113143921,
      0.9459371566772461,
      0.9162302017211914,
      0.9156911373138428,
      0.870123028755188,
      0.8608274459838867,
      0.895773708820343,
      0.8445086479187012,
      0.8419753313064575,
      0.7834192514419556,
      0.7719079256057739,
      0.8601652383804321,
      0.900300145149231,
      0.9138496518135071,
      0.9356478452682495,
      0.9043164849281311,
      0.9251652956008911,
      0.9181880354881287,
      0.9508529901504517,
      0.9526103138923645,
      0.9817039966583252,
      0.9912029504776001,
      0.9979264736175537,
      0.9978312849998474,
      0.9987908601760864,
      0.9995378851890564,
      0.9994840025901794,
      0.9996440410614014,
      0.9996064901351929,
      0.9996889233589172,
      0.9996423125267029,
      0.9995208978652954,
      0.9994818568229675,
      0.9997082948684692,
      0.9997419714927673,
      0.9997406005859375,
      0.9995309710502625,
      0.9992081522941589,
      0.9982262849807739,
      0.99322909116745,
      0.989045262336731,
      0.9960723519325256,
      0.994840145111084,
      0.9902433753013611,
      0.9558265209197998,
      0.9424796104431152,
      0.8969137668609619,
      0.8914198279380798,
      0.9106014370918274,
      0.8686701059341431,
      0.8906263113021851,
      0.9289351105690002,
      0.9253836274147034,
      0.9580830931663513,
      0.9285386800765991,
      0.9349069595336914,
      0.9133764505386353,
      0.9282209873199463,
      0.9406242370605469,
      0.9801269769668579,
      0.9584580659866333,
      0.981002151966095,
      0.9587045907974243,
      0.964657187461853,
      0.9928044676780701,
      0.9972310662269592,
      0.9980427026748657,
      0.9994372725486755,
      0.9990092515945435,
      0.9979814887046814,
      0.9983464479446411,
      0.9977114200592041,
      0.9985167980194092,
      0.9978252053260803,
      0.997631847858429,
      0.9986757636070251,
      0.9980835914611816,
      0.998964786529541,
      0.9985114336013794,
      0.9987041354179382,
      0.9979883432388306,
      0.9982196092605591,
      0.996858537197113,
      0.9869183301925659,
      0.9864810705184937,
      0.9724817276000977,
      0.9826192259788513,
      0.9717214107513428,
      0.9845554828643799,
      0.9825047850608826,
      0.9849773645401001,
      0.981987476348877,
      0.9920620322227478,
      0.9960271120071411,
      0.9981855750083923,
      0.997672438621521
    ],
    [
      0.6486170291900635,
      0.6937859654426575,
      0.7392534017562866,
      0.7013363838195801,
      0.7089933753013611,
      0.7536569833755493,
      0.744632363319397,
      0.7114413380622864,
      0.7371702194213867,
      0.7837496399879456,
      0.7825416326522827,
      0.7749525904655457,
      0.7822188138961792,
      0.81597501039505,
      0.8095797300338745,
      0.7855278849601746,
      0.7992122173309326,
      0.8181439638137817,
      0.7737187147140503,
      0.7537517547607422,
      0.7907089591026306,
      0.7665837407112122,
      0.7178661823272705,
      0.7244043350219727,
      0.7577589750289917,
      0.6992434859275818,
      0.6426625847816467,
      0.6724727153778076,
      0.6660230755805969,
      0.5515602231025696,
      0.5196463465690613,
      0.47687458992004395,
      0.5076741576194763,
      0.5102973580360413,
      0.6013522148132324,
      0.6079403162002563,
      0.589152991771698,
      0.6361785531044006,
      0.7414039373397827,
      0.7092393636703491,
      0.6728324294090271,
      0.7415350675582886,
      0.7748708724975586,
      0.7227147817611694,
      0.7247481346130371,
      0.7875003218650818,
      0.771796464920044,
      0.7221208810806274,
      0.7540420293807983,
      0.7983115911483765,
      0.7407302856445312,
      0.7093316316604614,
      0.7794212698936462,
      0.7720892429351807,
      0.7056864500045776,
      0.7101734280586243,
      0.7739636898040771,
      0.7239168286323547,
      0.6659678816795349,
      0.9926007390022278,
      0.9966650605201721,
      0.9922803640365601,
      0.9916455745697021,
      0.9851212501525879,
      0.956146240234375,
      0.9532585740089417,
      0.9225455522537231,
      0.9205045700073242,
      0.8752477169036865,
      0.8647144436836243,
      0.9008074998855591,
      0.8527460098266602,
      0.8508347868919373,
      0.795284628868103,
      0.786858856678009,
      0.8685826063156128,
      0.9072358012199402,
      0.9207679629325867,
      0.9417609572410583,
      0.9109413027763367,
      0.9321463704109192,
      0.9248666763305664,
      0.9572256803512573,
      0.9603169560432434,
      0.9864120483398438,
      0.9940381646156311,
      0.9985864162445068,
      0.9985460042953491,
      0.9992064237594604,
      0.9996733665466309,
      0.999629557132721,
      0.9997057914733887,
      0.9996646642684937,
      0.9997353553771973,
      0.9996922612190247,
      0.9995754957199097,
      0.9995449185371399,
      0.9997454881668091,
      0.9997713565826416,
      0.9997771978378296,
      0.9996054172515869,
      0.9993724822998047,
      0.9987074136734009,
      0.9958319664001465,
      0.993105411529541,
      0.9970560073852539,
      0.9959441423416138,
      0.9918719530105591,
      0.9597128033638,
      0.950037956237793,
      0.9086644649505615,
      0.9025815725326538,
      0.9200540781021118,
      0.8808757066726685,
      0.9125864505767822,
      0.9437677264213562,
      0.9367400407791138,
      0.9679046869277954,
      0.9369536638259888,
      0.944015383720398,
      0.9225173592567444,
      0.9348204135894775,
      0.9463574290275574,
      0.9824392199516296,
      0.9623475074768066,
      0.9845193028450012,
      0.964046835899353,
      0.9692069292068481,
      0.99411940574646,
      0.9977795481681824,
      0.998356282711029,
      0.9995253086090088,
      0.9991347789764404,
      0.9982098937034607,
      0.9985125064849854,
      0.9980239272117615,
      0.9987186789512634,
      0.998210608959198,
      0.9980608224868774,
      0.9989750385284424,
      0.9986104965209961,
      0.9993546605110168,
      0.9990173578262329,
      0.9992256760597229,
      0.9987555146217346,
      0.9989243745803833,
      0.9981508255004883,
      0.9897050261497498,
      0.9887849688529968,
      0.9743577241897583,
      0.9837746620178223,
      0.9731398224830627,
      0.985909104347229,
      0.9839041233062744,
      0.986384391784668,
      0.9836156368255615,
      0.993353545665741,
      0.9968119263648987,
      0.9985288977622986,
      0.9980065822601318
    ],
    [
      0.6825399994850159,
      0.7172864079475403,
      0.760389506816864,
      0.7102649211883545,
      0.7264153361320496,
      0.7662951946258545,
      0.7621932029724121,
      0.7317473888397217,
      0.7559720277786255,
      0.7970629334449768,
      0.8028473854064941,
      0.7906825542449951,
      0.7956528663635254,
      0.8335400223731995,
      0.8250314593315125,
      0.8007069230079651,
      0.8103464841842651,
      0.8272711038589478,
      0.782494068145752,
      0.7704377770423889,
      0.8018972277641296,
      0.7784006595611572,
      0.7340974807739258,
      0.7383617162704468,
      0.7737573385238647,
      0.7259403467178345,
      0.6820776462554932,
      0.7150182127952576,
      0.7044835090637207,
      0.6195056438446045,
      0.5812293291091919,
      0.5497822761535645,
      0.5636981725692749,
      0.5742661952972412,
      0.6894892454147339,
      0.7025488615036011,
      0.6433831453323364,
      0.6820381879806519,
      0.7665935754776001,
      0.7304390668869019,
      0.6977841854095459,
      0.7600416541099548,
      0.790536642074585,
      0.7300137281417847,
      0.7351353168487549,
      0.7998604774475098,
      0.778805136680603,
      0.7308998107910156,
      0.7697753310203552,
      0.812492311000824,
      0.7522818446159363,
      0.7280336618423462,
      0.7928962707519531,
      0.7833338975906372,
      0.7204806804656982,
      0.7244715094566345,
      0.7906338572502136,
      0.7349575161933899,
      0.6808561086654663,
      0.9956528544425964,
      0.9984804391860962,
      0.9970811605453491,
      0.996696412563324,
      0.9910911917686462,
      0.964267909526825,
      0.9592908620834351,
      0.9308766722679138,
      0.9259514808654785,
      0.8803149461746216,
      0.8695899248123169,
      0.9055315852165222,
      0.8601579666137695,
      0.8611482381820679,
      0.808822751045227,
      0.8045574426651001,
      0.8773727416992188,
      0.9148551821708679,
      0.9270926117897034,
      0.9471946954727173,
      0.9168738126754761,
      0.939083993434906,
      0.9310877323150635,
      0.9629542827606201,
      0.9690424203872681,
      0.9916805624961853,
      0.9965704083442688,
      0.9991267323493958,
      0.9990968108177185,
      0.9995110034942627,
      0.9997769594192505,
      0.9997465014457703,
      0.9997791051864624,
      0.9997199177742004,
      0.999782919883728,
      0.9997445940971375,
      0.9996358752250671,
      0.9996029138565063,
      0.9997748136520386,
      0.9997951984405518,
      0.9998072981834412,
      0.9996495842933655,
      0.99947589635849,
      0.9990404844284058,
      0.9972701072692871,
      0.9959189295768738,
      0.9977253079414368,
      0.9967803359031677,
      0.9921575784683228,
      0.9633564352989197,
      0.9564641714096069,
      0.9185550212860107,
      0.9120641946792603,
      0.9289151430130005,
      0.8926458954811096,
      0.928836464881897,
      0.9602934122085571,
      0.948337197303772,
      0.9761337041854858,
      0.9443928003311157,
      0.9518491625785828,
      0.9297477006912231,
      0.9405452013015747,
      0.9514181613922119,
      0.9845764636993408,
      0.9658626317977905,
      0.987384557723999,
      0.9686912298202515,
      0.9744482040405273,
      0.9955798983573914,
      0.9983775615692139,
      0.9987285137176514,
      0.99962317943573,
      0.9993345737457275,
      0.9984908103942871,
      0.9987199306488037,
      0.9983066320419312,
      0.9989649653434753,
      0.9985933303833008,
      0.9984784722328186,
      0.999221920967102,
      0.9990260004997253,
      0.9996083378791809,
      0.9993383288383484,
      0.999531090259552,
      0.9992997646331787,
      0.9993736147880554,
      0.9988645315170288,
      0.9928869605064392,
      0.9910789728164673,
      0.9772343635559082,
      0.9853271842002869,
      0.9751459360122681,
      0.9876891374588013,
      0.9859055280685425,
      0.9884755611419678,
      0.9861449599266052,
      0.9946980476379395,
      0.9974852204322815,
      0.9988169074058533,
      0.9982677698135376
    ],
    [
      0.7081235647201538,
      0.7368355393409729,
      0.77443528175354,
      0.7306325435638428,
      0.7397029399871826,
      0.7776120901107788,
      0.7800095677375793,
      0.7554430961608887,
      0.7725895047187805,
      0.8083561062812805,
      0.8184049725532532,
      0.8006599545478821,
      0.8023614287376404,
      0.8437492847442627,
      0.8333852291107178,
      0.8056437969207764,
      0.81807541847229,
      0.8312278389930725,
      0.784429669380188,
      0.7809271812438965,
      0.8080195188522339,
      0.7838911414146423,
      0.7415479421615601,
      0.7406669855117798,
      0.779186487197876,
      0.7356429100036621,
      0.6964648962020874,
      0.7412387132644653,
      0.738060474395752,
      0.6775064468383789,
      0.643670916557312,
      0.6366281509399414,
      0.6080549955368042,
      0.6099027991294861,
      0.7255919575691223,
      0.7312370538711548,
      0.68124920129776,
      0.7023571729660034,
      0.7779825329780579,
      0.7442309260368347,
      0.7188158631324768,
      0.7715896964073181,
      0.7977855801582336,
      0.7439248561859131,
      0.7470642328262329,
      0.8074673414230347,
      0.7836844325065613,
      0.7378692626953125,
      0.7785822749137878,
      0.8186033964157104,
      0.7602019309997559,
      0.7426618933677673,
      0.7993634343147278,
      0.7896305918693542,
      0.7272684574127197,
      0.7336724400520325,
      0.7983447313308716,
      0.7415989637374878,
      0.6947411894798279,
      0.9974918961524963,
      0.9993493556976318,
      0.9991645216941833,
      0.9991046190261841,
      0.9965013265609741,
      0.9757009744644165,
      0.9665442705154419,
      0.9378675222396851,
      0.9326386451721191,
      0.8863183259963989,
      0.8742557764053345,
      0.9093722105026245,
      0.8653627634048462,
      0.8681188225746155,
      0.8175029754638672,
      0.81362384557724,
      0.8843065500259399,
      0.9195103049278259,
      0.9304614663124084,
      0.9503809213638306,
      0.9213356971740723,
      0.9444671869277954,
      0.9370805025100708,
      0.9684613347053528,
      0.9789677858352661,
      0.9965390563011169,
      0.998244047164917,
      0.999467134475708,
      0.9994350075721741,
      0.9996929168701172,
      0.9998337030410767,
      0.9998098015785217,
      0.9998210072517395,
      0.9997572898864746,
      0.9998188614845276,
      0.9997878074645996,
      0.9996926784515381,
      0.9996542930603027,
      0.9997983574867249,
      0.9998145699501038,
      0.9998283386230469,
      0.9996723532676697,
      0.9995209574699402,
      0.9991462826728821,
      0.9975838661193848,
      0.9966591596603394,
      0.9979519844055176,
      0.9966322779655457,
      0.9925577640533447,
      0.9654125571250916,
      0.9595633745193481,
      0.9230695366859436,
      0.9173862338066101,
      0.9355448484420776,
      0.9025647044181824,
      0.9405699968338013,
      0.974891722202301,
      0.959976077079773,
      0.9836729764938354,
      0.9519199728965759,
      0.9577833414077759,
      0.9355558156967163,
      0.9449289441108704,
      0.9541686773300171,
      0.9856829047203064,
      0.9671633243560791,
      0.9885565638542175,
      0.9712854623794556,
      0.9779219627380371,
      0.996667206287384,
      0.9987578988075256,
      0.9990518093109131,
      0.9997044205665588,
      0.999488353729248,
      0.998748242855072,
      0.9989452362060547,
      0.9986183047294617,
      0.9991559386253357,
      0.9988632202148438,
      0.9987984895706177,
      0.9994218945503235,
      0.9993196725845337,
      0.9997567534446716,
      0.9995326995849609,
      0.9996949434280396,
      0.9995823502540588,
      0.999623715877533,
      0.9993788003921509,
      0.9962427020072937,
      0.9937761425971985,
      0.9814363121986389,
      0.9879253506660461,
      0.9780130982398987,
      0.9897323250770569,
      0.9881299734115601,
      0.9906264543533325,
      0.9893766641616821,
      0.9963722825050354,
      0.9981955289840698,
      0.999047577381134,
      0.998477041721344
    ],
    [
      0.7237246036529541,
      0.7485610842704773,
      0.7840192317962646,
      0.7447512149810791,
      0.7492166757583618,
      0.7850923538208008,
      0.790969729423523,
      0.7704859972000122,
      0.7837868332862854,
      0.8160671591758728,
      0.8286558389663696,
      0.8105170726776123,
      0.8101074695587158,
      0.8498691320419312,
      0.8404814004898071,
      0.8103094100952148,
      0.8246273398399353,
      0.835339367389679,
      0.7894792556762695,
      0.7896537780761719,
      0.8154761791229248,
      0.7907126545906067,
      0.7517150640487671,
      0.7532060742378235,
      0.7907121181488037,
      0.7471425533294678,
      0.7137043476104736,
      0.7605412006378174,
      0.7608296275138855,
      0.7181541919708252,
      0.6822876334190369,
      0.6602591872215271,
      0.6414029002189636,
      0.6308065056800842,
      0.734683096408844,
      0.7398830652236938,
      0.7088930606842041,
      0.7149660587310791,
      0.7814692258834839,
      0.756218671798706,
      0.7358768582344055,
      0.7824056148529053,
      0.8020151257514954,
      0.7558759450912476,
      0.7574015855789185,
      0.8149425983428955,
      0.7904883623123169,
      0.7450821399688721,
      0.7867977619171143,
      0.824083149433136,
      0.7688485980033875,
      0.7551628351211548,
      0.806198239326477,
      0.7962857484817505,
      0.7370535731315613,
      0.7426834106445312,
      0.804890513420105,
      0.7492440342903137,
      0.7046364545822144,
      0.9979409575462341,
      0.9994989633560181,
      0.9994004368782043,
      0.999402642250061,
      0.9979111552238464,
      0.9808522462844849,
      0.9711546897888184,
      0.9420965313911438,
      0.9371054172515869,
      0.8910296559333801,
      0.8788825273513794,
      0.9136985540390015,
      0.871123194694519,
      0.8752555847167969,
      0.8277198076248169,
      0.822563111782074,
      0.8904867172241211,
      0.923789381980896,
      0.9333950281143188,
      0.9527305364608765,
      0.9248569011688232,
      0.9486497640609741,
      0.9420056343078613,
      0.973383367061615,
      0.9835193753242493,
      0.9979826807975769,
      0.9986571669578552,
      0.999575138092041,
      0.9995704889297485,
      0.9997677803039551,
      0.9998620748519897,
      0.9998453855514526,
      0.9998496174812317,
      0.9997965693473816,
      0.999839723110199,
      0.9998179078102112,
      0.9997332096099854,
      0.999687671661377,
      0.9998151659965515,
      0.9998304843902588,
      0.9998460412025452,
      0.9996934533119202,
      0.9995686411857605,
      0.9992737770080566,
      0.9980058670043945,
      0.9973556399345398,
      0.9982043504714966,
      0.9969801902770996,
      0.9930852055549622,
      0.9671504497528076,
      0.9620348811149597,
      0.9270788431167603,
      0.9223178625106812,
      0.9417203068733215,
      0.9111348986625671,
      0.9489392042160034,
      0.9808435440063477,
      0.9662225842475891,
      0.9865316152572632,
      0.9566211700439453,
      0.9615957736968994,
      0.9396333694458008,
      0.9480722546577454,
      0.9559775590896606,
      0.9867767095565796,
      0.968323290348053,
      0.98942631483078,
      0.9741119146347046,
      0.980319619178772,
      0.9972207546234131,
      0.9990473985671997,
      0.9992620348930359,
      0.9997585415840149,
      0.9995971918106079,
      0.9990156888961792,
      0.9991773962974548,
      0.9989400506019592,
      0.9992972612380981,
      0.9990295767784119,
      0.9990017414093018,
      0.9995576739311218,
      0.9994990825653076,
      0.9998151659965515,
      0.9996095895767212,
      0.9997404217720032,
      0.9996568560600281,
      0.9996985793113708,
      0.9995566606521606,
      0.9977617859840393,
      0.9956935048103333,
      0.9841486811637878,
      0.9897883534431458,
      0.9809334874153137,
      0.9923633337020874,
      0.9907160401344299,
      0.9926946759223938,
      0.9917674660682678,
      0.9974603652954102,
      0.9985957145690918,
      0.999199390411377,
      0.998615026473999
    ],
    [
      0.7339206337928772,
      0.7582746744155884,
      0.7932388782501221,
      0.756985604763031,
      0.7593339681625366,
      0.7921818494796753,
      0.7987847328186035,
      0.7833505868911743,
      0.7926368713378906,
      0.8224419951438904,
      0.8356829881668091,
      0.8172210454940796,
      0.816084623336792,
      0.8537325859069824,
      0.8447742462158203,
      0.8130643963813782,
      0.828964114189148,
      0.8377228379249573,
      0.7935008406639099,
      0.7942732572555542,
      0.8202019929885864,
      0.7949539422988892,
      0.7581888437271118,
      0.7605680227279663,
      0.7969686985015869,
      0.7553810477256775,
      0.7235273718833923,
      0.7730894088745117,
      0.7776081562042236,
      0.7407497763633728,
      0.6982063055038452,
      0.6871548891067505,
      0.669757604598999,
      0.6520896553993225,
      0.7408068180084229,
      0.7476357221603394,
      0.722019612789154,
      0.7240274548530579,
      0.7862234115600586,
      0.762876570224762,
      0.7444777488708496,
      0.788489818572998,
      0.8064872026443481,
      0.7619000673294067,
      0.7642603516578674,
      0.8202931880950928,
      0.7952207326889038,
      0.7513949871063232,
      0.792434811592102,
      0.8290319442749023,
      0.7758384943008423,
      0.7642495632171631,
      0.8116200566291809,
      0.8032974004745483,
      0.7457371950149536,
      0.7499064803123474,
      0.8107950687408447,
      0.7557582855224609,
      0.7114341259002686,
      0.998186469078064,
      0.9995753169059753,
      0.9995101690292358,
      0.9995399713516235,
      0.9985900521278381,
      0.9839233160018921,
      0.9744375944137573,
      0.9453384876251221,
      0.9407738447189331,
      0.8950898051261902,
      0.8826433420181274,
      0.9171860218048096,
      0.8754644393920898,
      0.8798585534095764,
      0.8336208462715149,
      0.8278775811195374,
      0.894463062286377,
      0.9265061616897583,
      0.9355906248092651,
      0.9545913934707642,
      0.9280825853347778,
      0.9517304301261902,
      0.9462183117866516,
      0.9760174751281738,
      0.986035168170929,
      0.9985124468803406,
      0.9988986253738403,
      0.9996388554573059,
      0.9996520280838013,
      0.999811589717865,
      0.9998815655708313,
      0.9998700618743896,
      0.9998686909675598,
      0.9998224377632141,
      0.9998558163642883,
      0.9998366832733154,
      0.9997579455375671,
      0.9997079372406006,
      0.9998255372047424,
      0.9998382925987244,
      0.9998570680618286,
      0.9997085332870483,
      0.9995974898338318,
      0.9993319511413574,
      0.9982509613037109,
      0.9977011680603027,
      0.9983421564102173,
      0.9971631169319153,
      0.9933921098709106,
      0.969440221786499,
      0.9641841650009155,
      0.9300342798233032,
      0.9265729784965515,
      0.9467869400978088,
      0.9179778099060059,
      0.9562489986419678,
      0.9861733913421631,
      0.9728371500968933,
      0.9887231588363647,
      0.9636632204055786,
      0.9643243551254272,
      0.9430078268051147,
      0.9509433507919312,
      0.9576739072799683,
      0.987510621547699,
      0.9693617224693298,
      0.9893807768821716,
      0.9753983020782471,
      0.9816649556159973,
      0.9976022839546204,
      0.9991857409477234,
      0.9993645548820496,
      0.9997859001159668,
      0.9996551871299744,
      0.9991828203201294,
      0.9993195533752441,
      0.9991574287414551,
      0.9993882179260254,
      0.9991407990455627,
      0.9991448521614075,
      0.9996479153633118,
      0.9996089935302734,
      0.9998476505279541,
      0.9996564984321594,
      0.999764084815979,
      0.999695897102356,
      0.9997385740280151,
      0.9996517896652222,
      0.9985013604164124,
      0.9968323707580566,
      0.9861295223236084,
      0.9910592436790466,
      0.9828300476074219,
      0.9940144419670105,
      0.9922508001327515,
      0.9940693378448486,
      0.9930211305618286,
      0.9979698061943054,
      0.9987831115722656,
      0.9992685914039612,
      0.9986683130264282
    ],
    [
      0.7404170632362366,
      0.7662796974182129,
      0.8009404540061951,
      0.7707760334014893,
      0.770352840423584,
      0.7999561429023743,
      0.8090421557426453,
      0.7971254587173462,
      0.8042594194412231,
      0.8305643200874329,
      0.8447026610374451,
      0.8259766101837158,
      0.8246772289276123,
      0.8598033785820007,
      0.851362943649292,
      0.8185473084449768,
      0.8356060981750488,
      0.8414145112037659,
      0.801944375038147,
      0.8022110462188721,
      0.8276053071022034,
      0.8060658574104309,
      0.7727012634277344,
      0.7756121158599854,
      0.810897946357727,
      0.7748433947563171,
      0.7451530694961548,
      0.7963181138038635,
      0.8095276355743408,
      0.7944260239601135,
      0.7461732029914856,
      0.728218138217926,
      0.7249952554702759,
      0.6922541260719299,
      0.7545127272605896,
      0.7619612216949463,
      0.7429388165473938,
      0.7422060370445251,
      0.7961746454238892,
      0.7737618684768677,
      0.760084867477417,
      0.7994842529296875,
      0.8144853115081787,
      0.7720608711242676,
      0.7757587432861328,
      0.8291432857513428,
      0.8027958869934082,
      0.7622830867767334,
      0.8015709519386292,
      0.8358536958694458,
      0.7852770686149597,
      0.7754216194152832,
      0.819131076335907,
      0.8112386465072632,
      0.7562971115112305,
      0.7621582746505737,
      0.8171250224113464,
      0.7676557302474976,
      0.7208200097084045,
      0.998396098613739,
      0.9996432662010193,
      0.9996150135993958,
      0.9996602535247803,
      0.9990711808204651,
      0.986730694770813,
      0.9778070449829102,
      0.9488248825073242,
      0.9450469613075256,
      0.9001123905181885,
      0.8878206014633179,
      0.9217017292976379,
      0.8815712928771973,
      0.8865442872047424,
      0.842529833316803,
      0.8374314904212952,
      0.9011384844779968,
      0.9306716322898865,
      0.9386000633239746,
      0.9570974111557007,
      0.9319586753845215,
      0.9550765752792358,
      0.9505431056022644,
      0.9788950681686401,
      0.9884195923805237,
      0.9989495873451233,
      0.999130129814148,
      0.9996968507766724,
      0.9997276067733765,
      0.9998509287834167,
      0.9999005198478699,
      0.9998944401741028,
      0.9998894333839417,
      0.9998511075973511,
      0.9998735785484314,
      0.9998561143875122,
      0.9997810125350952,
      0.9997265338897705,
      0.9998342990875244,
      0.9998447299003601,
      0.9998700022697449,
      0.9997255206108093,
      0.9996381402015686,
      0.9994228482246399,
      0.9986007213592529,
      0.9981997013092041,
      0.9985378980636597,
      0.9973455667495728,
      0.9937681555747986,
      0.9710513353347778,
      0.9666861295700073,
      0.9344526529312134,
      0.9315510988235474,
      0.9520703554153442,
      0.9249312877655029,
      0.9624863862991333,
      0.9895102381706238,
      0.9764466881752014,
      0.9910615682601929,
      0.9675461053848267,
      0.967566728591919,
      0.9481214284896851,
      0.9550290107727051,
      0.9597620964050293,
      0.9884563684463501,
      0.9716814756393433,
      0.9904050230979919,
      0.9774414300918579,
      0.983620285987854,
      0.9981296062469482,
      0.9993541240692139,
      0.9994813203811646,
      0.9998179078102112,
      0.9997223615646362,
      0.9993583559989929,
      0.9994576573371887,
      0.9993483424186707,
      0.9994887113571167,
      0.9993112087249756,
      0.999382495880127,
      0.9997351765632629,
      0.9997046589851379,
      0.9998759031295776,
      0.9997011423110962,
      0.9997833371162415,
      0.9997308254241943,
      0.9997726082801819,
      0.9997283220291138,
      0.9990178346633911,
      0.9978593587875366,
      0.988288402557373,
      0.9926037788391113,
      0.9846304655075073,
      0.9954870343208313,
      0.9938828945159912,
      0.9955269694328308,
      0.9944494366645813,
      0.9985312223434448,
      0.9989789724349976,
      0.9993432760238647,
      0.9987319111824036
    ],
    [
      0.7477231025695801,
      0.7742218971252441,
      0.8086493015289307,
      0.7839898467063904,
      0.7813014388084412,
      0.8065908551216125,
      0.8179274201393127,
      0.8087034225463867,
      0.813594400882721,
      0.8366742134094238,
      0.8518885970115662,
      0.8328146934509277,
      0.8314006924629211,
      0.8648037910461426,
      0.8567872047424316,
      0.822765052318573,
      0.8408145308494568,
      0.8466569185256958,
      0.8087731599807739,
      0.8084365129470825,
      0.8331133723258972,
      0.8134269714355469,
      0.7822767496109009,
      0.7849324345588684,
      0.8202598094940186,
      0.7857471704483032,
      0.7615633606910706,
      0.8081989884376526,
      0.8251985311508179,
      0.8119632601737976,
      0.7678457498550415,
      0.7448916435241699,
      0.7484669089317322,
      0.7215138077735901,
      0.7621973156929016,
      0.7695162296295166,
      0.7561269402503967,
      0.75565505027771,
      0.8039695024490356,
      0.7809416055679321,
      0.7703035473823547,
      0.8078752756118774,
      0.8207929134368896,
      0.7798079252243042,
      0.784913957118988,
      0.8356878161430359,
      0.8092541694641113,
      0.7705736756324768,
      0.8092523813247681,
      0.8426653146743774,
      0.7943651676177979,
      0.7857379913330078,
      0.8257570266723633,
      0.8180748224258423,
      0.7657748460769653,
      0.770553708076477,
      0.8226922750473022,
      0.7739573121070862,
      0.7285754084587097,
      0.9985219836235046,
      0.9996801018714905,
      0.9996618032455444,
      0.999708890914917,
      0.9992609024047852,
      0.9882146716117859,
      0.9799074530601501,
      0.9514795541763306,
      0.9485974311828613,
      0.9046634435653687,
      0.8925442695617676,
      0.9257633686065674,
      0.8869320750236511,
      0.8923942446708679,
      0.8496180176734924,
      0.8452122211456299,
      0.9063908457756042,
      0.9343642592430115,
      0.9415547847747803,
      0.9596350193023682,
      0.9357765913009644,
      0.9579905271530151,
      0.9538506865501404,
      0.9810218811035156,
      0.9899924397468567,
      0.9991593360900879,
      0.9992568492889404,
      0.9997304081916809,
      0.9997721314430237,
      0.999872624874115,
      0.9999126195907593,
      0.9999092221260071,
      0.9999030232429504,
      0.9998698830604553,
      0.9998860955238342,
      0.9998708963394165,
      0.9997978806495667,
      0.9997403025627136,
      0.9998405575752258,
      0.9998487830162048,
      0.9998804926872253,
      0.9997400641441345,
      0.9996772408485413,
      0.9995055198669434,
      0.9988778829574585,
      0.9986273050308228,
      0.9987950325012207,
      0.9976330995559692,
      0.9943495392799377,
      0.9731652736663818,
      0.9691226482391357,
      0.9385027885437012,
      0.9358630180358887,
      0.9560853838920593,
      0.9304392337799072,
      0.9669787287712097,
      0.9915222525596619,
      0.9797304272651672,
      0.9934544563293457,
      0.9709874391555786,
      0.9704487323760986,
      0.952194094657898,
      0.958931565284729,
      0.9626772403717041,
      0.9893255233764648,
      0.9740216135978699,
      0.9914817810058594,
      0.9805658459663391,
      0.9856639504432678,
      0.9986215233802795,
      0.9995031356811523,
      0.9995837807655334,
      0.999845564365387,
      0.9997780919075012,
      0.9994953274726868,
      0.9995566606521606,
      0.9994716644287109,
      0.9995599985122681,
      0.9994286298751831,
      0.9994617104530334,
      0.9997793436050415,
      0.9997527003288269,
      0.9998902678489685,
      0.9997251033782959,
      0.9997920989990234,
      0.999746561050415,
      0.9997879266738892,
      0.9997631907463074,
      0.9992020726203918,
      0.9983340501785278,
      0.9897093772888184,
      0.9936804175376892,
      0.9867669343948364,
      0.9966949820518494,
      0.9953559041023254,
      0.9968519806861877,
      0.9961230158805847,
      0.9989984631538391,
      0.9991646409034729,
      0.9994092583656311,
      0.9987813830375671
    ],
    [
      0.7552299499511719,
      0.7868530750274658,
      0.818548321723938,
      0.799946129322052,
      0.7952114939689636,
      0.816428005695343,
      0.8297463059425354,
      0.8228954076766968,
      0.8253670930862427,
      0.8452845215797424,
      0.8610888719558716,
      0.8429667949676514,
      0.8410198092460632,
      0.8729339838027954,
      0.8657128810882568,
      0.8310612440109253,
      0.8496628999710083,
      0.8565677404403687,
      0.822632372379303,
      0.8217374682426453,
      0.8452278971672058,
      0.829860508441925,
      0.8024135231971741,
      0.8062659502029419,
      0.8407895565032959,
      0.8100177645683289,
      0.8003228902816772,
      0.8342442512512207,
      0.8581168055534363,
      0.8472421169281006,
      0.8203068971633911,
      0.7887539863586426,
      0.8017063140869141,
      0.7825509309768677,
      0.7893967628479004,
      0.7975776791572571,
      0.7874075770378113,
      0.7898215055465698,
      0.8243224024772644,
      0.800757884979248,
      0.7910430431365967,
      0.824735164642334,
      0.8341396450996399,
      0.793176531791687,
      0.8003773093223572,
      0.8457942008972168,
      0.8181277513504028,
      0.78202223777771,
      0.8205404877662659,
      0.8508769273757935,
      0.8065282106399536,
      0.7994699478149414,
      0.8351080417633057,
      0.8274072408676147,
      0.7799464464187622,
      0.7818561792373657,
      0.8297430276870728,
      0.7813476324081421,
      0.7379869222640991,
      0.9986730813980103,
      0.9997223615646362,
      0.9997105598449707,
      0.9997513294219971,
      0.9994476437568665,
      0.9901461601257324,
      0.9826349020004272,
      0.9561118483543396,
      0.9538602232933044,
      0.9111442565917969,
      0.8988839387893677,
      0.9315462112426758,
      0.8942956328392029,
      0.9008674025535583,
      0.8600231409072876,
      0.8579226732254028,
      0.9146765470504761,
      0.9408876299858093,
      0.9460833668708801,
      0.9636077284812927,
      0.9407676458358765,
      0.9620595574378967,
      0.9587181806564331,
      0.9838352799415588,
      0.9918226599693298,
      0.9993823766708374,
      0.9993923902511597,
      0.9997694492340088,
      0.9998208284378052,
      0.9998978972434998,
      0.9999275207519531,
      0.9999274611473083,
      0.9999193549156189,
      0.9998916983604431,
      0.9999003410339355,
      0.9998871088027954,
      0.999815821647644,
      0.999754011631012,
      0.9998461604118347,
      0.9998520016670227,
      0.9998928904533386,
      0.9997578859329224,
      0.9997191429138184,
      0.999598503112793,
      0.9991477131843567,
      0.9988738298416138,
      0.9990941286087036,
      0.9980700016021729,
      0.9952240586280823,
      0.9760028123855591,
      0.972575843334198,
      0.9453824758529663,
      0.9420270919799805,
      0.9609851837158203,
      0.9380125999450684,
      0.9726710319519043,
      0.9936378002166748,
      0.9842986464500427,
      0.9949119687080383,
      0.9752101302146912,
      0.9740370512008667,
      0.9575076699256897,
      0.9640889167785645,
      0.9671052694320679,
      0.9907896518707275,
      0.9774993658065796,
      0.9930427670478821,
      0.9856194257736206,
      0.9900481104850769,
      0.999101996421814,
      0.9996458888053894,
      0.9996769428253174,
      0.9998717308044434,
      0.9998359680175781,
      0.9996362924575806,
      0.999667227268219,
      0.9996093511581421,
      0.9996544718742371,
      0.9995564222335815,
      0.999557614326477,
      0.9998282194137573,
      0.9998065233230591,
      0.9999072551727295,
      0.9997557997703552,
      0.9998008608818054,
      0.9997622966766357,
      0.9998030662536621,
      0.9998006224632263,
      0.9993904232978821,
      0.9987989068031311,
      0.9914035797119141,
      0.9949527382850647,
      0.9893175959587097,
      0.9979116320610046,
      0.9973822832107544,
      0.9981899261474609,
      0.9975101947784424,
      0.9992964267730713,
      0.9992817640304565,
      0.9994509220123291,
      0.9988011717796326
    ],
    [
      0.7655574679374695,
      0.7991163730621338,
      0.8282087445259094,
      0.8136152029037476,
      0.8089034557342529,
      0.8264842629432678,
      0.8409932851791382,
      0.8363438844680786,
      0.8362224698066711,
      0.8539267778396606,
      0.8698312044143677,
      0.8516125679016113,
      0.8502269983291626,
      0.880286455154419,
      0.8734122514724731,
      0.8403924703598022,
      0.8584699630737305,
      0.865606427192688,
      0.8361495733261108,
      0.8354904651641846,
      0.8569748401641846,
      0.844345211982727,
      0.820398211479187,
      0.8223399519920349,
      0.8556051254272461,
      0.8292087316513062,
      0.821537971496582,
      0.849765419960022,
      0.878311276435852,
      0.8716508746147156,
      0.8504951000213623,
      0.8288289308547974,
      0.8408044576644897,
      0.8280474543571472,
      0.8222649693489075,
      0.8319956064224243,
      0.8156947493553162,
      0.8153349161148071,
      0.8442711234092712,
      0.8207076191902161,
      0.8119683265686035,
      0.8402144312858582,
      0.8477655053138733,
      0.8071926236152649,
      0.816473662853241,
      0.8552795648574829,
      0.8260419964790344,
      0.7950890064239502,
      0.8322044610977173,
      0.8593156933784485,
      0.8183214664459229,
      0.8110778331756592,
      0.8441938161849976,
      0.8370076417922974,
      0.7939684987068176,
      0.7923629283905029,
      0.8362183570861816,
      0.789394736289978,
      0.7458568811416626,
      0.9987872838973999,
      0.9997560977935791,
      0.999758780002594,
      0.9998087882995605,
      0.9996010661125183,
      0.9923523664474487,
      0.9854538440704346,
      0.9605733156204224,
      0.9586601257324219,
      0.9171766042709351,
      0.9046999216079712,
      0.9365662336349487,
      0.9013882875442505,
      0.9087029099464417,
      0.869729220867157,
      0.8692276477813721,
      0.9218536615371704,
      0.9468894004821777,
      0.9500553607940674,
      0.9668168425559998,
      0.9450085163116455,
      0.9657491445541382,
      0.9630754590034485,
      0.9863040447235107,
      0.9934494495391846,
      0.9995458722114563,
      0.9994978904724121,
      0.9998000264167786,
      0.9998560547828674,
      0.9999171495437622,
      0.9999388456344604,
      0.9999412894248962,
      0.9999327659606934,
      0.9999104738235474,
      0.9999133348464966,
      0.9998994469642639,
      0.9998303055763245,
      0.9997658133506775,
      0.9998506307601929,
      0.9998559355735779,
      0.9999029040336609,
      0.9997737407684326,
      0.9997578263282776,
      0.9996634721755981,
      0.9993208646774292,
      0.9991490840911865,
      0.9993168711662292,
      0.998530387878418,
      0.9959953427314758,
      0.978958010673523,
      0.9754762053489685,
      0.9520521759986877,
      0.9470150470733643,
      0.964693009853363,
      0.9437607526779175,
      0.9761372208595276,
      0.9947090148925781,
      0.9869726300239563,
      0.9959089756011963,
      0.9785289764404297,
      0.9770389795303345,
      0.9619444012641907,
      0.9683799147605896,
      0.9708325862884521,
      0.9920265674591064,
      0.9803972244262695,
      0.9941796064376831,
      0.988314688205719,
      0.9929934740066528,
      0.9993665218353271,
      0.999730110168457,
      0.9997327327728271,
      0.9998890161514282,
      0.9998692274093628,
      0.9996978640556335,
      0.9997175335884094,
      0.9996799826622009,
      0.999730110168457,
      0.9996668696403503,
      0.9996757507324219,
      0.9998692870140076,
      0.999850332736969,
      0.9999217391014099,
      0.9997813105583191,
      0.9998095035552979,
      0.9997784495353699,
      0.999819815158844,
      0.9998345971107483,
      0.9995535016059875,
      0.9991922378540039,
      0.9931635856628418,
      0.9962568879127502,
      0.9909689426422119,
      0.9983370304107666,
      0.9973841309547424,
      0.9986011385917664,
      0.998135507106781,
      0.9994601607322693,
      0.9993526339530945,
      0.9994773864746094,
      0.9988101720809937
    ],
    [
      0.7746964693069458,
      0.8103567957878113,
      0.8371791839599609,
      0.8263645172119141,
      0.8215368986129761,
      0.8368120789527893,
      0.8519386649131775,
      0.8485867977142334,
      0.84682297706604,
      0.8623555898666382,
      0.8795760869979858,
      0.8604764938354492,
      0.8599237203598022,
      0.8890047073364258,
      0.8822376728057861,
      0.8513935804367065,
      0.8689485192298889,
      0.8766703605651855,
      0.8516291379928589,
      0.8515884876251221,
      0.8715277910232544,
      0.8640524744987488,
      0.844566822052002,
      0.8459123969078064,
      0.8758264780044556,
      0.8601667284965515,
      0.8530111312866211,
      0.8725183010101318,
      0.9012904167175293,
      0.9005370736122131,
      0.8808911442756653,
      0.8842921257019043,
      0.8778330087661743,
      0.871056079864502,
      0.8612287044525146,
      0.8721574544906616,
      0.8465933203697205,
      0.8457726240158081,
      0.8690491914749146,
      0.8439066410064697,
      0.8346493244171143,
      0.8563849329948425,
      0.8601922988891602,
      0.8227990865707397,
      0.8336163759231567,
      0.8664778470993042,
      0.8380091786384583,
      0.8103362917900085,
      0.8454979062080383,
      0.8691486120223999,
      0.8326255679130554,
      0.824603259563446,
      0.8549023866653442,
      0.8475191593170166,
      0.8095242977142334,
      0.8045201301574707,
      0.8440415263175964,
      0.7980728149414062,
      0.758496880531311,
      0.9988821744918823,
      0.9997832775115967,
      0.9997943043708801,
      0.9998440742492676,
      0.9996957182884216,
      0.9939207434654236,
      0.9877509474754333,
      0.9649933576583862,
      0.9637377262115479,
      0.924092710018158,
      0.9117451906204224,
      0.9424909353256226,
      0.909183144569397,
      0.917242169380188,
      0.8794420957565308,
      0.8810698390007019,
      0.9288522005081177,
      0.9530969858169556,
      0.9555445909500122,
      0.9706767201423645,
      0.9495537281036377,
      0.969719409942627,
      0.96732097864151,
      0.988440215587616,
      0.9947061538696289,
      0.9996502995491028,
      0.9995793700218201,
      0.9998241066932678,
      0.999882161617279,
      0.9999314546585083,
      0.9999479651451111,
      0.9999524354934692,
      0.9999438524246216,
      0.9999262690544128,
      0.9999251961708069,
      0.9999127388000488,
      0.9998466372489929,
      0.99977707862854,
      0.9998549818992615,
      0.9998602271080017,
      0.9999122619628906,
      0.999788761138916,
      0.999795138835907,
      0.9997177124023438,
      0.9994531869888306,
      0.9993513226509094,
      0.9994808435440063,
      0.9989356398582458,
      0.9963794350624084,
      0.9813187122344971,
      0.9783931970596313,
      0.9579734802246094,
      0.9526921510696411,
      0.9686521291732788,
      0.9506653547286987,
      0.9799544811248779,
      0.9956061840057373,
      0.9888480305671692,
      0.9966909885406494,
      0.981434166431427,
      0.9798821806907654,
      0.9662745594978333,
      0.9723472595214844,
      0.9741942882537842,
      0.9931536912918091,
      0.983108401298523,
      0.9951399564743042,
      0.9896755814552307,
      0.9940522313117981,
      0.9995369911193848,
      0.9997861385345459,
      0.9997820258140564,
      0.9999050498008728,
      0.9998986124992371,
      0.9997676014900208,
      0.9997814893722534,
      0.9997607469558716,
      0.9998034238815308,
      0.9997555613517761,
      0.9997648596763611,
      0.9999000430107117,
      0.9998827576637268,
      0.9999332427978516,
      0.9998043775558472,
      0.9998172521591187,
      0.9997919797897339,
      0.9998341798782349,
      0.9998615384101868,
      0.9996711611747742,
      0.9994567632675171,
      0.9945785403251648,
      0.9972058534622192,
      0.992893636226654,
      0.9988887906074524,
      0.9983197450637817,
      0.9990907311439514,
      0.9987332224845886,
      0.9995718598365784,
      0.9993788599967957,
      0.9995027780532837,
      0.9988158941268921
    ],
    [
      0.7848556041717529,
      0.8218588829040527,
      0.8449802994728088,
      0.8379045128822327,
      0.8324214220046997,
      0.8461586236953735,
      0.8617656826972961,
      0.8588742017745972,
      0.8566119074821472,
      0.8701991438865662,
      0.888663649559021,
      0.8693939447402954,
      0.8687169551849365,
      0.8973876237869263,
      0.8907589912414551,
      0.8623536229133606,
      0.878331184387207,
      0.8866937756538391,
      0.8638579249382019,
      0.8643417358398438,
      0.8825023174285889,
      0.8779058456420898,
      0.8629206418991089,
      0.8629902601242065,
      0.8903487920761108,
      0.882488489151001,
      0.8721726536750793,
      0.8875203132629395,
      0.9154511094093323,
      0.9180775880813599,
      0.8987078070640564,
      0.9121789932250977,
      0.8966541290283203,
      0.890912652015686,
      0.8867264986038208,
      0.8907767534255981,
      0.8652840852737427,
      0.8652929663658142,
      0.8849473595619202,
      0.8624925017356873,
      0.8509064316749573,
      0.8694587349891663,
      0.8706055283546448,
      0.8362299203872681,
      0.8472486138343811,
      0.8769232034683228,
      0.8491681814193726,
      0.8250130414962769,
      0.8573865294456482,
      0.8793726563453674,
      0.8459639549255371,
      0.8372939825057983,
      0.8649330139160156,
      0.857805609703064,
      0.8242959976196289,
      0.8165239095687866,
      0.8529163599014282,
      0.8068457245826721,
      0.770193338394165,
      0.9989467859268188,
      0.9998003840446472,
      0.9998149871826172,
      0.9998623728752136,
      0.9997411370277405,
      0.9948170781135559,
      0.9892940521240234,
      0.968435525894165,
      0.967985212802887,
      0.930278480052948,
      0.918515145778656,
      0.9481972455978394,
      0.9163708686828613,
      0.9243102073669434,
      0.887719988822937,
      0.8908838629722595,
      0.9343622922897339,
      0.9582087993621826,
      0.9603906869888306,
      0.9742087125778198,
      0.9536689519882202,
      0.973094642162323,
      0.9709208607673645,
      0.989993155002594,
      0.9954970479011536,
      0.9997125267982483,
      0.9996284246444702,
      0.9998393058776855,
      0.9998978972434998,
      0.9999398589134216,
      0.9999532699584961,
      0.9999586343765259,
      0.9999498128890991,
      0.9999361634254456,
      0.9999344944953918,
      0.9999217391014099,
      0.9998582601547241,
      0.9997850656509399,
      0.9998577237129211,
      0.9998631477355957,
      0.9999191164970398,
      0.9998000264167786,
      0.9998177886009216,
      0.9997537136077881,
      0.999535858631134,
      0.9994779825210571,
      0.9995911121368408,
      0.9992026090621948,
      0.9969537854194641,
      0.9832875728607178,
      0.9808273911476135,
      0.9627251029014587,
      0.957886815071106,
      0.9721686840057373,
      0.9562826156616211,
      0.9824990034103394,
      0.9961261749267578,
      0.9894486665725708,
      0.9971872568130493,
      0.9836047291755676,
      0.9821815490722656,
      0.9697914719581604,
      0.9755452871322632,
      0.9771301746368408,
      0.9940731525421143,
      0.9854944944381714,
      0.9959945678710938,
      0.9909723401069641,
      0.9949450492858887,
      0.9996337294578552,
      0.999822199344635,
      0.9998113512992859,
      0.999914824962616,
      0.9999167919158936,
      0.9998114109039307,
      0.9998221397399902,
      0.9998127222061157,
      0.9998498558998108,
      0.9998041987419128,
      0.9998111128807068,
      0.9999160170555115,
      0.9998995661735535,
      0.9999400973320007,
      0.9998186826705933,
      0.9998218417167664,
      0.9997997283935547,
      0.9998418688774109,
      0.9998763799667358,
      0.9997289180755615,
      0.9995561242103577,
      0.9952476620674133,
      0.9976093173027039,
      0.9941042065620422,
      0.9991734623908997,
      0.9989163279533386,
      0.9993470311164856,
      0.9990754723548889,
      0.999640166759491,
      0.999453604221344,
      0.9995123744010925,
      0.9988071322441101
    ],
    [
      0.7927244305610657,
      0.8313397169113159,
      0.8516315817832947,
      0.8468496203422546,
      0.8420788049697876,
      0.8541890382766724,
      0.8703877329826355,
      0.8679642677307129,
      0.8651363849639893,
      0.8772290945053101,
      0.8960636854171753,
      0.8767049908638,
      0.8758555054664612,
      0.9040143489837646,
      0.8973503112792969,
      0.8712387681007385,
      0.8854575157165527,
      0.8937060236930847,
      0.8728104829788208,
      0.8731353878974915,
      0.8893272876739502,
      0.8862783908843994,
      0.8739653825759888,
      0.873380184173584,
      0.8994439840316772,
      0.8933125734329224,
      0.8825377821922302,
      0.8967370390892029,
      0.9230571985244751,
      0.9285784959793091,
      0.9103692770004272,
      0.9254492521286011,
      0.9056264162063599,
      0.9008399248123169,
      0.9001251459121704,
      0.9012001156806946,
      0.877041220664978,
      0.876948356628418,
      0.8946857452392578,
      0.8735756874084473,
      0.8606867790222168,
      0.8780442476272583,
      0.8786588907241821,
      0.8453274965286255,
      0.8568544387817383,
      0.8844795227050781,
      0.8581368327140808,
      0.8375347256660461,
      0.8668360114097595,
      0.8877516984939575,
      0.8578361868858337,
      0.8483240008354187,
      0.8731825351715088,
      0.867511510848999,
      0.8384642601013184,
      0.8266404271125793,
      0.8622030019760132,
      0.8158062100410461,
      0.7801250219345093,
      0.9989807605743408,
      0.9998103976249695,
      0.9998282790184021,
      0.9998754858970642,
      0.9997785091400146,
      0.9955654144287109,
      0.9905358552932739,
      0.9714682102203369,
      0.9714994430541992,
      0.935434103012085,
      0.9243696928024292,
      0.9529314041137695,
      0.9224287271499634,
      0.9294729232788086,
      0.8943185806274414,
      0.8980966806411743,
      0.9382361173629761,
      0.9620364904403687,
      0.9640546441078186,
      0.9770970344543457,
      0.9578604102134705,
      0.9758245944976807,
      0.9737136363983154,
      0.9915091395378113,
      0.9961305856704712,
      0.9997610449790955,
      0.9996626377105713,
      0.9998489022254944,
      0.9999082684516907,
      0.9999457597732544,
      0.9999567270278931,
      0.9999624490737915,
      0.9999534487724304,
      0.9999426007270813,
      0.9999399781227112,
      0.9999279975891113,
      0.9998654127120972,
      0.9997898936271667,
      0.9998595118522644,
      0.9998648762702942,
      0.9999240040779114,
      0.9998078942298889,
      0.9998326897621155,
      0.9997754096984863,
      0.9995826482772827,
      0.9995543360710144,
      0.9996621608734131,
      0.9993436336517334,
      0.9973321557044983,
      0.984375,
      0.9824658632278442,
      0.9658839702606201,
      0.9616930484771729,
      0.9747791886329651,
      0.9602050185203552,
      0.9844368696212769,
      0.9965509176254272,
      0.9904079437255859,
      0.9975613355636597,
      0.9853166937828064,
      0.9838981032371521,
      0.9724371433258057,
      0.9777868390083313,
      0.9794299602508545,
      0.9947450160980225,
      0.9871655702590942,
      0.9965780973434448,
      0.9920073747634888,
      0.9956875443458557,
      0.9996954798698425,
      0.9998450875282288,
      0.9998289942741394,
      0.9999203085899353,
      0.9999275207519531,
      0.9998358488082886,
      0.9998449683189392,
      0.9998416304588318,
      0.9998766183853149,
      0.9998345375061035,
      0.9998387694358826,
      0.9999253153800964,
      0.9999107718467712,
      0.999944806098938,
      0.9998286366462708,
      0.999824583530426,
      0.9998041391372681,
      0.9998463988304138,
      0.9998858571052551,
      0.9997652769088745,
      0.9996137022972107,
      0.9957728981971741,
      0.9978797435760498,
      0.9948375821113586,
      0.999316930770874,
      0.999186098575592,
      0.9994842410087585,
      0.9992661476135254,
      0.9996843934059143,
      0.9994778037071228,
      0.999516487121582,
      0.9987950325012207
    ],
    [
      0.8000968098640442,
      0.8394063711166382,
      0.8569381833076477,
      0.8542141914367676,
      0.8496909737586975,
      0.8607929944992065,
      0.8770685195922852,
      0.8756933212280273,
      0.872901439666748,
      0.8830752968788147,
      0.9019472599029541,
      0.8829998970031738,
      0.8815990686416626,
      0.9090465307235718,
      0.902562141418457,
      0.8776391744613647,
      0.89067143201828,
      0.899177074432373,
      0.8794651031494141,
      0.8793771266937256,
      0.8943560123443604,
      0.8925943970680237,
      0.8820170164108276,
      0.881040632724762,
      0.9059451818466187,
      0.901098370552063,
      0.889558732509613,
      0.9023170471191406,
      0.9282125234603882,
      0.9344564080238342,
      0.9166434407234192,
      0.9339758157730103,
      0.9113375544548035,
      0.9077466726303101,
      0.9097036719322205,
      0.9089311361312866,
      0.885638952255249,
      0.8863687515258789,
      0.902104377746582,
      0.881655216217041,
      0.868491530418396,
      0.8848193883895874,
      0.884986400604248,
      0.8515434265136719,
      0.8638728857040405,
      0.8901806473731995,
      0.8647019267082214,
      0.845628559589386,
      0.8735666275024414,
      0.8940749168395996,
      0.8669009208679199,
      0.8574529886245728,
      0.8792148232460022,
      0.8753032684326172,
      0.8494021892547607,
      0.8343173861503601,
      0.8678205013275146,
      0.8232815861701965,
      0.7876490354537964,
      0.9989936947822571,
      0.9998146891593933,
      0.9998351335525513,
      0.9998828172683716,
      0.9997992515563965,
      0.99610435962677,
      0.9914724826812744,
      0.9738315343856812,
      0.9741852879524231,
      0.9394011497497559,
      0.9291179180145264,
      0.956592321395874,
      0.9271855354309082,
      0.933453381061554,
      0.8997994661331177,
      0.9038084745407104,
      0.9412103295326233,
      0.9649942517280579,
      0.9668221473693848,
      0.9794169068336487,
      0.9612208604812622,
      0.9778461456298828,
      0.9757890701293945,
      0.9923628568649292,
      0.9965813755989075,
      0.9997814893722534,
      0.9996793270111084,
      0.9998531341552734,
      0.9999136328697205,
      0.999949038028717,
      0.9999588131904602,
      0.9999650716781616,
      0.9999560713768005,
      0.9999474883079529,
      0.9999436140060425,
      0.999932050704956,
      0.9998707175254822,
      0.9997926950454712,
      0.9998608231544495,
      0.9998660087585449,
      0.9999276995658875,
      0.9998137950897217,
      0.9998425245285034,
      0.999788761138916,
      0.9996104836463928,
      0.999599814414978,
      0.9997036457061768,
      0.9994515180587769,
      0.9977577924728394,
      0.9855747818946838,
      0.9837406277656555,
      0.9683735370635986,
      0.9644899368286133,
      0.9767581224441528,
      0.963458776473999,
      0.985794723033905,
      0.9969087839126587,
      0.9919138550758362,
      0.9978628754615784,
      0.9866901636123657,
      0.9851839542388916,
      0.9743847846984863,
      0.9793984293937683,
      0.9811167120933533,
      0.9952743053436279,
      0.9883373975753784,
      0.996936559677124,
      0.9926984906196594,
      0.9962353706359863,
      0.9997362494468689,
      0.9998604655265808,
      0.999841034412384,
      0.9999243021011353,
      0.9999345541000366,
      0.9998525977134705,
      0.9998617172241211,
      0.9998589754104614,
      0.9998936653137207,
      0.9998547434806824,
      0.9998588562011719,
      0.9999333024024963,
      0.9999176859855652,
      0.9999477863311768,
      0.9998354911804199,
      0.9998257160186768,
      0.9998070001602173,
      0.9998493790626526,
      0.9998924136161804,
      0.9997904300689697,
      0.9996565580368042,
      0.9961784482002258,
      0.9981135129928589,
      0.9954087138175964,
      0.9994335770606995,
      0.9993570446968079,
      0.9995510578155518,
      0.9993904829025269,
      0.9997022747993469,
      0.9994938373565674,
      0.9995190501213074,
      0.9987831711769104
    ],
    [
      0.8071839213371277,
      0.8477845788002014,
      0.8627697229385376,
      0.8613517880439758,
      0.8570889830589294,
      0.8673368096351624,
      0.8837083578109741,
      0.8834081292152405,
      0.8801321983337402,
      0.8887810707092285,
      0.90746009349823,
      0.8893067836761475,
      0.8869765400886536,
      0.9137075543403625,
      0.9075555801391602,
      0.8842100501060486,
      0.8956136703491211,
      0.9040873646736145,
      0.8864504098892212,
      0.8856436610221863,
      0.8995853066444397,
      0.8993851542472839,
      0.8911555409431458,
      0.8893314003944397,
      0.9128972291946411,
      0.909408450126648,
      0.898017168045044,
      0.9087386727333069,
      0.9343920350074768,
      0.9409129619598389,
      0.9210927486419678,
      0.9401594400405884,
      0.9177916049957275,
      0.9155163764953613,
      0.9180329442024231,
      0.9170783758163452,
      0.89569491147995,
      0.896429717540741,
      0.9092274308204651,
      0.8902497887611389,
      0.8780073523521423,
      0.8920115232467651,
      0.8915601968765259,
      0.8589185476303101,
      0.8706342577934265,
      0.895882785320282,
      0.8715373277664185,
      0.8543141484260559,
      0.8796432018280029,
      0.9006195068359375,
      0.875249981880188,
      0.8659335374832153,
      0.8846340775489807,
      0.8826720714569092,
      0.8596567511558533,
      0.8415772914886475,
      0.8740246891975403,
      0.8309040069580078,
      0.7957388162612915,
      0.9990018010139465,
      0.9998173117637634,
      0.9998396635055542,
      0.9998875856399536,
      0.9998142123222351,
      0.99653160572052,
      0.9922767877578735,
      0.976000189781189,
      0.9764662981033325,
      0.9437588453292847,
      0.933452844619751,
      0.9596856832504272,
      0.9313287734985352,
      0.9372717142105103,
      0.9052678346633911,
      0.9095016717910767,
      0.9442129731178284,
      0.9676135778427124,
      0.9692132472991943,
      0.9813458919525146,
      0.9641387462615967,
      0.9797137975692749,
      0.9776307344436646,
      0.9930569529533386,
      0.9969243407249451,
      0.999796986579895,
      0.9996917247772217,
      0.9998569488525391,
      0.9999178647994995,
      0.9999516606330872,
      0.9999605417251587,
      0.9999669194221497,
      0.9999580383300781,
      0.999951183795929,
      0.9999467134475708,
      0.9999350905418396,
      0.9998741149902344,
      0.9997943639755249,
      0.9998615980148315,
      0.9998670220375061,
      0.999930739402771,
      0.9998188614845276,
      0.9998514652252197,
      0.9998002648353577,
      0.9996365904808044,
      0.9996405839920044,
      0.9997366666793823,
      0.9995318055152893,
      0.9980334043502808,
      0.9865975379943848,
      0.9847936630249023,
      0.970224916934967,
      0.9668059349060059,
      0.9785104393959045,
      0.9663368463516235,
      0.9874019026756287,
      0.9972103238105774,
      0.9926893711090088,
      0.9980962872505188,
      0.9878416061401367,
      0.9862760901451111,
      0.9760828614234924,
      0.9807833433151245,
      0.9825830459594727,
      0.9957941174507141,
      0.9893862009048462,
      0.9972552061080933,
      0.9933566451072693,
      0.9966496229171753,
      0.9997600317001343,
      0.9998726844787598,
      0.9998500347137451,
      0.9999268054962158,
      0.9999396204948425,
      0.9998641014099121,
      0.9998708367347717,
      0.9998690485954285,
      0.9999046325683594,
      0.9998690485954285,
      0.9998720288276672,
      0.9999361038208008,
      0.9999227523803711,
      0.999950110912323,
      0.9998410940170288,
      0.9998261332511902,
      0.9998085498809814,
      0.9998513460159302,
      0.9998971819877625,
      0.9998078942298889,
      0.9996843934059143,
      0.9964647889137268,
      0.9983059763908386,
      0.9958138465881348,
      0.9995002150535583,
      0.9994621872901917,
      0.9996148943901062,
      0.999496579170227,
      0.9997300505638123,
      0.9995089173316956,
      0.9995203614234924,
      0.9987713694572449
    ],
    [
      0.8139922618865967,
      0.8550519943237305,
      0.8676750659942627,
      0.8678866028785706,
      0.8639049530029297,
      0.8730347156524658,
      0.8901052474975586,
      0.8900694847106934,
      0.8862022161483765,
      0.8937438130378723,
      0.9123218059539795,
      0.8949316143989563,
      0.8919795155525208,
      0.9178124666213989,
      0.9121739864349365,
      0.8905482292175293,
      0.9002249240875244,
      0.9085912704467773,
      0.8926918506622314,
      0.89177006483078,
      0.9041793346405029,
      0.9052646160125732,
      0.8989801406860352,
      0.8967196345329285,
      0.9184587001800537,
      0.9160652756690979,
      0.9052618741989136,
      0.9144409894943237,
      0.9396573901176453,
      0.9466034173965454,
      0.923697829246521,
      0.9440557956695557,
      0.9235258102416992,
      0.9225395321846008,
      0.9250017404556274,
      0.9238578677177429,
      0.9038771390914917,
      0.9047255516052246,
      0.9152340888977051,
      0.8980321884155273,
      0.8865554332733154,
      0.8985533714294434,
      0.8981629610061646,
      0.8668403029441833,
      0.8775088787078857,
      0.9011720418930054,
      0.8786643743515015,
      0.8635130524635315,
      0.8859645128250122,
      0.9062486886978149,
      0.8833031058311462,
      0.8732204437255859,
      0.889597475528717,
      0.8890613317489624,
      0.8677546977996826,
      0.8474525213241577,
      0.8788341283798218,
      0.836493968963623,
      0.8008798956871033,
      0.9990054965019226,
      0.999818742275238,
      0.9998427629470825,
      0.9998906254768372,
      0.9998233914375305,
      0.9967623949050903,
      0.9927973747253418,
      0.9776330590248108,
      0.9781193733215332,
      0.9470030069351196,
      0.9367277026176453,
      0.9622586369514465,
      0.9347925782203674,
      0.9405137300491333,
      0.9103959202766418,
      0.9145942330360413,
      0.9474602937698364,
      0.9698855876922607,
      0.9710938334465027,
      0.9827954769134521,
      0.9664649367332458,
      0.9810998439788818,
      0.9790394306182861,
      0.9935154914855957,
      0.997142493724823,
      0.9998071193695068,
      0.9997005462646484,
      0.9998591542243958,
      0.9999209046363831,
      0.9999532699584961,
      0.9999616146087646,
      0.999968409538269,
      0.9999595880508423,
      0.9999538064002991,
      0.9999490976333618,
      0.9999374151229858,
      0.9998767971992493,
      0.9997955560684204,
      0.9998617768287659,
      0.99986732006073,
      0.9999326467514038,
      0.9998220801353455,
      0.9998573064804077,
      0.9998089075088501,
      0.999656081199646,
      0.9996688365936279,
      0.9997597932815552,
      0.9995735883712769,
      0.9981927275657654,
      0.9874547123908997,
      0.9856675863265991,
      0.9717854261398315,
      0.9687333703041077,
      0.979794442653656,
      0.9685893058776855,
      0.9885382056236267,
      0.9974391460418701,
      0.9932631254196167,
      0.9982641339302063,
      0.9886970520019531,
      0.9871681332588196,
      0.9774224162101746,
      0.9818518757820129,
      0.9837198257446289,
      0.9961657524108887,
      0.9902176856994629,
      0.9975165128707886,
      0.99395352602005,
      0.9970157742500305,
      0.9997819662094116,
      0.9998814463615417,
      0.9998570084571838,
      0.9999288320541382,
      0.9999433755874634,
      0.9998729228973389,
      0.9998790621757507,
      0.9998794794082642,
      0.9999141097068787,
      0.9998794794082642,
      0.9998816251754761,
      0.9999399781227112,
      0.9999265670776367,
      0.9999517798423767,
      0.9998445510864258,
      0.9998261332511902,
      0.9998093247413635,
      0.9998525381088257,
      0.9999001622200012,
      0.9998198747634888,
      0.9997045397758484,
      0.9966618418693542,
      0.9984447956085205,
      0.9961485862731934,
      0.9995493292808533,
      0.9995419383049011,
      0.9996620416641235,
      0.9995601773262024,
      0.9997487664222717,
      0.9995193481445312,
      0.9995215535163879,
      0.9987678527832031
    ],
    [
      0.8206163644790649,
      0.8618385791778564,
      0.8727381229400635,
      0.8732618093490601,
      0.8699511289596558,
      0.8785346150398254,
      0.8956921100616455,
      0.8957931995391846,
      0.8928228616714478,
      0.8989256620407104,
      0.9171444773674011,
      0.9011738300323486,
      0.8977311849594116,
      0.9223445653915405,
      0.9176309704780579,
      0.8982619047164917,
      0.9064407348632812,
      0.9143345355987549,
      0.9004661440849304,
      0.8990064859390259,
      0.9091851711273193,
      0.911724328994751,
      0.9076041579246521,
      0.9050805568695068,
      0.9240679740905762,
      0.9227118492126465,
      0.9126770496368408,
      0.9204980134963989,
      0.9450719952583313,
      0.951924741268158,
      0.9274529218673706,
      0.9480130672454834,
      0.9288673996925354,
      0.9294487237930298,
      0.9306672811508179,
      0.9298584461212158,
      0.9117103815078735,
      0.9127051830291748,
      0.9210922718048096,
      0.9061362743377686,
      0.8957881927490234,
      0.9056912064552307,
      0.9053692817687988,
      0.8757925629615784,
      0.8852949738502502,
      0.9071279764175415,
      0.8860156536102295,
      0.8737041354179382,
      0.8932631611824036,
      0.9124753475189209,
      0.8919605016708374,
      0.8811212778091431,
      0.8954604864120483,
      0.8957335948944092,
      0.8755144476890564,
      0.8540875911712646,
      0.8837288618087769,
      0.8430430889129639,
      0.8071210384368896,
      0.9990100264549255,
      0.9998197555541992,
      0.9998447895050049,
      0.9998925924301147,
      0.9998303055763245,
      0.9969774484634399,
      0.9932313561439514,
      0.9789307713508606,
      0.9794957637786865,
      0.9497690200805664,
      0.9397577047348022,
      0.9649115204811096,
      0.9383426904678345,
      0.943935751914978,
      0.9160951972007751,
      0.9198187589645386,
      0.9510130882263184,
      0.9721322059631348,
      0.9729657769203186,
      0.9841160178184509,
      0.9684241414070129,
      0.982314944267273,
      0.9802358746528625,
      0.9939032196998596,
      0.9973315000534058,
      0.9998148679733276,
      0.9997062683105469,
      0.9998605847358704,
      0.9999231696128845,
      0.9999545812606812,
      0.9999625086784363,
      0.9999697804450989,
      0.9999610185623169,
      0.9999560713768005,
      0.9999508261680603,
      0.999939501285553,
      0.999879002571106,
      0.9997963309288025,
      0.999862015247345,
      0.9998677968978882,
      0.9999343156814575,
      0.9998247623443604,
      0.9998629093170166,
      0.9998173117637634,
      0.999671995639801,
      0.9996859431266785,
      0.9997777342796326,
      0.9996302127838135,
      0.9983523488044739,
      0.9883614778518677,
      0.9865783452987671,
      0.9735071659088135,
      0.9707995057106018,
      0.9809896349906921,
      0.9706143140792847,
      0.9891974329948425,
      0.9976121187210083,
      0.9939270615577698,
      0.9984098672866821,
      0.9894689321517944,
      0.9879941940307617,
      0.9787266254425049,
      0.9827933311462402,
      0.9847783446311951,
      0.9965221285820007,
      0.9910097122192383,
      0.9977259635925293,
      0.994367778301239,
      0.9972051382064819,
      0.9998025298118591,
      0.9998874664306641,
      0.9998623728752136,
      0.9999305009841919,
      0.9999468326568604,
      0.9998810291290283,
      0.9998865723609924,
      0.9998894929885864,
      0.9999226927757263,
      0.9998891949653625,
      0.9998906254768372,
      0.9999426007270813,
      0.999929666519165,
      0.999953031539917,
      0.9998471140861511,
      0.9998258352279663,
      0.9998102188110352,
      0.9998535513877869,
      0.9999029040336609,
      0.999830424785614,
      0.9997244477272034,
      0.9969177842140198,
      0.998607337474823,
      0.9965415000915527,
      0.9996063709259033,
      0.9996173977851868,
      0.999703049659729,
      0.9996141791343689,
      0.9997621774673462,
      0.999526858329773,
      0.9995216131210327,
      0.9987609386444092
    ],
    [
      0.8271383047103882,
      0.8673696517944336,
      0.877669095993042,
      0.8777637481689453,
      0.8753191232681274,
      0.8833802938461304,
      0.899921178817749,
      0.9003639817237854,
      0.8986027836799622,
      0.9033928513526917,
      0.92109614610672,
      0.9064114093780518,
      0.9025697708129883,
      0.9263280630111694,
      0.9227951765060425,
      0.9048197269439697,
      0.9112914800643921,
      0.9195088744163513,
      0.9074912071228027,
      0.9055335521697998,
      0.9141876697540283,
      0.9172960519790649,
      0.9147673845291138,
      0.9128118753433228,
      0.9292243719100952,
      0.9285866618156433,
      0.9188942313194275,
      0.9267511367797852,
      0.9499048590660095,
      0.9564231634140015,
      0.9318968057632446,
      0.9529613852500916,
      0.9342751502990723,
      0.9358425140380859,
      0.9358018040657043,
      0.934658408164978,
      0.9178918600082397,
      0.9195891618728638,
      0.9259331822395325,
      0.9127346873283386,
      0.9039204120635986,
      0.9117335081100464,
      0.9112250208854675,
      0.8835217952728271,
      0.8920335173606873,
      0.9120702743530273,
      0.8919156789779663,
      0.8810901641845703,
      0.8989279270172119,
      0.9173271656036377,
      0.8987478613853455,
      0.8875688314437866,
      0.9005041718482971,
      0.9011794328689575,
      0.8820928335189819,
      0.8604819774627686,
      0.8879839181900024,
      0.84953773021698,
      0.8126816749572754,
      0.9990098476409912,
      0.9998210072517395,
      0.9998473525047302,
      0.9998955726623535,
      0.9998385310173035,
      0.9972531795501709,
      0.9936419725418091,
      0.9800592660903931,
      0.9807499051094055,
      0.9523396492004395,
      0.9426179528236389,
      0.967370867729187,
      0.941530704498291,
      0.9477028846740723,
      0.920830249786377,
      0.9244931936264038,
      0.9541268348693848,
      0.9741184711456299,
      0.9746440052986145,
      0.9852837920188904,
      0.9699896574020386,
      0.9833306670188904,
      0.9812719821929932,
      0.9942640066146851,
      0.9975339770317078,
      0.9998226165771484,
      0.999712347984314,
      0.9998617172241211,
      0.9999250173568726,
      0.9999557137489319,
      0.9999632239341736,
      0.9999709129333496,
      0.9999620914459229,
      0.9999580383300781,
      0.999952495098114,
      0.9999412298202515,
      0.999880850315094,
      0.999797523021698,
      0.9998624324798584,
      0.9998685717582703,
      0.9999362230300903,
      0.9998271465301514,
      0.9998672008514404,
      0.9998228549957275,
      0.9996820688247681,
      0.9996981620788574,
      0.9997804760932922,
      0.9996485114097595,
      0.9985470175743103,
      0.9891801476478577,
      0.9874874353408813,
      0.9750211238861084,
      0.9726388454437256,
      0.9820529222488403,
      0.9725790023803711,
      0.9898369312286377,
      0.9976963400840759,
      0.994658350944519,
      0.9985437393188477,
      0.9901808500289917,
      0.988725483417511,
      0.9798904061317444,
      0.9836773872375488,
      0.9857434034347534,
      0.9968380928039551,
      0.9916567206382751,
      0.9978712201118469,
      0.9947167634963989,
      0.9974200129508972,
      0.9998160004615784,
      0.9998942017555237,
      0.9998688101768494,
      0.9999322891235352,
      0.9999502301216125,
      0.9998893737792969,
      0.9998933672904968,
      0.999897301197052,
      0.9999284148216248,
      0.9998963475227356,
      0.9998982548713684,
      0.9999448657035828,
      0.9999321699142456,
      0.9999542236328125,
      0.9998501539230347,
      0.9998258352279663,
      0.9998114109039307,
      0.9998546838760376,
      0.9999054074287415,
      0.9998405575752258,
      0.9997420310974121,
      0.997188925743103,
      0.9987524151802063,
      0.996854305267334,
      0.9996516108512878,
      0.999681293964386,
      0.9997432827949524,
      0.9996768832206726,
      0.9997746348381042,
      0.9995404481887817,
      0.999525785446167,
      0.9987625479698181
    ],
    [
      0.8346303701400757,
      0.8758793473243713,
      0.8831043839454651,
      0.8829185962677002,
      0.8819677233695984,
      0.8895817399024963,
      0.9041533470153809,
      0.9048733115196228,
      0.9037973880767822,
      0.9074686765670776,
      0.923973798751831,
      0.9104738235473633,
      0.9063745141029358,
      0.92916339635849,
      0.9269070625305176,
      0.9092792868614197,
      0.9148926138877869,
      0.9233778715133667,
      0.9121170043945312,
      0.910332202911377,
      0.9178049564361572,
      0.9214552044868469,
      0.9199228286743164,
      0.9191601276397705,
      0.9333844780921936,
      0.9340838193893433,
      0.9245631098747253,
      0.9324280023574829,
      0.954081654548645,
      0.9599276781082153,
      0.9353621006011963,
      0.95725417137146,
      0.9394428730010986,
      0.9412002563476562,
      0.940667986869812,
      0.9386540651321411,
      0.9231423139572144,
      0.9261534214019775,
      0.929855227470398,
      0.9172475337982178,
      0.910697877407074,
      0.916877269744873,
      0.9157664775848389,
      0.8894452452659607,
      0.8976914882659912,
      0.9158600568771362,
      0.8974371552467346,
      0.8856805562973022,
      0.9029020667076111,
      0.9213197231292725,
      0.9047043919563293,
      0.8936500549316406,
      0.9056380987167358,
      0.9069440960884094,
      0.8896884918212891,
      0.8684747219085693,
      0.8931959271430969,
      0.8578847646713257,
      0.8213338851928711,
      0.9990113377571106,
      0.9998221397399902,
      0.9998492002487183,
      0.9998978972434998,
      0.9998452067375183,
      0.9974494576454163,
      0.9939936399459839,
      0.9810590147972107,
      0.9819068312644958,
      0.9546509385108948,
      0.9452033042907715,
      0.9695210456848145,
      0.944099485874176,
      0.9509303569793701,
      0.9247228503227234,
      0.9280215501785278,
      0.956531286239624,
      0.975710391998291,
      0.9760863780975342,
      0.9863070249557495,
      0.9711920022964478,
      0.9841617345809937,
      0.9821748733520508,
      0.9946012496948242,
      0.9976857900619507,
      0.9998294115066528,
      0.9997174739837646,
      0.9998628497123718,
      0.9999266266822815,
      0.9999569654464722,
      0.9999639987945557,
      0.9999716877937317,
      0.999963104724884,
      0.9999597072601318,
      0.9999538064002991,
      0.9999427795410156,
      0.9998821020126343,
      0.999798595905304,
      0.9998629093170166,
      0.9998691082000732,
      0.9999374747276306,
      0.9998292922973633,
      0.9998698234558105,
      0.9998269081115723,
      0.9996870756149292,
      0.9997013807296753,
      0.9997984766960144,
      0.9996644258499146,
      0.9985944628715515,
      0.9896807074546814,
      0.9879983067512512,
      0.9762097597122192,
      0.9741533398628235,
      0.9830490350723267,
      0.9746353626251221,
      0.9905136823654175,
      0.9978883862495422,
      0.9952806234359741,
      0.9986578226089478,
      0.9907837510108948,
      0.9893805384635925,
      0.9808791279792786,
      0.9842681288719177,
      0.9864552617073059,
      0.9970605969429016,
      0.9921128749847412,
      0.9980071783065796,
      0.994913637638092,
      0.9975391626358032,
      0.9998260736465454,
      0.9998990893363953,
      0.9998736381530762,
      0.9999337196350098,
      0.9999526143074036,
      0.9998948574066162,
      0.9998980760574341,
      0.9999024271965027,
      0.999933123588562,
      0.9999023079872131,
      0.9999050498008728,
      0.9999470114707947,
      0.9999343156814575,
      0.9999553561210632,
      0.9998533725738525,
      0.9998264312744141,
      0.9998130798339844,
      0.9998562335968018,
      0.9999076724052429,
      0.9998489618301392,
      0.9997549057006836,
      0.997351348400116,
      0.9988688826560974,
      0.9970855712890625,
      0.9996422529220581,
      0.9997193813323975,
      0.9997717142105103,
      0.9997125864028931,
      0.9997766613960266,
      0.9995472431182861,
      0.9995262026786804,
      0.9987561106681824
    ],
    [
      0.8432652354240417,
      0.8850237131118774,
      0.8900285959243774,
      0.889482855796814,
      0.8910581469535828,
      0.896916389465332,
      0.9100592732429504,
      0.9113609790802002,
      0.9105881452560425,
      0.9128926992416382,
      0.928378701210022,
      0.9167085886001587,
      0.9123643636703491,
      0.9335169792175293,
      0.9328961372375488,
      0.9166750311851501,
      0.920255184173584,
      0.9287247657775879,
      0.9187556505203247,
      0.9170225858688354,
      0.9224756360054016,
      0.9254834651947021,
      0.9259674549102783,
      0.9258518218994141,
      0.9378499984741211,
      0.9395256042480469,
      0.9307812452316284,
      0.9381124973297119,
      0.9576781988143921,
      0.9630242586135864,
      0.9404648542404175,
      0.9617962837219238,
      0.9452049732208252,
      0.9467827081680298,
      0.9459108114242554,
      0.9432570934295654,
      0.9296423196792603,
      0.9327840805053711,
      0.9344626665115356,
      0.9228220582008362,
      0.9185062646865845,
      0.9229053854942322,
      0.9216766953468323,
      0.8978443741798401,
      0.9057130813598633,
      0.9211418032646179,
      0.9049918055534363,
      0.8943700790405273,
      0.9095306396484375,
      0.9265509843826294,
      0.9123505353927612,
      0.9017914533615112,
      0.9115035533905029,
      0.9131792187690735,
      0.8982557654380798,
      0.8772865533828735,
      0.8986440896987915,
      0.8660848736763,
      0.8304104804992676,
      0.9990168809890747,
      0.9998242259025574,
      0.9998519420623779,
      0.999900758266449,
      0.999853253364563,
      0.99765944480896,
      0.9944036602973938,
      0.9823715686798096,
      0.9834720492362976,
      0.957568347454071,
      0.9490072727203369,
      0.9722408056259155,
      0.9476211667060852,
      0.9552126526832581,
      0.930483877658844,
      0.9325568675994873,
      0.9595655202865601,
      0.9776623249053955,
      0.978009819984436,
      0.9876248240470886,
      0.9727944731712341,
      0.9852826595306396,
      0.9833443760871887,
      0.9949128031730652,
      0.9978579878807068,
      0.9998368620872498,
      0.9997243285179138,
      0.9998645186424255,
      0.9999287128448486,
      0.9999582767486572,
      0.9999648928642273,
      0.9999727606773376,
      0.99996417760849,
      0.9999613165855408,
      0.9999548196792603,
      0.9999444484710693,
      0.9998840689659119,
      0.9997996687889099,
      0.9998632073402405,
      0.9998694658279419,
      0.9999389052391052,
      0.9998312592506409,
      0.9998705387115479,
      0.9998361468315125,
      0.9996946454048157,
      0.9997122883796692,
      0.999811053276062,
      0.9997015595436096,
      0.9988999962806702,
      0.990619421005249,
      0.9888750314712524,
      0.9777294397354126,
      0.9757963418960571,
      0.9842040538787842,
      0.9768900871276855,
      0.9912750720977783,
      0.998028039932251,
      0.9958869814872742,
      0.9987697601318359,
      0.9914846420288086,
      0.9901731610298157,
      0.9822247624397278,
      0.985226035118103,
      0.9874789118766785,
      0.9974249601364136,
      0.9928164482116699,
      0.998160183429718,
      0.9952325224876404,
      0.9977081418037415,
      0.99983811378479,
      0.9999045133590698,
      0.9998788833618164,
      0.9999351501464844,
      0.9999551773071289,
      0.9999011754989624,
      0.9999047517776489,
      0.9999111294746399,
      0.9999394416809082,
      0.9999091029167175,
      0.9999116063117981,
      0.9999491572380066,
      0.9999367594718933,
      0.9999565482139587,
      0.9998568892478943,
      0.9998269081115723,
      0.9998142719268799,
      0.9998573064804077,
      0.9999101758003235,
      0.9998581409454346,
      0.9997726678848267,
      0.997628390789032,
      0.9990221858024597,
      0.9974780082702637,
      0.9996768236160278,
      0.9997577667236328,
      0.9998040795326233,
      0.9997433423995972,
      0.999792218208313,
      0.9995564818382263,
      0.999526858329773,
      0.9987542033195496
    ],
    [
      0.8529558181762695,
      0.8954674601554871,
      0.8978151679039001,
      0.8970127701759338,
      0.9004012942314148,
      0.9053734540939331,
      0.91655033826828,
      0.9182621240615845,
      0.9180676937103271,
      0.919147789478302,
      0.9337213039398193,
      0.9237079620361328,
      0.9198180437088013,
      0.938845157623291,
      0.9395714402198792,
      0.9252831339836121,
      0.9266007542610168,
      0.9346336722373962,
      0.9262821674346924,
      0.9243768453598022,
      0.9279782772064209,
      0.9306312799453735,
      0.9325079917907715,
      0.9330493211746216,
      0.943053126335144,
      0.9451625347137451,
      0.9379313588142395,
      0.9447187185287476,
      0.9617480635643005,
      0.9668607115745544,
      0.9468470811843872,
      0.9664860963821411,
      0.9506157040596008,
      0.9526531100273132,
      0.9512767195701599,
      0.948075532913208,
      0.9369497299194336,
      0.9400386810302734,
      0.9396805763244629,
      0.9293631911277771,
      0.9263921976089478,
      0.9295995235443115,
      0.9280930757522583,
      0.9077686667442322,
      0.9148077368736267,
      0.9272474050521851,
      0.9135991334915161,
      0.9045697450637817,
      0.9173709154129028,
      0.9322057962417603,
      0.9203346967697144,
      0.9100264310836792,
      0.9178646802902222,
      0.9194028377532959,
      0.9070258140563965,
      0.8878797888755798,
      0.9047476053237915,
      0.8753710985183716,
      0.8418439626693726,
      0.9990143179893494,
      0.9998260140419006,
      0.9998541474342346,
      0.9999030232429504,
      0.9998601078987122,
      0.9978537559509277,
      0.9947822093963623,
      0.9836143255233765,
      0.9849357008934021,
      0.9602600932121277,
      0.9528263807296753,
      0.9750550985336304,
      0.9514660239219666,
      0.9595694541931152,
      0.9368908405303955,
      0.9376576542854309,
      0.9632354974746704,
      0.979745626449585,
      0.9800732135772705,
      0.9889477491378784,
      0.9746894836425781,
      0.9863866567611694,
      0.9846065044403076,
      0.9952248930931091,
      0.9980667233467102,
      0.999844491481781,
      0.99973064661026,
      0.9998658299446106,
      0.9999305605888367,
      0.999959409236908,
      0.9999653697013855,
      0.9999735951423645,
      0.9999648928642273,
      0.9999632239341736,
      0.9999557733535767,
      0.9999464750289917,
      0.9998863935470581,
      0.9998010993003845,
      0.9998639822006226,
      0.9998704195022583,
      0.9999404549598694,
      0.9998345375061035,
      0.9998754262924194,
      0.999840497970581,
      0.9997097849845886,
      0.9997227787971497,
      0.9998278021812439,
      0.9997363090515137,
      0.9991127252578735,
      0.991610050201416,
      0.9897607564926147,
      0.9794563055038452,
      0.9775263071060181,
      0.9853107333183289,
      0.9791433811187744,
      0.992155909538269,
      0.998155415058136,
      0.9964643120765686,
      0.9988786578178406,
      0.9922215342521667,
      0.9909493923187256,
      0.9835809469223022,
      0.9863505959510803,
      0.9885225892066956,
      0.9977264404296875,
      0.9935834407806396,
      0.9983463287353516,
      0.9955763816833496,
      0.9978636503219604,
      0.9998494982719421,
      0.9999099373817444,
      0.9998838901519775,
      0.9999374151229858,
      0.9999576807022095,
      0.9999073147773743,
      0.9999105930328369,
      0.9999184012413025,
      0.999943733215332,
      0.9999146461486816,
      0.9999111294746399,
      0.9999507069587708,
      0.9999386668205261,
      0.9999576807022095,
      0.9998599290847778,
      0.9998268485069275,
      0.9998153448104858,
      0.9998646974563599,
      0.9999127984046936,
      0.9998664259910583,
      0.9997913837432861,
      0.9978357553482056,
      0.9991452693939209,
      0.9978017210960388,
      0.9997148513793945,
      0.999792754650116,
      0.9998266100883484,
      0.999775767326355,
      0.9997939467430115,
      0.9995661973953247,
      0.9995284080505371,
      0.9987526535987854
    ],
    [
      0.8659058213233948,
      0.9078741073608398,
      0.9084150195121765,
      0.9084255695343018,
      0.9138575792312622,
      0.9174717664718628,
      0.9256831407546997,
      0.9280942678451538,
      0.9279042482376099,
      0.9277485609054565,
      0.9410715103149414,
      0.9331051111221313,
      0.9299346208572388,
      0.9457215070724487,
      0.9477565288543701,
      0.9358898997306824,
      0.9348798990249634,
      0.9415201544761658,
      0.9346123933792114,
      0.932964026927948,
      0.9346730709075928,
      0.9365860223770142,
      0.9398006796836853,
      0.9403904676437378,
      0.9491974711418152,
      0.9507478475570679,
      0.9447792768478394,
      0.9510964155197144,
      0.966149628162384,
      0.9705813527107239,
      0.9537991285324097,
      0.9712035655975342,
      0.9570121765136719,
      0.9582585096359253,
      0.957013726234436,
      0.9533092975616455,
      0.9444085359573364,
      0.9463106989860535,
      0.9449416995048523,
      0.9359936714172363,
      0.9341309070587158,
      0.9370723962783813,
      0.9350301027297974,
      0.9196264147758484,
      0.9259393215179443,
      0.9351377487182617,
      0.9252697229385376,
      0.9192849397659302,
      0.9283704161643982,
      0.9400666952133179,
      0.9308204054832458,
      0.9217789173126221,
      0.9265491962432861,
      0.9273785948753357,
      0.9186679720878601,
      0.9019967317581177,
      0.91313636302948,
      0.8880500793457031,
      0.8569027185440063,
      0.9990220665931702,
      0.9998287558555603,
      0.9998575448989868,
      0.9999054670333862,
      0.9998669028282166,
      0.9980156421661377,
      0.9952280521392822,
      0.9851806163787842,
      0.9865668416023254,
      0.9635134339332581,
      0.95740807056427,
      0.9781914949417114,
      0.9571475982666016,
      0.9648112058639526,
      0.9447681903839111,
      0.9433062076568604,
      0.9672738313674927,
      0.9820608496665955,
      0.9824010133743286,
      0.99024498462677,
      0.9770299196243286,
      0.9876163601875305,
      0.986066460609436,
      0.9956949949264526,
      0.9982993006706238,
      0.999853789806366,
      0.9997383952140808,
      0.9998675584793091,
      0.9999325275421143,
      0.9999606609344482,
      0.9999664425849915,
      0.9999748468399048,
      0.9999660849571228,
      0.9999650120735168,
      0.9999570846557617,
      0.999948263168335,
      0.9998885989189148,
      0.99980229139328,
      0.9998646974563599,
      0.9998716115951538,
      0.9999421238899231,
      0.9998376965522766,
      0.9998796582221985,
      0.9998459219932556,
      0.9997177720069885,
      0.999726414680481,
      0.9998430013656616,
      0.9997653365135193,
      0.999250590801239,
      0.9924759268760681,
      0.9907070398330688,
      0.9813073873519897,
      0.9796148538589478,
      0.9865612983703613,
      0.9816253781318665,
      0.9929564595222473,
      0.9982932806015015,
      0.997053861618042,
      0.9989995360374451,
      0.9930536150932312,
      0.9918356537818909,
      0.9851908087730408,
      0.9876528978347778,
      0.9895803928375244,
      0.9980023503303528,
      0.9943373203277588,
      0.9984659552574158,
      0.9957050681114197,
      0.9979073405265808,
      0.9998569488525391,
      0.9999139308929443,
      0.9998878240585327,
      0.999938428401947,
      0.9999595284461975,
      0.9999123811721802,
      0.9999158978462219,
      0.9999226927757263,
      0.9999489188194275,
      0.9999204277992249,
      0.9999169707298279,
      0.9999525547027588,
      0.9999411106109619,
      0.9999587535858154,
      0.9998634457588196,
      0.9998270273208618,
      0.999816358089447,
      0.9998657703399658,
      0.9999151229858398,
      0.9998733997344971,
      0.9997924566268921,
      0.9980456233024597,
      0.9992826581001282,
      0.9981780648231506,
      0.9997553825378418,
      0.9998201727867126,
      0.9998440146446228,
      0.9997946619987488,
      0.9998059868812561,
      0.9995723962783813,
      0.9995254278182983,
      0.9987398386001587
    ],
    [
      0.8775919079780579,
      0.9193079471588135,
      0.9184609651565552,
      0.9195553064346313,
      0.9266481399536133,
      0.9288329482078552,
      0.9358487129211426,
      0.9381387233734131,
      0.9376955032348633,
      0.9369874000549316,
      0.9489122033119202,
      0.9436702728271484,
      0.940492570400238,
      0.9531209468841553,
      0.9558774828910828,
      0.9467642903327942,
      0.943422794342041,
      0.949009120464325,
      0.9432625770568848,
      0.9416427612304688,
      0.9422590136528015,
      0.9430665373802185,
      0.9474235773086548,
      0.9480926990509033,
      0.9552526473999023,
      0.956939160823822,
      0.9521022439002991,
      0.9577293395996094,
      0.9707343578338623,
      0.9748446345329285,
      0.9622104167938232,
      0.975616455078125,
      0.9627140164375305,
      0.9634774923324585,
      0.9629319906234741,
      0.9589623808860779,
      0.9525278210639954,
      0.9534623026847839,
      0.9502221345901489,
      0.9423607587814331,
      0.942370593547821,
      0.9453692436218262,
      0.9424836039543152,
      0.93170166015625,
      0.9375608563423157,
      0.9443376660346985,
      0.9377950429916382,
      0.9338218569755554,
      0.9402846097946167,
      0.9485297203063965,
      0.9413762092590332,
      0.9345599412918091,
      0.936214804649353,
      0.9357523322105408,
      0.9308484196662903,
      0.9159682989120483,
      0.9224570989608765,
      0.9010800719261169,
      0.8722420930862427,
      0.9990361332893372,
      0.9998307228088379,
      0.9998598694801331,
      0.9999069571495056,
      0.9998716115951538,
      0.9980886578559875,
      0.9955189228057861,
      0.9863799810409546,
      0.9879122376441956,
      0.9665532112121582,
      0.9619516134262085,
      0.9812433123588562,
      0.9629364609718323,
      0.9703823328018188,
      0.952587366104126,
      0.9495397806167603,
      0.9715085029602051,
      0.9844403266906738,
      0.984724223613739,
      0.9913840889930725,
      0.9793006777763367,
      0.9885672330856323,
      0.9873126149177551,
      0.995970606803894,
      0.9984585046768188,
      0.9998629093170166,
      0.9997459053993225,
      0.9998684525489807,
      0.999934196472168,
      0.999961793422699,
      0.9999669790267944,
      0.9999757409095764,
      0.9999671578407288,
      0.9999664425849915,
      0.999958336353302,
      0.9999495148658752,
      0.9998899102210999,
      0.9998027682304382,
      0.9998651146888733,
      0.9998726844787598,
      0.9999436736106873,
      0.9998403787612915,
      0.999883234500885,
      0.9998498558998108,
      0.9997268319129944,
      0.9997305274009705,
      0.9998513460159302,
      0.9997895956039429,
      0.9993600845336914,
      0.9933350086212158,
      0.991584837436676,
      0.9834116697311401,
      0.9817231297492981,
      0.98774254322052,
      0.9839990735054016,
      0.9938004612922668,
      0.9984217286109924,
      0.9975713491439819,
      0.9991152286529541,
      0.9937912821769714,
      0.9926774501800537,
      0.9867091774940491,
      0.9889817237854004,
      0.9904705882072449,
      0.9982583522796631,
      0.995106041431427,
      0.9985924363136292,
      0.9958767294883728,
      0.9979895949363708,
      0.999864935874939,
      0.9999182820320129,
      0.9998915195465088,
      0.9999406933784485,
      0.9999615550041199,
      0.999917209148407,
      0.9999200701713562,
      0.999923050403595,
      0.9999531507492065,
      0.9999244213104248,
      0.9999211430549622,
      0.9999528527259827,
      0.99994295835495,
      0.9999597072601318,
      0.9998675584793091,
      0.9998273849487305,
      0.9998183846473694,
      0.9998676180839539,
      0.9999173879623413,
      0.9998785257339478,
      0.9997999668121338,
      0.9981662034988403,
      0.9994053244590759,
      0.9984019994735718,
      0.9997772574424744,
      0.9998335242271423,
      0.999853253364563,
      0.9997849464416504,
      0.9998197555541992,
      0.9995554685592651,
      0.9995258450508118,
      0.9987320303916931
    ],
    [
      0.8892195224761963,
      0.9304076433181763,
      0.9277548789978027,
      0.9306756854057312,
      0.9380561709403992,
      0.9392991662025452,
      0.9455643892288208,
      0.9480249285697937,
      0.9475404024124146,
      0.9465242624282837,
      0.9572492837905884,
      0.9540396928787231,
      0.9512413740158081,
      0.9613550901412964,
      0.9648544788360596,
      0.9567091464996338,
      0.9522035121917725,
      0.957353949546814,
      0.9531684517860413,
      0.9500651359558105,
      0.9502021074295044,
      0.9501661062240601,
      0.9555145502090454,
      0.9562709927558899,
      0.9624001383781433,
      0.9638392925262451,
      0.9606617093086243,
      0.9655016660690308,
      0.9754748940467834,
      0.9792771935462952,
      0.971691370010376,
      0.9810609817504883,
      0.9701494574546814,
      0.9696295261383057,
      0.970321536064148,
      0.9660067558288574,
      0.9610452651977539,
      0.9614940285682678,
      0.9578319787979126,
      0.9515884518623352,
      0.9516516327857971,
      0.9543944597244263,
      0.9503963589668274,
      0.9433590173721313,
      0.9492978453636169,
      0.9546300768852234,
      0.9492264986038208,
      0.9474759697914124,
      0.951618492603302,
      0.9573274850845337,
      0.9510847330093384,
      0.946022629737854,
      0.9461584687232971,
      0.9440604448318481,
      0.941611111164093,
      0.9289619326591492,
      0.931721568107605,
      0.9125768542289734,
      0.8856837749481201,
      0.9990517497062683,
      0.9998355507850647,
      0.9998633861541748,
      0.9999108910560608,
      0.9998759031295776,
      0.9981555938720703,
      0.9958534836769104,
      0.987416684627533,
      0.988955557346344,
      0.9691225290298462,
      0.9668605327606201,
      0.9844620823860168,
      0.9690470695495605,
      0.9762298464775085,
      0.9609000086784363,
      0.9569817185401917,
      0.9758694171905518,
      0.9870662689208984,
      0.9873594045639038,
      0.9925757646560669,
      0.9819774627685547,
      0.9896585941314697,
      0.988559901714325,
      0.9963963031768799,
      0.9986117482185364,
      0.999869167804718,
      0.999752402305603,
      0.9998701810836792,
      0.999936044216156,
      0.9999628067016602,
      0.9999680519104004,
      0.9999766945838928,
      0.9999682903289795,
      0.9999679923057556,
      0.9999598860740662,
      0.9999514222145081,
      0.9998928904533386,
      0.9998048543930054,
      0.9998667240142822,
      0.9998753070831299,
      0.9999458193778992,
      0.9998432397842407,
      0.9998878240585327,
      0.9998546242713928,
      0.9997372627258301,
      0.9997435212135315,
      0.9998670816421509,
      0.9998173713684082,
      0.9994181394577026,
      0.9944594502449036,
      0.9927554130554199,
      0.9856154322624207,
      0.9839339256286621,
      0.9889863729476929,
      0.9861463904380798,
      0.9945253729820251,
      0.9984495043754578,
      0.9974169135093689,
      0.9990810751914978,
      0.9943798184394836,
      0.9934719204902649,
      0.9881560802459717,
      0.9904804229736328,
      0.9915519952774048,
      0.9984928369522095,
      0.9959419965744019,
      0.9988023638725281,
      0.9962963461875916,
      0.9981993436813354,
      0.9998732805252075,
      0.9999213814735413,
      0.9998937845230103,
      0.9999421834945679,
      0.9999637603759766,
      0.9999212622642517,
      0.99992436170578,
      0.9999282360076904,
      0.9999575614929199,
      0.9999281764030457,
      0.9999239444732666,
      0.9999537467956543,
      0.9999443292617798,
      0.9999603033065796,
      0.999871015548706,
      0.9998296499252319,
      0.9998216032981873,
      0.9998635053634644,
      0.999918520450592,
      0.9998795986175537,
      0.9998025298118591,
      0.9982013702392578,
      0.9994856715202332,
      0.9986116886138916,
      0.9997974038124084,
      0.9998443722724915,
      0.9998511672019958,
      0.9997762441635132,
      0.9998100399971008,
      0.9995332360267639,
      0.999506950378418,
      0.9986956119537354
    ],
    [
      0.9022874236106873,
      0.9414301514625549,
      0.9391511678695679,
      0.9426904916763306,
      0.9490889310836792,
      0.9503756761550903,
      0.9557204246520996,
      0.9581199884414673,
      0.9580153822898865,
      0.9575378894805908,
      0.9659534692764282,
      0.9643555283546448,
      0.962973952293396,
      0.9712641835212708,
      0.9743261933326721,
      0.9671794176101685,
      0.9621514081954956,
      0.9668394327163696,
      0.9635077118873596,
      0.9599634408950806,
      0.9594941139221191,
      0.9586560130119324,
      0.9646859169006348,
      0.9651687145233154,
      0.9699826240539551,
      0.9707533121109009,
      0.9695906639099121,
      0.9742609262466431,
      0.9807268381118774,
      0.984105110168457,
      0.9812735915184021,
      0.9861264228820801,
      0.9774957299232483,
      0.9758804440498352,
      0.9766526222229004,
      0.972668468952179,
      0.9686816930770874,
      0.9693595170974731,
      0.9670211672782898,
      0.962337851524353,
      0.9618545174598694,
      0.9643986225128174,
      0.9596155881881714,
      0.9567042589187622,
      0.9605077505111694,
      0.9652912616729736,
      0.9599058032035828,
      0.9594485759735107,
      0.962738037109375,
      0.9661545753479004,
      0.9605150818824768,
      0.9564184546470642,
      0.9567897319793701,
      0.9533916711807251,
      0.9516429305076599,
      0.9427237510681152,
      0.9422039985656738,
      0.9247812032699585,
      0.8997089862823486,
      0.9990595579147339,
      0.9998295903205872,
      0.9998671412467957,
      0.9999130964279175,
      0.999882698059082,
      0.9983449578285217,
      0.9963913559913635,
      0.9888997673988342,
      0.9904783368110657,
      0.9728856086730957,
      0.9726253151893616,
      0.9878137111663818,
      0.9760006666183472,
      0.9823993444442749,
      0.9704212546348572,
      0.9654228687286377,
      0.9806865453720093,
      0.989979088306427,
      0.9901869297027588,
      0.9939124584197998,
      0.9852710962295532,
      0.9914013147354126,
      0.9902257323265076,
      0.9970879554748535,
      0.9988853335380554,
      0.999878466129303,
      0.9997612237930298,
      0.9998730421066284,
      0.9999385476112366,
      0.9999638795852661,
      0.9999690055847168,
      0.9999776482582092,
      0.9999690651893616,
      0.9999693036079407,
      0.999961256980896,
      0.9999532103538513,
      0.9998955130577087,
      0.999806821346283,
      0.9998686909675598,
      0.9998774528503418,
      0.9999477863311768,
      0.9998475313186646,
      0.9998916983604431,
      0.9998598098754883,
      0.9997483491897583,
      0.9997695684432983,
      0.9998832941055298,
      0.9998522996902466,
      0.9995179176330566,
      0.9958996176719666,
      0.9940136671066284,
      0.9880768656730652,
      0.986315131187439,
      0.99046790599823,
      0.9886013865470886,
      0.9953912496566772,
      0.9986108541488647,
      0.9980697631835938,
      0.9992687702178955,
      0.9953482151031494,
      0.9946462512016296,
      0.9899949431419373,
      0.9922497272491455,
      0.9931862354278564,
      0.9988280534744263,
      0.9969936609268188,
      0.9991111755371094,
      0.9971628785133362,
      0.9986522197723389,
      0.9998874664306641,
      0.9999269247055054,
      0.9998990893363953,
      0.9999449253082275,
      0.9999663233757019,
      0.9999271035194397,
      0.99992835521698,
      0.9999346137046814,
      0.999961256980896,
      0.9999323487281799,
      0.9999269843101501,
      0.9999549388885498,
      0.9999467134475708,
      0.9999601244926453,
      0.9998720288276672,
      0.9998297691345215,
      0.9998235106468201,
      0.9998649954795837,
      0.9999147653579712,
      0.999884307384491,
      0.9998071193695068,
      0.9983093738555908,
      0.9995882511138916,
      0.9988488554954529,
      0.9998259544372559,
      0.9998650550842285,
      0.9998592138290405,
      0.9997979998588562,
      0.9998160004615784,
      0.999526858329773,
      0.9995220899581909,
      0.9987286329269409
    ],
    [
      0.9185035228729248,
      0.9529384970664978,
      0.9507752656936646,
      0.9538882970809937,
      0.9587379693984985,
      0.9607982635498047,
      0.9651496410369873,
      0.9670704007148743,
      0.968211829662323,
      0.9686275720596313,
      0.9751960039138794,
      0.9739590883255005,
      0.9735143780708313,
      0.9795739054679871,
      0.9821329712867737,
      0.9780200719833374,
      0.972676157951355,
      0.9757186770439148,
      0.9731301069259644,
      0.9698089361190796,
      0.9694886803627014,
      0.96781325340271,
      0.9733264446258545,
      0.9742425680160522,
      0.9775375723838806,
      0.9769573211669922,
      0.9769954681396484,
      0.9809214472770691,
      0.9853972792625427,
      0.9876472353935242,
      0.9867307543754578,
      0.9895688891410828,
      0.983244776725769,
      0.9803255796432495,
      0.9813725352287292,
      0.9782192707061768,
      0.9754197597503662,
      0.9766249656677246,
      0.9752156734466553,
      0.9711956977844238,
      0.970850944519043,
      0.9740569591522217,
      0.9697903990745544,
      0.967801570892334,
      0.9704222083091736,
      0.974522590637207,
      0.9697669148445129,
      0.969465434551239,
      0.9727017879486084,
      0.9753814935684204,
      0.9699940085411072,
      0.9664657115936279,
      0.9680703282356262,
      0.9636397361755371,
      0.9606616497039795,
      0.9539364576339722,
      0.952545166015625,
      0.9359402656555176,
      0.9129677414894104,
      0.9990726113319397,
      0.9998325109481812,
      0.9998719096183777,
      0.999916672706604,
      0.9998915791511536,
      0.9986585378646851,
      0.9971250295639038,
      0.9910554885864258,
      0.9924344420433044,
      0.9781882166862488,
      0.9790892601013184,
      0.9909778833389282,
      0.9829588532447815,
      0.9880355596542358,
      0.9785639643669128,
      0.9742555022239685,
      0.9859042763710022,
      0.9928432703018188,
      0.9928463697433472,
      0.9953980445861816,
      0.9891177415847778,
      0.9937795996665955,
      0.9924209713935852,
      0.9979302883148193,
      0.9991686344146729,
      0.999889612197876,
      0.9997725486755371,
      0.9998754858970642,
      0.9999415278434753,
      0.9999655485153198,
      0.9999696612358093,
      0.9999785423278809,
      0.9999698996543884,
      0.9999710321426392,
      0.9999626874923706,
      0.9999550580978394,
      0.9998977184295654,
      0.9998096823692322,
      0.9998709559440613,
      0.9998804330825806,
      0.9999501705169678,
      0.9998504519462585,
      0.9998989701271057,
      0.9998672604560852,
      0.9997633099555969,
      0.9998043179512024,
      0.9999004006385803,
      0.9998819231987,
      0.9996381998062134,
      0.9969973564147949,
      0.9953224062919617,
      0.9902164936065674,
      0.9886468052864075,
      0.9918875694274902,
      0.9905679821968079,
      0.9961674213409424,
      0.9987614154815674,
      0.9985986948013306,
      0.9994512796401978,
      0.9963264465332031,
      0.9958413243293762,
      0.9921174049377441,
      0.9945533871650696,
      0.995486855506897,
      0.9991630911827087,
      0.9979395866394043,
      0.9994653463363647,
      0.9980468153953552,
      0.9992039203643799,
      0.9999058842658997,
      0.9999343752861023,
      0.9999040961265564,
      0.9999467134475708,
      0.9999691247940063,
      0.9999329447746277,
      0.9999353289604187,
      0.9999380111694336,
      0.9999637007713318,
      0.9999392628669739,
      0.9999325275421143,
      0.9999567866325378,
      0.9999495148658752,
      0.999961793422699,
      0.9998769164085388,
      0.9998301863670349,
      0.9998257160186768,
      0.9998666048049927,
      0.99991774559021,
      0.9998944997787476,
      0.9998192191123962,
      0.9985519647598267,
      0.9996668100357056,
      0.9990994930267334,
      0.9998526573181152,
      0.9998981952667236,
      0.9998753070831299,
      0.9998350739479065,
      0.9998210072517395,
      0.9995294213294983,
      0.9994929432868958,
      0.9987073540687561
    ],
    [
      0.936859667301178,
      0.9638062715530396,
      0.9624208807945251,
      0.9649786949157715,
      0.9690488576889038,
      0.9724557995796204,
      0.974739134311676,
      0.97711181640625,
      0.9784391522407532,
      0.9789502620697021,
      0.9834766387939453,
      0.9830679893493652,
      0.983280599117279,
      0.9860230684280396,
      0.9877874255180359,
      0.9855754971504211,
      0.9821464419364929,
      0.9834456443786621,
      0.9822250008583069,
      0.9796549677848816,
      0.9787746667861938,
      0.9769631624221802,
      0.9807714223861694,
      0.9814988374710083,
      0.9831320643424988,
      0.9823046326637268,
      0.9826770424842834,
      0.9857298731803894,
      0.9892346858978271,
      0.9904344081878662,
      0.9904322028160095,
      0.9919398427009583,
      0.9864838719367981,
      0.9847888350486755,
      0.9854416847229004,
      0.9829932451248169,
      0.9816585183143616,
      0.9828718304634094,
      0.9820922017097473,
      0.9799398183822632,
      0.9795615077018738,
      0.9822401404380798,
      0.9795680046081543,
      0.9786128997802734,
      0.9802175760269165,
      0.9826890826225281,
      0.9797987937927246,
      0.9796674251556396,
      0.9819796085357666,
      0.9833473563194275,
      0.979503333568573,
      0.9769553542137146,
      0.9780844449996948,
      0.9744717478752136,
      0.9706943035125732,
      0.9667984247207642,
      0.9648995995521545,
      0.9491947889328003,
      0.927326500415802,
      0.9990767240524292,
      0.9998350143432617,
      0.9998762011528015,
      0.9999231100082397,
      0.9999036192893982,
      0.9990443587303162,
      0.9981287717819214,
      0.9935838580131531,
      0.9944708347320557,
      0.9838685989379883,
      0.9856562614440918,
      0.9938532710075378,
      0.9885948896408081,
      0.9918550848960876,
      0.9848930835723877,
      0.9820108413696289,
      0.9908360838890076,
      0.9952945709228516,
      0.9952918291091919,
      0.9973582625389099,
      0.9930481314659119,
      0.9965152740478516,
      0.995439350605011,
      0.9988473653793335,
      0.999448299407959,
      0.9999023079872131,
      0.999783456325531,
      0.9998782277107239,
      0.9999454021453857,
      0.9999673366546631,
      0.9999703168869019,
      0.9999793767929077,
      0.9999703764915466,
      0.9999723434448242,
      0.9999634623527527,
      0.9999566078186035,
      0.9998994469642639,
      0.9998111128807068,
      0.9998719692230225,
      0.9998818039894104,
      0.9999514818191528,
      0.9998494982719421,
      0.9999055862426758,
      0.9998727440834045,
      0.9997833967208862,
      0.9998443126678467,
      0.9999179840087891,
      0.999904215335846,
      0.9997642040252686,
      0.9981120228767395,
      0.9968584179878235,
      0.9926725625991821,
      0.9911210536956787,
      0.9933957457542419,
      0.9926037192344666,
      0.9969561696052551,
      0.9989444613456726,
      0.9991681575775146,
      0.9996211528778076,
      0.9978208541870117,
      0.9975587129592896,
      0.9951236844062805,
      0.9968161582946777,
      0.9974740147590637,
      0.9994703531265259,
      0.9987530708312988,
      0.9996932148933411,
      0.9988948702812195,
      0.999541699886322,
      0.9999229311943054,
      0.9999409317970276,
      0.9999103546142578,
      0.9999493360519409,
      0.9999718070030212,
      0.9999394416809082,
      0.9999404549598694,
      0.9999423027038574,
      0.9999660849571228,
      0.9999433159828186,
      0.9999390244483948,
      0.9999586343765259,
      0.9999532103538513,
      0.999963641166687,
      0.9998833537101746,
      0.999832034111023,
      0.9998288750648499,
      0.999869167804718,
      0.9999217391014099,
      0.9999048113822937,
      0.999835193157196,
      0.9988503456115723,
      0.9997210502624512,
      0.9993177056312561,
      0.9998826384544373,
      0.9999247789382935,
      0.9998995661735535,
      0.9998809695243835,
      0.999841034412384,
      0.9995477795600891,
      0.999501645565033,
      0.9987180829048157
    ],
    [
      0.9526799917221069,
      0.9724116325378418,
      0.9727816581726074,
      0.9744572639465332,
      0.9784561395645142,
      0.9818153977394104,
      0.983685314655304,
      0.9844878911972046,
      0.9854000210762024,
      0.9867984056472778,
      0.9891728162765503,
      0.9886736273765564,
      0.9890215992927551,
      0.9906092286109924,
      0.9919627904891968,
      0.9902682304382324,
      0.9884323477745056,
      0.988868236541748,
      0.9884448647499084,
      0.9863537549972534,
      0.9858507513999939,
      0.9850797653198242,
      0.9866359829902649,
      0.9877077341079712,
      0.9879564046859741,
      0.9873443841934204,
      0.987968385219574,
      0.9905586242675781,
      0.992660641670227,
      0.9934454560279846,
      0.9934293031692505,
      0.9943543076515198,
      0.9910447001457214,
      0.9897111654281616,
      0.9899507164955139,
      0.987966001033783,
      0.9876345992088318,
      0.9885378479957581,
      0.9878993034362793,
      0.9868719577789307,
      0.9863112568855286,
      0.9884502291679382,
      0.9867404699325562,
      0.9860167503356934,
      0.9869027733802795,
      0.9886258840560913,
      0.987036943435669,
      0.9867410659790039,
      0.9880061149597168,
      0.988627552986145,
      0.98641437292099,
      0.9849560856819153,
      0.9850817322731018,
      0.9822877049446106,
      0.979716420173645,
      0.9771726131439209,
      0.9746696949005127,
      0.9603613615036011,
      0.9403319358825684,
      0.9990808367729187,
      0.999833881855011,
      0.9998775124549866,
      0.9999251961708069,
      0.9999156594276428,
      0.999402642250061,
      0.9990145564079285,
      0.9967594742774963,
      0.9971470236778259,
      0.9893468618392944,
      0.9908913373947144,
      0.9964791536331177,
      0.9927046895027161,
      0.9947658181190491,
      0.990179717540741,
      0.9887515306472778,
      0.9946721792221069,
      0.9974262714385986,
      0.9977072477340698,
      0.9987356066703796,
      0.9968435764312744,
      0.9984586238861084,
      0.9978535771369934,
      0.9994209408760071,
      0.9996782541275024,
      0.9999138712882996,
      0.9997919201850891,
      0.9998795986175537,
      0.9999483823776245,
      0.9999690651893616,
      0.9999704957008362,
      0.9999799132347107,
      0.9999700784683228,
      0.9999715089797974,
      0.9999629855155945,
      0.9999580383300781,
      0.9999008774757385,
      0.999812126159668,
      0.999872624874115,
      0.9998830556869507,
      0.9999530911445618,
      0.9998528361320496,
      0.999910831451416,
      0.9998805522918701,
      0.999803900718689,
      0.9998757839202881,
      0.9999266862869263,
      0.9999244213104248,
      0.9998549818992615,
      0.9988890886306763,
      0.9982395768165588,
      0.9953110218048096,
      0.9937768578529358,
      0.9950481653213501,
      0.9943852424621582,
      0.9974896907806396,
      0.9990607500076294,
      0.9993950128555298,
      0.9997254610061646,
      0.9988858699798584,
      0.9987249970436096,
      0.9975598454475403,
      0.9984304904937744,
      0.9987377524375916,
      0.9996969103813171,
      0.9993276000022888,
      0.999832272529602,
      0.9994673728942871,
      0.9997312426567078,
      0.9999363422393799,
      0.9999462366104126,
      0.9999159574508667,
      0.9999510645866394,
      0.9999741315841675,
      0.9999450445175171,
      0.9999452233314514,
      0.9999475479125977,
      0.9999699592590332,
      0.9999487996101379,
      0.9999476671218872,
      0.9999611973762512,
      0.9999570846557617,
      0.9999653100967407,
      0.9998893737792969,
      0.9998317956924438,
      0.9998303055763245,
      0.9998709559440613,
      0.999925971031189,
      0.9999192953109741,
      0.999866783618927,
      0.9992912411689758,
      0.9997884631156921,
      0.9995658993721008,
      0.9999064803123474,
      0.9999479651451111,
      0.9999127388000488,
      0.9999150633811951,
      0.9998583793640137,
      0.999565839767456,
      0.9995055198669434,
      0.9987186193466187
    ],
    [
      0.9648793935775757,
      0.9795379042625427,
      0.9804971218109131,
      0.9819154143333435,
      0.9839913845062256,
      0.9869412183761597,
      0.9886637926101685,
      0.9889326691627502,
      0.9894813299179077,
      0.9908978939056396,
      0.9926659464836121,
      0.9928526878356934,
      0.9923985004425049,
      0.9937126636505127,
      0.994942843914032,
      0.9936481714248657,
      0.9919851422309875,
      0.9920299053192139,
      0.9921227693557739,
      0.9905954599380493,
      0.9902196526527405,
      0.9898827075958252,
      0.9905306696891785,
      0.9915490746498108,
      0.9911788702011108,
      0.9907702803611755,
      0.9914605617523193,
      0.9935357570648193,
      0.9948228597640991,
      0.9953954219818115,
      0.9953258633613586,
      0.9960400462150574,
      0.9943358898162842,
      0.99310702085495,
      0.9933285713195801,
      0.9922934770584106,
      0.9913114309310913,
      0.9918587803840637,
      0.9914620518684387,
      0.9912900328636169,
      0.9903988242149353,
      0.9918823838233948,
      0.9910704493522644,
      0.9908814430236816,
      0.991048276424408,
      0.992119312286377,
      0.9913024306297302,
      0.9910287857055664,
      0.9916010499000549,
      0.9917207360267639,
      0.9903483390808105,
      0.9891002178192139,
      0.9891940355300903,
      0.9869350790977478,
      0.9850207567214966,
      0.9831903576850891,
      0.9802901744842529,
      0.9685257077217102,
      0.9502813220024109,
      0.9990811944007874,
      0.9998348355293274,
      0.9998806118965149,
      0.9999246001243591,
      0.9999254941940308,
      0.9996213316917419,
      0.9995360374450684,
      0.9983590841293335,
      0.9985160231590271,
      0.9932142496109009,
      0.9947644472122192,
      0.9983559846878052,
      0.9963499903678894,
      0.9974088072776794,
      0.9945646524429321,
      0.9938480854034424,
      0.9972785115242004,
      0.9988324046134949,
      0.9989957809448242,
      0.9993703961372375,
      0.998561441898346,
      0.9992434978485107,
      0.9989291429519653,
      0.9997023344039917,
      0.9998125433921814,
      0.9999240636825562,
      0.9997991919517517,
      0.9998809695243835,
      0.9999509453773499,
      0.9999704957008362,
      0.9999704957008362,
      0.9999801516532898,
      0.9999696016311646,
      0.9999715685844421,
      0.999963104724884,
      0.9999585151672363,
      0.9999011754989624,
      0.99981290102005,
      0.9998738169670105,
      0.999883770942688,
      0.9999542236328125,
      0.9998539090156555,
      0.999914824962616,
      0.9998862147331238,
      0.9998164772987366,
      0.9998984336853027,
      0.9999396800994873,
      0.99993896484375,
      0.9999043941497803,
      0.9993818402290344,
      0.9991095066070557,
      0.9970870614051819,
      0.995980978012085,
      0.9968361258506775,
      0.9957339763641357,
      0.9979215264320374,
      0.9991441965103149,
      0.999535083770752,
      0.9997766613960266,
      0.99944669008255,
      0.999288022518158,
      0.998719334602356,
      0.9992398023605347,
      0.9993322491645813,
      0.9998300671577454,
      0.9996317028999329,
      0.9999058246612549,
      0.9997240900993347,
      0.9998313188552856,
      0.999944806098938,
      0.9999488592147827,
      0.9999188184738159,
      0.9999526143074036,
      0.9999755620956421,
      0.999948263168335,
      0.999948263168335,
      0.9999514222145081,
      0.9999727010726929,
      0.9999536275863647,
      0.9999538660049438,
      0.99996417760849,
      0.9999603629112244,
      0.9999668598175049,
      0.9998947381973267,
      0.9998327493667603,
      0.999832034111023,
      0.9998724460601807,
      0.9999294281005859,
      0.999930202960968,
      0.9998945593833923,
      0.9996213316917419,
      0.9998437166213989,
      0.9997454285621643,
      0.999922513961792,
      0.9999604225158691,
      0.9999274611473083,
      0.9999335408210754,
      0.9998670816421509,
      0.9995739459991455,
      0.9995066523551941,
      0.9987167119979858
    ],
    [
      0.9727110266685486,
      0.9841795563697815,
      0.9848266839981079,
      0.9867004752159119,
      0.9875397086143494,
      0.9899635314941406,
      0.991750955581665,
      0.9922789335250854,
      0.9921886324882507,
      0.9934383034706116,
      0.9952106475830078,
      0.995482861995697,
      0.9948651194572449,
      0.9958516359329224,
      0.9968069791793823,
      0.9959710836410522,
      0.9944496750831604,
      0.9944122433662415,
      0.9947638511657715,
      0.9936400651931763,
      0.9929805994033813,
      0.9927127957344055,
      0.9933051466941833,
      0.9939814209938049,
      0.9939095377922058,
      0.9935595393180847,
      0.9942007064819336,
      0.9954374432563782,
      0.9962677955627441,
      0.9966599345207214,
      0.9964966177940369,
      0.9970616698265076,
      0.9963369369506836,
      0.9954173564910889,
      0.9954241514205933,
      0.9949073195457458,
      0.9945021271705627,
      0.9942561388015747,
      0.993864119052887,
      0.9941238164901733,
      0.9935000538825989,
      0.9946975708007812,
      0.9943225979804993,
      0.9944889545440674,
      0.9941989779472351,
      0.995078444480896,
      0.9950869679450989,
      0.9945552349090576,
      0.9945299029350281,
      0.9950570464134216,
      0.9934127330780029,
      0.9919782876968384,
      0.9919115900993347,
      0.9901213049888611,
      0.9884194135665894,
      0.986792266368866,
      0.9840651154518127,
      0.9749248027801514,
      0.9580176472663879,
      0.9990830421447754,
      0.9998342394828796,
      0.999882698059082,
      0.9999295473098755,
      0.999935507774353,
      0.9997462630271912,
      0.9997469186782837,
      0.9991039633750916,
      0.9991918206214905,
      0.9962309002876282,
      0.9973779320716858,
      0.9991661906242371,
      0.9982068538665771,
      0.9986881017684937,
      0.9970102906227112,
      0.9968706369400024,
      0.9986538290977478,
      0.9994065165519714,
      0.9995058178901672,
      0.9996527433395386,
      0.999257504940033,
      0.9996039867401123,
      0.9994138479232788,
      0.9998456239700317,
      0.999882161617279,
      0.9999321103096008,
      0.9998047947883606,
      0.9998816847801208,
      0.9999529719352722,
      0.9999717473983765,
      0.9999704957008362,
      0.9999805092811584,
      0.9999691843986511,
      0.9999720454216003,
      0.9999631643295288,
      0.9999589323997498,
      0.9999014735221863,
      0.99981290102005,
      0.999873697757721,
      0.9998840093612671,
      0.9999549984931946,
      0.9998543858528137,
      0.9999179840087891,
      0.9998902678489685,
      0.9998252987861633,
      0.9999104738235474,
      0.9999482035636902,
      0.9999484419822693,
      0.999935507774353,
      0.9996753334999084,
      0.9995255470275879,
      0.998244047164917,
      0.9974676370620728,
      0.9979724884033203,
      0.9970178008079529,
      0.998205304145813,
      0.9991999864578247,
      0.9996192455291748,
      0.9998155832290649,
      0.9996885061264038,
      0.9995894432067871,
      0.9994223713874817,
      0.9996354579925537,
      0.9996312856674194,
      0.9998950958251953,
      0.9998072385787964,
      0.9999397993087769,
      0.9998359680175781,
      0.9998811483383179,
      0.9999499320983887,
      0.9999500513076782,
      0.9999197721481323,
      0.9999528527259827,
      0.9999760985374451,
      0.9999496340751648,
      0.9999496340751648,
      0.9999542832374573,
      0.9999749660491943,
      0.9999575018882751,
      0.9999585747718811,
      0.9999659061431885,
      0.9999632835388184,
      0.9999681711196899,
      0.9998993873596191,
      0.9998326301574707,
      0.9998327493667603,
      0.999873697757721,
      0.9999324679374695,
      0.9999377727508545,
      0.9999136328697205,
      0.9997715353965759,
      0.9998820424079895,
      0.9998356699943542,
      0.9999333024024963,
      0.9999662637710571,
      0.9999328851699829,
      0.9999416470527649,
      0.9998699426651001,
      0.9995726943016052,
      0.999503493309021,
      0.9987093210220337
    ],
    [
      0.9787842631340027,
      0.9873142242431641,
      0.9878664016723633,
      0.9908277988433838,
      0.9903897047042847,
      0.9921690225601196,
      0.994049608707428,
      0.9949019551277161,
      0.9944945573806763,
      0.9955368638038635,
      0.9968251585960388,
      0.9970446825027466,
      0.9966403245925903,
      0.9972556829452515,
      0.9978328943252563,
      0.99735027551651,
      0.9961552619934082,
      0.9960659742355347,
      0.9965141415596008,
      0.9957184791564941,
      0.9948256611824036,
      0.9945946335792542,
      0.9956375360488892,
      0.996021032333374,
      0.9958711862564087,
      0.9955874681472778,
      0.9960112571716309,
      0.9966053366661072,
      0.9970650672912598,
      0.9973280429840088,
      0.997026801109314,
      0.9975496530532837,
      0.9973188638687134,
      0.9966982007026672,
      0.9966583847999573,
      0.9967114329338074,
      0.9964196085929871,
      0.9960595965385437,
      0.9958071112632751,
      0.9962165951728821,
      0.9958049654960632,
      0.9966832995414734,
      0.9965524673461914,
      0.9967910051345825,
      0.9962117671966553,
      0.9970069527626038,
      0.9971227049827576,
      0.9965609908103943,
      0.9965939521789551,
      0.9969788193702698,
      0.9957356452941895,
      0.994252622127533,
      0.9942030310630798,
      0.9926847219467163,
      0.9916520118713379,
      0.989667534828186,
      0.9871131777763367,
      0.9801324605941772,
      0.9646061658859253,
      0.9991015195846558,
      0.9998360872268677,
      0.9998854994773865,
      0.9999312162399292,
      0.9999412894248962,
      0.9998141527175903,
      0.9998427629470825,
      0.9994410276412964,
      0.9995309114456177,
      0.9980141520500183,
      0.9985759258270264,
      0.999549388885498,
      0.9990134239196777,
      0.9992594122886658,
      0.9981811046600342,
      0.9982477426528931,
      0.9992071390151978,
      0.9996854066848755,
      0.9997156262397766,
      0.9997841119766235,
      0.9995198249816895,
      0.9997797608375549,
      0.999631404876709,
      0.9999067783355713,
      0.999919593334198,
      0.9999375939369202,
      0.9998074769973755,
      0.9998818635940552,
      0.9999544620513916,
      0.9999725818634033,
      0.9999703168869019,
      0.9999807476997375,
      0.9999688267707825,
      0.9999725222587585,
      0.9999642372131348,
      0.9999590516090393,
      0.9999015927314758,
      0.9998118281364441,
      0.9998716711997986,
      0.9998833537101746,
      0.999955415725708,
      0.999854564666748,
      0.9999198317527771,
      0.9998924732208252,
      0.9998297691345215,
      0.9999160170555115,
      0.9999522566795349,
      0.999954879283905,
      0.9999547600746155,
      0.9998146295547485,
      0.999722957611084,
      0.9989756345748901,
      0.9984941482543945,
      0.9986693263053894,
      0.998042643070221,
      0.9985167980194092,
      0.9992408156394958,
      0.9996735453605652,
      0.9998463988304138,
      0.999806821346283,
      0.9997648596763611,
      0.9996931552886963,
      0.9997800588607788,
      0.999773383140564,
      0.9999275803565979,
      0.999886691570282,
      0.9999567866325378,
      0.99988853931427,
      0.9999094605445862,
      0.9999551177024841,
      0.9999508261680603,
      0.9999203085899353,
      0.9999536275863647,
      0.999976634979248,
      0.9999504089355469,
      0.999951183795929,
      0.9999570846557617,
      0.9999778866767883,
      0.9999607801437378,
      0.999961793422699,
      0.999967098236084,
      0.9999650120735168,
      0.9999687671661377,
      0.9999020099639893,
      0.9998312592506409,
      0.9998327493667603,
      0.9998732805252075,
      0.9999336004257202,
      0.9999420046806335,
      0.9999253749847412,
      0.9998416900634766,
      0.9999085068702698,
      0.999890923500061,
      0.9999421238899231,
      0.9999704360961914,
      0.9999426603317261,
      0.9999454617500305,
      0.9998661279678345,
      0.999570369720459,
      0.9995004534721375,
      0.998704195022583
    ]
  ],
  "rfd_device": "NVIDIA A30",
  "rfd_time": 42,
  "rfd_con_ref_pdb_idx": [],
  "rfd_con_hal_pdb_idx": [],
  "rfd_con_ref_idx0": [],
  "rfd_con_hal_idx0": [],
  "rfd_complex_con_ref_pdb_idx": "[('X', 282), ('X', 283), ('X', 284), ('X', 285), ('X', 286), ('X', 287), ('X', 288), ('X', 289), ('X', 290), ('X', 291), ('X', 292), ('X', 293), ('X', 294), ('X', 295), ('X', 296), ('X', 297), ('X', 298), ('X', 299), ('X', 300), ('X', 301), ('X', 302), ('X', 303), ('X', 304), ('X', 305), ('X', 306), ('X', 307), ('X', 308), ('X', 309), ('X', 310), ('X', 311), ('X', 312), ('X', 313), ('X', 314), ('X', 315), ('X', 316), ('X', 317), ('X', 318), ('X', 319), ('X', 320), ('X', 321), ('X', 322), ('X', 323), ('X', 324), ('X', 325), ('X', 326), ('X', 327), ('X', 328), ('X', 329), ('X', 330), ('X', 331), ('X', 332), ('X', 333), ('X', 334), ('X', 335), ('X', 336), ('X', 337), ('X', 338), ('X', 339), ('X', 340), ('X', 341), ('X', 342), ('X', 343), ('X', 344), ('X', 345), ('X', 346), ('X', 347), ('X', 348), ('X', 349), ('X', 350), ('X', 351), ('X', 352), ('X', 353), ('X', 354), ('X', 355), ('X', 356), ('X', 357), ('X', 358), ('X', 359), ('X', 360), ('X', 361), ('X', 362), ('X', 363), ('X', 364), ('X', 365), ('X', 366), ('X', 367), ('X', 368), ('X', 369), ('X', 370), ('X', 371), ('X', 372), ('X', 373), ('X', 374), ('X', 375), ('X', 376), ('X', 377), ('X', 378), ('X', 379), ('X', 380), ('X', 381), ('X', 382)]",
  "rfd_complex_con_hal_pdb_idx": "[('B', 60), ('B', 61), ('B', 62), ('B', 63), ('B', 64), ('B', 65), ('B', 66), ('B', 67), ('B', 68), ('B', 69), ('B', 70), ('B', 71), ('B', 72), ('B', 73), ('B', 74), ('B', 75), ('B', 76), ('B', 77), ('B', 78), ('B', 79), ('B', 80), ('B', 81), ('B', 82), ('B', 83), ('B', 84), ('B', 85), ('B', 86), ('B', 87), ('B', 88), ('B', 89), ('B', 90), ('B', 91), ('B', 92), ('B', 93), ('B', 94), ('B', 95), ('B', 96), ('B', 97), ('B', 98), ('B', 99), ('B', 100), ('B', 101), ('B', 102), ('B', 103), ('B', 104), ('B', 105), ('B', 106), ('B', 107), ('B', 108), ('B', 109), ('B', 110), ('B', 111), ('B', 112), ('B', 113), ('B', 114), ('B', 115), ('B', 116), ('B', 117), ('B', 118), ('B', 119), ('B', 120), ('B', 121), ('B', 122), ('B', 123), ('B', 124), ('B', 125), ('B', 126), ('B', 127), ('B', 128), ('B', 129), ('B', 130), ('B', 131), ('B', 132), ('B', 133), ('B', 134), ('B', 135), ('B', 136), ('B', 137), ('B', 138), ('B', 139), ('B', 140), ('B', 141), ('B', 142), ('B', 143), ('B', 144), ('B', 145), ('B', 146), ('B', 147), ('B', 148), ('B', 149), ('B', 150), ('B', 151), ('B', 152), ('B', 153), ('B', 154), ('B', 155), ('B', 156), ('B', 157), ('B', 158), ('B', 159), ('B', 160)]",
  "rfd_receptor_con_ref_pdb_idx": "[('X', 282), ('X', 283), ('X', 284), ('X', 285), ('X', 286), ('X', 287), ('X', 288), ('X', 289), ('X', 290), ('X', 291), ('X', 292), ('X', 293), ('X', 294), ('X', 295), ('X', 296), ('X', 297), ('X', 298), ('X', 299), ('X', 300), ('X', 301), ('X', 302), ('X', 303), ('X', 304), ('X', 305), ('X', 306), ('X', 307), ('X', 308), ('X', 309), ('X', 310), ('X', 311), ('X', 312), ('X', 313), ('X', 314), ('X', 315), ('X', 316), ('X', 317), ('X', 318), ('X', 319), ('X', 320), ('X', 321), ('X', 322), ('X', 323), ('X', 324), ('X', 325), ('X', 326), ('X', 327), ('X', 328), ('X', 329), ('X', 330), ('X', 331), ('X', 332), ('X', 333), ('X', 334), ('X', 335), ('X', 336), ('X', 337), ('X', 338), ('X', 339), ('X', 340), ('X', 341), ('X', 342), ('X', 343), ('X', 344), ('X', 345), ('X', 346), ('X', 347), ('X', 348), ('X', 349), ('X', 350), ('X', 351), ('X', 352), ('X', 353), ('X', 354), ('X', 355), ('X', 356), ('X', 357), ('X', 358), ('X', 359), ('X', 360), ('X', 361), ('X', 362), ('X', 363), ('X', 364), ('X', 365), ('X', 366), ('X', 367), ('X', 368), ('X', 369), ('X', 370), ('X', 371), ('X', 372), ('X', 373), ('X', 374), ('X', 375), ('X', 376), ('X', 377), ('X', 378), ('X', 379), ('X', 380), ('X', 381), ('X', 382)]",
  "rfd_receptor_con_hal_pdb_idx": "[('B', 60), ('B', 61), ('B', 62), ('B', 63), ('B', 64), ('B', 65), ('B', 66), ('B', 67), ('B', 68), ('B', 69), ('B', 70), ('B', 71), ('B', 72), ('B', 73), ('B', 74), ('B', 75), ('B', 76), ('B', 77), ('B', 78), ('B', 79), ('B', 80), ('B', 81), ('B', 82), ('B', 83), ('B', 84), ('B', 85), ('B', 86), ('B', 87), ('B', 88), ('B', 89), ('B', 90), ('B', 91), ('B', 92), ('B', 93), ('B', 94), ('B', 95), ('B', 96), ('B', 97), ('B', 98), ('B', 99), ('B', 100), ('B', 101), ('B', 102), ('B', 103), ('B', 104), ('B', 105), ('B', 106), ('B', 107), ('B', 108), ('B', 109), ('B', 110), ('B', 111), ('B', 112), ('B', 113), ('B', 114), ('B', 115), ('B', 116), ('B', 117), ('B', 118), ('B', 119), ('B', 120), ('B', 121), ('B', 122), ('B', 123), ('B', 124), ('B', 125), ('B', 126), ('B', 127), ('B', 128), ('B', 129), ('B', 130), ('B', 131), ('B', 132), ('B', 133), ('B', 134), ('B', 135), ('B', 136), ('B', 137), ('B', 138), ('B', 139), ('B', 140), ('B', 141), ('B', 142), ('B', 143), ('B', 144), ('B', 145), ('B', 146), ('B', 147), ('B', 148), ('B', 149), ('B', 150), ('B', 151), ('B', 152), ('B', 153), ('B', 154), ('B', 155), ('B', 156), ('B', 157), ('B', 158), ('B', 159), ('B', 160)]",
  "rfd_complex_con_ref_idx0": [
    0,
    1,
    2,
    3,
    4,
    5,
    6,
    7,
    8,
    9,
    10,
    11,
    12,
    13,
    14,
    15,
    16,
    17,
    18,
    19,
    20,
    21,
    22,
    23,
    24,
    25,
    26,
    27,
    28,
    29,
    30,
    31,
    32,
    33,
    34,
    35,
    36,
    37,
    38,
    39,
    40,
    41,
    42,
    43,
    44,
    45,
    46,
    47,
    48,
    49,
    50,
    51,
    52,
    53,
    54,
    55,
    56,
    57,
    58,
    59,
    60,
    61,
    62,
    63,
    64,
    65,
    66,
    67,
    68,
    69,
    70,
    71,
    72,
    73,
    74,
    75,
    76,
    77,
    78,
    79,
    80,
    81,
    82,
    83,
    84,
    85,
    86,
    87,
    88,
    89,
    90,
    91,
    92,
    93,
    94,
    95,
    96,
    97,
    98,
    99,
    100
  ],
  "rfd_complex_con_hal_idx0": [
    59,
    60,
    61,
    62,
    63,
    64,
    65,
    66,
    67,
    68,
    69,
    70,
    71,
    72,
    73,
    74,
    75,
    76,
    77,
    78,
    79,
    80,
    81,
    82,
    83,
    84,
    85,
    86,
    87,
    88,
    89,
    90,
    91,
    92,
    93,
    94,
    95,
    96,
    97,
    98,
    99,
    100,
    101,
    102,
    103,
    104,
    105,
    106,
    107,
    108,
    109,
    110,
    111,
    112,
    113,
    114,
    115,
    116,
    117,
    118,
    119,
    120,
    121,
    122,
    123,
    124,
    125,
    126,
    127,
    128,
    129,
    130,
    131,
    132,
    133,
    134,
    135,
    136,
    137,
    138,
    139,
    140,
    141,
    142,
    143,
    144,
    145,
    146,
    147,
    148,
    149,
    150,
    151,
    152,
    153,
    154,
    155,
    156,
    157,
    158,
    159
  ],
  "rfd_receptor_con_ref_idx0": [
    0,
    1,
    2,
    3,
    4,
    5,
    6,
    7,
    8,
    9,
    10,
    11,
    12,
    13,
    14,
    15,
    16,
    17,
    18,
    19,
    20,
    21,
    22,
    23,
    24,
    25,
    26,
    27,
    28,
    29,
    30,
    31,
    32,
    33,
    34,
    35,
    36,
    37,
    38,
    39,
    40,
    41,
    42,
    43,
    44,
    45,
    46,
    47,
    48,
    49,
    50,
    51,
    52,
    53,
    54,
    55,
    56,
    57,
    58,
    59,
    60,
    61,
    62,
    63,
    64,
    65,
    66,
    67,
    68,
    69,
    70,
    71,
    72,
    73,
    74,
    75,
    76,
    77,
    78,
    79,
    80,
    81,
    82,
    83,
    84,
    85,
    86,
    87,
    88,
    89,
    90,
    91,
    92,
    93,
    94,
    95,
    96,
    97,
    98,
    99,
    100
  ],
  "rfd_receptor_con_hal_idx0": [
    0,
    1,
    2,
    3,
    4,
    5,
    6,
    7,
    8,
    9,
    10,
    11,
    12,
    13,
    14,
    15,
    16,
    17,
    18,
    19,
    20,
    21,
    22,
    23,
    24,
    25,
    26,
    27,
    28,
    29,
    30,
    31,
    32,
    33,
    34,
    35,
    36,
    37,
    38,
    39,
    40,
    41,
    42,
    43,
    44,
    45,
    46,
    47,
    48,
    49,
    50,
    51,
    52,
    53,
    54,
    55,
    56,
    57,
    58,
    59,
    60,
    61,
    62,
    63,
    64,
    65,
    66,
    67,
    68,
    69,
    70,
    71,
    72,
    73,
    74,
    75,
    76,
    77,
    78,
    79,
    80,
    81,
    82,
    83,
    84,
    85,
    86,
    87,
    88,
    89,
    90,
    91,
    92,
    93,
    94,
    95,
    96,
    97,
    98,
    99,
    100
  ],
  "rfd_inpaint_str": [
    false,
    false,
    false,
    false,
    false,
    false,
    false,
    false,
    false,
    false,
    false,
    false,
    false,
    false,
    false,
    false,
    false,
    false,
    false,
    false,
    false,
    false,
    false,
    false,
    false,
    false,
    false,
    false,
    false,
    false,
    false,
    false,
    false,
    false,
    false,
    false,
    false,
    false,
    false,
    false,
    false,
    false,
    false,
    false,
    false,
    false,
    false,
    false,
    false,
    false,
    false,
    false,
    false,
    false,
    false,
    false,
    false,
    false,
    false,
    true,
    true,
    true,
    true,
    true,
    true,
    true,
    true,
    true,
    true,
    true,
    true,
    true,
    true,
    true,
    true,
    true,
    true,
    true,
    true,
    true,
    true,
    true,
    true,
    true,
    true,
    true,
    true,
    true,
    true,
    true,
    true,
    true,
    true,
    true,
    true,
    true,
    true,
    true,
    true,
    true,
    true,
    true,
    true,
    true,
    true,
    true,
    true,
    true,
    true,
    true,
    true,
    true,
    true,
    true,
    true,
    true,
    true,
    true,
    true,
    true,
    true,
    true,
    true,
    true,
    true,
    true,
    true,
    true,
    true,
    true,
    true,
    true,
    true,
    true,
    true,
    true,
    true,
    true,
    true,
    true,
    true,
    true,
    true,
    true,
    true,
    true,
    true,
    true,
    true,
    true,
    true,
    true,
    true,
    true,
    true,
    true,
    true,
    true,
    true,
    true
  ],
  "rfd_inpaint_seq": [
    false,
    false,
    false,
    false,
    false,
    false,
    false,
    false,
    false,
    false,
    false,
    false,
    false,
    false,
    false,
    false,
    false,
    false,
    false,
    false,
    false,
    false,
    false,
    false,
    false,
    false,
    false,
    false,
    false,
    false,
    false,
    false,
    false,
    false,
    false,
    false,
    false,
    false,
    false,
    false,
    false,
    false,
    false,
    false,
    false,
    false,
    false,
    false,
    false,
    false,
    false,
    false,
    false,
    false,
    false,
    false,
    false,
    false,
    false,
    true,
    true,
    true,
    true,
    true,
    true,
    true,
    true,
    true,
    true,
    true,
    true,
    true,
    true,
    true,
    true,
    true,
    true,
    true,
    true,
    true,
    true,
    true,
    true,
    true,
    true,
    true,
    true,
    true,
    true,
    true,
    true,
    true,
    true,
    true,
    true,
    true,
    true,
    true,
    true,
    true,
    true,
    true,
    true,
    true,
    true,
    true,
    true,
    true,
    true,
    true,
    true,
    true,
    true,
    true,
    true,
    true,
    true,
    true,
    true,
    true,
    true,
    true,
    true,
    true,
    true,
    true,
    true,
    true,
    true,
    true,
    true,
    true,
    true,
    true,
    true,
    true,
    true,
    true,
    true,
    true,
    true,
    true,
    true,
    true,
    true,
    true,
    true,
    true,
    true,
    true,
    true,
    true,
    true,
    true,
    true,
    true,
    true,
    true,
    true,
    true
  ],
  "rfd_sampled_mask": [
    "X282-382/0",
    "59-59"
  ],
  "rfd_mask_1d": [
    false,
    false,
    false,
    false,
    false,
    false,
    false,
    false,
    false,
    false,
    false,
    false,
    false,
    false,
    false,
    false,
    false,
    false,
    false,
    false,
    false,
    false,
    false,
    false,
    false,
    false,
    false,
    false,
    false,
    false,
    false,
    false,
    false,
    false,
    false,
    false,
    false,
    false,
    false,
    false,
    false,
    false,
    false,
    false,
    false,
    false,
    false,
    false,
    false,
    false,
    false,
    false,
    false,
    false,
    false,
    false,
    false,
    false,
    false,
    true,
    true,
    true,
    true,
    true,
    true,
    true,
    true,
    true,
    true,
    true,
    true,
    true,
    true,
    true,
    true,
    true,
    true,
    true,
    true,
    true,
    true,
    true,
    true,
    true,
    true,
    true,
    true,
    true,
    true,
    true,
    true,
    true,
    true,
    true,
    true,
    true,
    true,
    true,
    true,
    true,
    true,
    true,
    true,
    true,
    true,
    true,
    true,
    true,
    true,
    true,
    true,
    true,
    true,
    true,
    true,
    true,
    true,
    true,
    true,
    true,
    true,
    true,
    true,
    true,
    true,
    true,
    true,
    true,
    true,
    true,
    true,
    true,
    true,
    true,
    true,
    true,
    true,
    true,
    true,
    true,
    true,
    true,
    true,
    true,
    true,
    true,
    true,
    true,
    true,
    true,
    true,
    true,
    true,
    true,
    true,
    true,
    true,
    true,
    true,
    true
  ]
}
```
