## Supplementary File 1 for "ProteinDJ: a high-performance and modular protein design pipeline": fold_56.json

```
{
  "fold_id": 56,
  "rfd_config": {
    "inference": {
      "input_pdb": "1www_trka.pdb",
      "num_designs": 25,
      "design_startnum": 50,
      "ckpt_override_path": null,
      "symmetry": null,
      "recenter": true,
      "radius": 10.0,
      "model_only_neighbors": false,
      "output_prefix": "./rfd_results/fold",
      "write_trajectory": false,
      "scaffold_guided": false,
      "model_runner": "SelfConditioning",
      "cautious": true,
      "align_motif": true,
      "symmetric_self_cond": true,
      "final_step": 1,
      "deterministic": false,
      "trb_save_ckpt_path": "/app/RFdiffusion/models/Complex_base_ckpt.pt",
      "schedule_directory_path": "/app/RFdiffusion/schedules",
      "model_directory_path": "/app/RFdiffusion/models"
    },
    "contigmap": {
      "contigs": [
        "X282-382/0 50-100"
      ],
      "inpaint_seq": null,
      "inpaint_str": null,
      "inpaint_str_helix": null,
      "inpaint_str_strand": null,
      "inpaint_str_loop": null,
      "provide_seq": null,
      "length": null
    },
    "model": {
      "n_extra_block": 4,
      "n_main_block": 32,
      "n_ref_block": 4,
      "d_msa": 256,
      "d_msa_full": 64,
      "d_pair": 128,
      "d_templ": 64,
      "n_head_msa": 8,
      "n_head_pair": 4,
      "n_head_templ": 4,
      "d_hidden": 32,
      "d_hidden_templ": 32,
      "p_drop": 0.15,
      "SE3_param_full": {
        "num_layers": 1,
        "num_channels": 32,
        "num_degrees": 2,
        "n_heads": 4,
        "div": 4,
        "l0_in_features": 8,
        "l0_out_features": 8,
        "l1_in_features": 3,
        "l1_out_features": 2,
        "num_edge_features": 32
      },
      "SE3_param_topk": {
        "num_layers": 1,
        "num_channels": 32,
        "num_degrees": 2,
        "n_heads": 4,
        "div": 4,
        "l0_in_features": 64,
        "l0_out_features": 64,
        "l1_in_features": 3,
        "l1_out_features": 2,
        "num_edge_features": 64
      },
      "freeze_track_motif": false,
      "use_motif_timestep": true
    },
    "diffuser": {
      "T": 50,
      "b_0": 0.01,
      "b_T": 0.07,
      "schedule_type": "linear",
      "so3_type": "igso3",
      "crd_scale": 0.25,
      "partial_T": null,
      "so3_schedule_type": "linear",
      "min_b": 1.5,
      "max_b": 2.5,
      "min_sigma": 0.02,
      "max_sigma": 1.5
    },
    "denoiser": {
      "noise_scale_ca": 0,
      "final_noise_scale_ca": 1,
      "ca_noise_schedule_type": "constant",
      "noise_scale_frame": 0,
      "final_noise_scale_frame": 1,
      "frame_noise_schedule_type": "constant"
    },
    "ppi": {
      "hotspot_res": [
        "X294",
        "X296",
        "X333"
      ]
    },
    "potentials": {
      "guiding_potentials": null,
      "guide_scale": 10,
      "guide_decay": "constant",
      "olig_inter_all": null,
      "olig_intra_all": null,
      "olig_custom_contact": null,
      "substrate": null
    },
    "contig_settings": {
      "ref_idx": null,
      "hal_idx": null,
      "idx_rf": null,
      "inpaint_seq_tensor": null
    },
    "preprocess": {
      "sidechain_input": false,
      "motif_sidechain_input": true,
      "d_t1d": 24,
      "d_t2d": 44,
      "prob_self_cond": 0.5,
      "str_self_cond": true,
      "predict_previous": false
    },
    "logging": {
      "inputs": false
    },
    "scaffoldguided": {
      "scaffoldguided": false,
      "target_pdb": false,
      "target_path": null,
      "scaffold_list": null,
      "scaffold_dir": null,
      "sampled_insertion": 0,
      "sampled_N": 0,
      "sampled_C": 0,
      "ss_mask": 0,
      "systematic": false,
      "target_ss": null,
      "target_adj": null,
      "mask_loops": true,
      "contig_crop": null
    }
  },
  "rfd_plddt": [
    [
      0.18175014853477478,
      0.18248692154884338,
      0.17231464385986328,
      0.15691237151622772,
      0.14793707430362701,
      0.1415703296661377,
      0.13299128413200378,
      0.12296751141548157,
      0.11973433196544647,
      0.11634591221809387,
      0.1131957471370697,
      0.10261975228786469,
      0.0996144562959671,
      0.09640791267156601,
      0.08991304785013199,
      0.08240391314029694,
      0.07841327786445618,
      0.08063079416751862,
      0.0776304081082344,
      0.07689771056175232,
      0.0747685506939888,
      0.0738195925951004,
      0.07272790372371674,
      0.07149568200111389,
      0.07013189792633057,
      0.07568937540054321,
      0.07787021994590759,
      0.07597222924232483,
      0.075963594019413,
      0.07176785171031952,
      0.07403044402599335,
      0.07313934713602066,
      0.07071597129106522,
      0.0691266879439354,
      0.07073274999856949,
      0.07023416459560394,
      0.06960411369800568,
      0.06934951990842819,
      0.06790701299905777,
      0.06624814867973328,
      0.06817461550235748,
      0.07004076987504959,
      0.06829139590263367,
      0.067964106798172,
      0.06972883641719818,
      0.07019359618425369,
      0.07137991487979889,
      0.07252997159957886,
      0.07294595241546631,
      0.07489132881164551,
      0.07471437007188797,
      0.07311522960662842,
      0.073056161403656,
      0.07213885337114334,
      0.06903477013111115,
      0.06884865462779999,
      0.07022903859615326,
      0.0710950642824173,
      0.07092863321304321,
      0.07417745143175125,
      0.07670749723911285,
      0.07754255831241608,
      0.07644300907850266,
      0.07650183886289597,
      0.0776597261428833,
      0.07721902430057526,
      0.0776909589767456,
      0.08061463385820389,
      0.0805945098400116,
      0.07949729263782501,
      0.08258397877216339,
      0.08000706881284714,
      0.07835692167282104,
      0.08111777156591415,
      0.08285798132419586,
      0.092068150639534,
      0.0941082239151001,
      0.0986306443810463,
      0.1013513058423996,
      0.102503702044487,
      0.10312097519636154,
      0.10901439189910889,
      0.11662574112415314,
      0.12298578023910522,
      0.12955325841903687,
      0.13930165767669678,
      0.14001262187957764,
      0.15133166313171387,
      0.16904756426811218,
      0.17587672173976898,
      0.9529220461845398,
      0.9643164873123169,
      0.9651452898979187,
      0.9728164672851562,
      0.9619721174240112,
      0.9493613243103027,
      0.9487619400024414,
      0.9098547697067261,
      0.8992756009101868,
      0.8606307506561279,
      0.8583436012268066,
      0.8692269325256348,
      0.8263849020004272,
      0.8309059143066406,
      0.7981452345848083,
      0.799193263053894,
      0.8425527811050415,
      0.8535161018371582,
      0.8746832609176636,
      0.9028733372688293,
      0.8784117102622986,
      0.8993316888809204,
      0.8879297971725464,
      0.9344066381454468,
      0.9399913549423218,
      0.9613834023475647,
      0.9680463075637817,
      0.9774758219718933,
      0.9820746779441833,
      0.9884796738624573,
      0.9952670335769653,
      0.9967852830886841,
      0.9980835914611816,
      0.9986885190010071,
      0.9983474612236023,
      0.9984973073005676,
      0.99760901927948,
      0.9953281879425049,
      0.996039867401123,
      0.9968441128730774,
      0.997364342212677,
      0.9935581684112549,
      0.9903564453125,
      0.9857154488563538,
      0.9661061763763428,
      0.9707712531089783,
      0.9856084585189819,
      0.9762832522392273,
      0.9664863348007202,
      0.912306010723114,
      0.886685848236084,
      0.829698383808136,
      0.8048786520957947,
      0.8101292252540588,
      0.749826192855835,
      0.7247586250305176,
      0.8103238344192505,
      0.8419754505157471,
      0.9086598753929138,
      0.8816054463386536,
      0.8744724988937378,
      0.8591645956039429,
      0.8778902888298035,
      0.8980569243431091,
      0.95633465051651,
      0.9221872091293335,
      0.9539645910263062,
      0.9302562475204468,
      0.9299765229225159,
      0.9635894298553467,
      0.9663566946983337,
      0.9697743654251099,
      0.9929187297821045,
      0.9935627579689026,
      0.9893636107444763,
      0.9934104681015015,
      0.9934295415878296,
      0.997083842754364,
      0.9966474175453186,
      0.9965064525604248,
      0.9970893263816833,
      0.993885338306427,
      0.9917047619819641,
      0.9802589416503906,
      0.9792808890342712,
      0.9733465909957886,
      0.9853171706199646,
      0.9880524277687073,
      0.9816263914108276,
      0.9875704646110535,
      0.980116069316864,
      0.9848513007164001,
      0.9727023243904114,
      0.9774925708770752,
      0.9692626595497131,
      0.9583643078804016,
      0.9487239122390747,
      0.9399147033691406,
      0.9376786351203918,
      0.9457350969314575,
      0.9560545086860657
    ],
    [
      0.18928973376750946,
      0.22892515361309052,
      0.22887550294399261,
      0.21515272557735443,
      0.20861217379570007,
      0.19993774592876434,
      0.18480049073696136,
      0.17273317277431488,
      0.16419312357902527,
      0.16092529892921448,
      0.14533114433288574,
      0.13160443305969238,
      0.12739363312721252,
      0.12064676731824875,
      0.11449047923088074,
      0.10576136410236359,
      0.10119913518428802,
      0.09709906578063965,
      0.09228354692459106,
      0.08593039959669113,
      0.08261173218488693,
      0.08119753003120422,
      0.0806322693824768,
      0.07973937690258026,
      0.07866904139518738,
      0.07851794362068176,
      0.07803193479776382,
      0.07582144439220428,
      0.07651526480913162,
      0.07610820978879929,
      0.07584630697965622,
      0.0745624303817749,
      0.0750340074300766,
      0.07593778520822525,
      0.07728211581707001,
      0.07731543481349945,
      0.08145595341920853,
      0.08133517950773239,
      0.08001336455345154,
      0.08021882176399231,
      0.08293775469064713,
      0.07954646646976471,
      0.08335816860198975,
      0.08458887040615082,
      0.08145726472139359,
      0.08363940566778183,
      0.08705105632543564,
      0.08833593130111694,
      0.08725036680698395,
      0.09022172540426254,
      0.0911385640501976,
      0.08872103691101074,
      0.08993025869131088,
      0.0911710187792778,
      0.0864853709936142,
      0.08708029985427856,
      0.08430363237857819,
      0.08344558626413345,
      0.08038615435361862,
      0.08124580979347229,
      0.08449104428291321,
      0.08238288015127182,
      0.08482445031404495,
      0.08497342467308044,
      0.08268869668245316,
      0.08132027089595795,
      0.07959160208702087,
      0.08119460940361023,
      0.0791637971997261,
      0.07900307327508926,
      0.07701017707586288,
      0.07903099060058594,
      0.07887116074562073,
      0.07857374846935272,
      0.08078916370868683,
      0.08805184811353683,
      0.08921298384666443,
      0.09726962447166443,
      0.10281804203987122,
      0.10610068589448929,
      0.1080295518040657,
      0.11184534430503845,
      0.11993447691202164,
      0.12694796919822693,
      0.13496392965316772,
      0.1471102237701416,
      0.1585884392261505,
      0.17181459069252014,
      0.18974141776561737,
      0.1861032247543335,
      0.9486315250396729,
      0.9617823362350464,
      0.9585015773773193,
      0.9595096111297607,
      0.9413453340530396,
      0.925553023815155,
      0.9189850687980652,
      0.876806378364563,
      0.8738558292388916,
      0.8422694802284241,
      0.8440833687782288,
      0.8640459775924683,
      0.8262112736701965,
      0.8309292793273926,
      0.7893279790878296,
      0.7966147065162659,
      0.8418673872947693,
      0.853100597858429,
      0.8771508932113647,
      0.9013171195983887,
      0.8739597201347351,
      0.8877741098403931,
      0.8713662624359131,
      0.9201614856719971,
      0.9250380396842957,
      0.9485805034637451,
      0.9647215008735657,
      0.9772958755493164,
      0.9828606843948364,
      0.9864729642868042,
      0.9935653805732727,
      0.9955807328224182,
      0.9959732294082642,
      0.9969514608383179,
      0.9944766163825989,
      0.9955021142959595,
      0.9923974275588989,
      0.9865203499794006,
      0.9891710877418518,
      0.9927449226379395,
      0.9937434196472168,
      0.9876959323883057,
      0.9826883673667908,
      0.9748967885971069,
      0.9488919973373413,
      0.9604107141494751,
      0.9788462519645691,
      0.9694852828979492,
      0.9633755683898926,
      0.9131460189819336,
      0.888755202293396,
      0.8319118022918701,
      0.8049060106277466,
      0.808013916015625,
      0.7368334531784058,
      0.713541567325592,
      0.808279275894165,
      0.8351656198501587,
      0.9018373489379883,
      0.8727197051048279,
      0.8728347420692444,
      0.853341281414032,
      0.8788022398948669,
      0.9015347957611084,
      0.9568653106689453,
      0.9237886071205139,
      0.9522018432617188,
      0.9271700978279114,
      0.9248434901237488,
      0.9581900238990784,
      0.9548685550689697,
      0.9558063745498657,
      0.9857960343360901,
      0.9885773658752441,
      0.981903076171875,
      0.9853735566139221,
      0.9837137460708618,
      0.9922652244567871,
      0.9896162748336792,
      0.9916279911994934,
      0.9913198947906494,
      0.9865868091583252,
      0.9832870960235596,
      0.9732139110565186,
      0.974825382232666,
      0.9666983485221863,
      0.9747496247291565,
      0.9740244150161743,
      0.9587548971176147,
      0.9679659008979797,
      0.9546095728874207,
      0.9646889567375183,
      0.9492247104644775,
      0.9587500095367432,
      0.9568053483963013,
      0.9477338194847107,
      0.941644549369812,
      0.9307656288146973,
      0.919026255607605,
      0.9170511364936829,
      0.9330240488052368
    ],
    [
      0.15574407577514648,
      0.21159985661506653,
      0.2290635108947754,
      0.24160319566726685,
      0.24862340092658997,
      0.24821317195892334,
      0.24345803260803223,
      0.23518148064613342,
      0.2194751650094986,
      0.21406356990337372,
      0.20257095992565155,
      0.17552852630615234,
      0.15690892934799194,
      0.15297134220600128,
      0.14153972268104553,
      0.12545213103294373,
      0.11556300520896912,
      0.1133074164390564,
      0.11092157661914825,
      0.09769792854785919,
      0.09261206537485123,
      0.09135916829109192,
      0.08855906873941422,
      0.08285494148731232,
      0.0837700217962265,
      0.08587969839572906,
      0.08571959286928177,
      0.08120623230934143,
      0.07964997738599777,
      0.084352508187294,
      0.0805608332157135,
      0.07980788499116898,
      0.08131860941648483,
      0.0836368054151535,
      0.08318769186735153,
      0.08479464054107666,
      0.08900080621242523,
      0.0903414860367775,
      0.09020227193832397,
      0.09217844158411026,
      0.09748943150043488,
      0.09254949539899826,
      0.09781376272439957,
      0.09641533344984055,
      0.09522034227848053,
      0.09407214820384979,
      0.09714218974113464,
      0.09654475748538971,
      0.09431536495685577,
      0.09939870238304138,
      0.0994677022099495,
      0.0954720675945282,
      0.0967983826994896,
      0.09922149777412415,
      0.09386890381574631,
      0.08852480351924896,
      0.09293809533119202,
      0.09164640307426453,
      0.08913949877023697,
      0.09189377725124359,
      0.09104683250188828,
      0.0886814221739769,
      0.09107977896928787,
      0.09047884494066238,
      0.08999934792518616,
      0.0867510586977005,
      0.08718752861022949,
      0.08742333203554153,
      0.08517922461032867,
      0.08548875898122787,
      0.08312127739191055,
      0.08379767835140228,
      0.0830158069729805,
      0.08196777105331421,
      0.0892723798751831,
      0.09361864626407623,
      0.0978604406118393,
      0.10765867680311203,
      0.11479751765727997,
      0.11481785774230957,
      0.11781439185142517,
      0.12259620428085327,
      0.13436035811901093,
      0.14986714720726013,
      0.16076940298080444,
      0.1740991473197937,
      0.19382047653198242,
      0.21251371502876282,
      0.24055203795433044,
      0.2430884838104248,
      0.948599100112915,
      0.9608201384544373,
      0.9565802812576294,
      0.9580139517784119,
      0.9407614469528198,
      0.9242892265319824,
      0.9187530279159546,
      0.8740514516830444,
      0.8733290433883667,
      0.8385860919952393,
      0.8359804749488831,
      0.8606995940208435,
      0.8245992660522461,
      0.8294093608856201,
      0.793343186378479,
      0.795296311378479,
      0.8355826139450073,
      0.8511351943016052,
      0.8767812252044678,
      0.9007140398025513,
      0.8731496334075928,
      0.8867714405059814,
      0.8718034625053406,
      0.9237848520278931,
      0.926505982875824,
      0.9486640691757202,
      0.9636147022247314,
      0.976974606513977,
      0.9828959107398987,
      0.9868481755256653,
      0.9939548969268799,
      0.9957442283630371,
      0.9961945414543152,
      0.9970852732658386,
      0.9947633743286133,
      0.9955154657363892,
      0.9922398328781128,
      0.986518383026123,
      0.9894582629203796,
      0.9929415583610535,
      0.9938982129096985,
      0.9878997802734375,
      0.9830513596534729,
      0.9746350646018982,
      0.9475551247596741,
      0.9586579203605652,
      0.9783150553703308,
      0.9692388772964478,
      0.963958740234375,
      0.9137848615646362,
      0.8899476528167725,
      0.8302823305130005,
      0.8022139072418213,
      0.8072831630706787,
      0.7269233465194702,
      0.7115246057510376,
      0.8130924701690674,
      0.8379014730453491,
      0.905515193939209,
      0.8765336871147156,
      0.8757874369621277,
      0.8516331315040588,
      0.8769943118095398,
      0.901216447353363,
      0.9560866951942444,
      0.9223798513412476,
      0.9502853155136108,
      0.9220682382583618,
      0.9190686941146851,
      0.9544100761413574,
      0.9497951865196228,
      0.950337290763855,
      0.9837469458580017,
      0.9872735142707825,
      0.9799575209617615,
      0.9840057492256165,
      0.982851505279541,
      0.9921239018440247,
      0.9895232915878296,
      0.9916062355041504,
      0.9908999800682068,
      0.9861382246017456,
      0.9832895994186401,
      0.973402738571167,
      0.974507749080658,
      0.9655231833457947,
      0.9741235375404358,
      0.9732859134674072,
      0.9576091766357422,
      0.9672510623931885,
      0.954190731048584,
      0.9638832211494446,
      0.9479891061782837,
      0.9561980366706848,
      0.9535194039344788,
      0.9433953762054443,
      0.9350453615188599,
      0.9216441512107849,
      0.9098888635635376,
      0.9102749824523926,
      0.9289976358413696
    ],
    [
      0.16760389506816864,
      0.23540879786014557,
      0.24444153904914856,
      0.25404268503189087,
      0.26811516284942627,
      0.2822566330432892,
      0.2844022512435913,
      0.2784302830696106,
      0.2556625008583069,
      0.2425006926059723,
      0.2310677468776703,
      0.19949078559875488,
      0.17716377973556519,
      0.17269086837768555,
      0.1608717292547226,
      0.14200781285762787,
      0.12847241759300232,
      0.1265268623828888,
      0.1232711598277092,
      0.11113356053829193,
      0.10496744513511658,
      0.10400455445051193,
      0.10312870889902115,
      0.09205406904220581,
      0.09320142865180969,
      0.09613918513059616,
      0.09349573403596878,
      0.08926832675933838,
      0.09169495850801468,
      0.09305696934461594,
      0.09027142822742462,
      0.08917977660894394,
      0.08924416452646255,
      0.09114337712526321,
      0.08891714364290237,
      0.09057527035474777,
      0.09122245758771896,
      0.09200655668973923,
      0.09379379451274872,
      0.10105934739112854,
      0.10657836496829987,
      0.10192696750164032,
      0.10908134281635284,
      0.10969454795122147,
      0.10739976912736893,
      0.10369784384965897,
      0.11575311422348022,
      0.11370585858821869,
      0.10914567857980728,
      0.11898469924926758,
      0.11670298129320145,
      0.11034197360277176,
      0.1070578545331955,
      0.11301952600479126,
      0.10668771713972092,
      0.09904994815587997,
      0.10656233131885529,
      0.10354626923799515,
      0.0976642370223999,
      0.10491722822189331,
      0.108635313808918,
      0.10570365190505981,
      0.10359163582324982,
      0.10148727893829346,
      0.10236222296953201,
      0.09837007522583008,
      0.10064313560724258,
      0.09953080862760544,
      0.09537697583436966,
      0.09562933444976807,
      0.0961606428027153,
      0.09577130526304245,
      0.09246564656496048,
      0.09167514741420746,
      0.0950791984796524,
      0.09947043657302856,
      0.10444580763578415,
      0.10946369171142578,
      0.11864040046930313,
      0.11886795610189438,
      0.12514661252498627,
      0.1305030882358551,
      0.14032557606697083,
      0.15746711194515228,
      0.16952013969421387,
      0.18899932503700256,
      0.20689211785793304,
      0.2354871928691864,
      0.2595518231391907,
      0.26128721237182617,
      0.9507870078086853,
      0.9642479419708252,
      0.959811806678772,
      0.9609668254852295,
      0.9439008831977844,
      0.9246639013290405,
      0.9189554452896118,
      0.875360906124115,
      0.872100293636322,
      0.8315142393112183,
      0.8350817561149597,
      0.862323522567749,
      0.8210325241088867,
      0.8281951546669006,
      0.7958338856697083,
      0.7900168895721436,
      0.8314155340194702,
      0.8493154644966125,
      0.8764894008636475,
      0.8985525369644165,
      0.8686674237251282,
      0.8833531141281128,
      0.8705880641937256,
      0.9235427975654602,
      0.9267935156822205,
      0.950564444065094,
      0.9661356210708618,
      0.9791763424873352,
      0.9843147397041321,
      0.9884434342384338,
      0.9948639273643494,
      0.9962666630744934,
      0.9968118667602539,
      0.9975329637527466,
      0.9958092570304871,
      0.9962263703346252,
      0.9931771755218506,
      0.9881136417388916,
      0.9909417033195496,
      0.9939457774162292,
      0.9947900772094727,
      0.9891743063926697,
      0.9843470454216003,
      0.9760889410972595,
      0.9484439492225647,
      0.9586741924285889,
      0.9785084128379822,
      0.9696307182312012,
      0.963749349117279,
      0.9125214219093323,
      0.8873746395111084,
      0.8263663053512573,
      0.7994009256362915,
      0.8062821626663208,
      0.725881040096283,
      0.7170919179916382,
      0.818429172039032,
      0.8415567278862,
      0.9066990613937378,
      0.8781548738479614,
      0.8758834600448608,
      0.8479297161102295,
      0.8723489046096802,
      0.8981525897979736,
      0.9539462327957153,
      0.9201678037643433,
      0.9489742517471313,
      0.9200557470321655,
      0.9163190126419067,
      0.9537919163703918,
      0.9495701789855957,
      0.9512825608253479,
      0.9850437641143799,
      0.9883516430854797,
      0.9809027910232544,
      0.985061526298523,
      0.98395836353302,
      0.9926437139511108,
      0.9904471039772034,
      0.9923304319381714,
      0.9923264980316162,
      0.9878165125846863,
      0.9862165451049805,
      0.9777126312255859,
      0.9787309169769287,
      0.969448447227478,
      0.9773378372192383,
      0.976448655128479,
      0.9604537487030029,
      0.9691402316093445,
      0.9555835723876953,
      0.9652436971664429,
      0.9490833282470703,
      0.9571231603622437,
      0.9530368447303772,
      0.9422786235809326,
      0.9332616925239563,
      0.9199140071868896,
      0.9087672233581543,
      0.9118375182151794,
      0.9309450387954712
    ],
    [
      0.17367185652256012,
      0.2614511549472809,
      0.2606949210166931,
      0.2701507806777954,
      0.28660696744918823,
      0.2915101647377014,
      0.29286989569664,
      0.2858467102050781,
      0.2736225128173828,
      0.25269731879234314,
      0.25154030323028564,
      0.22898845374584198,
      0.2018854320049286,
      0.19774110615253448,
      0.19133567810058594,
      0.17096607387065887,
      0.15262998640537262,
      0.15617650747299194,
      0.1525486260652542,
      0.13829374313354492,
      0.1245756670832634,
      0.12617328763008118,
      0.12430459260940552,
      0.11390140652656555,
      0.11190252751111984,
      0.11421801149845123,
      0.10902008414268494,
      0.10121126472949982,
      0.1032196506857872,
      0.10815232992172241,
      0.10281482338905334,
      0.09933654218912125,
      0.10160171985626221,
      0.10638446360826492,
      0.10059437155723572,
      0.10139928013086319,
      0.10682325065135956,
      0.10794119536876678,
      0.10681271553039551,
      0.11503396928310394,
      0.11919616162776947,
      0.12224073708057404,
      0.12844567000865936,
      0.1277652531862259,
      0.12833580374717712,
      0.12944500148296356,
      0.13242876529693604,
      0.1325739622116089,
      0.12872356176376343,
      0.1416323482990265,
      0.13888448476791382,
      0.13389691710472107,
      0.13132749497890472,
      0.138310045003891,
      0.12946052849292755,
      0.11750498414039612,
      0.12063957005739212,
      0.12440182268619537,
      0.11789210140705109,
      0.12245842069387436,
      0.13354456424713135,
      0.1321309357881546,
      0.12791217863559723,
      0.12648683786392212,
      0.12614984810352325,
      0.1214689314365387,
      0.12137530744075775,
      0.12071618437767029,
      0.12114882469177246,
      0.12177470326423645,
      0.12339180707931519,
      0.12409694492816925,
      0.12131287902593613,
      0.1255662441253662,
      0.13041472434997559,
      0.1324470341205597,
      0.13670174777507782,
      0.14323167502880096,
      0.15227510035037994,
      0.15358170866966248,
      0.1581646203994751,
      0.16602382063865662,
      0.17949950695037842,
      0.20708276331424713,
      0.22003386914730072,
      0.23471859097480774,
      0.23105408251285553,
      0.23821339011192322,
      0.22925882041454315,
      0.20501548051834106,
      0.9542276263237,
      0.9680822491645813,
      0.9644919037818909,
      0.9650429487228394,
      0.9494099617004395,
      0.9289184808731079,
      0.9253431558609009,
      0.8838725090026855,
      0.8787195682525635,
      0.8328959941864014,
      0.8280810117721558,
      0.8580463528633118,
      0.8214206099510193,
      0.8294563293457031,
      0.7908967137336731,
      0.7910780906677246,
      0.836400032043457,
      0.852212131023407,
      0.8792919516563416,
      0.9002659320831299,
      0.8701769709587097,
      0.889040470123291,
      0.8764960169792175,
      0.9289970397949219,
      0.9308822154998779,
      0.9551464915275574,
      0.9698361754417419,
      0.981444239616394,
      0.9858872294425964,
      0.9899907112121582,
      0.9957844018936157,
      0.9968488812446594,
      0.9973675012588501,
      0.997862696647644,
      0.9964823126792908,
      0.9967089295387268,
      0.9937100410461426,
      0.9891414046287537,
      0.9919523000717163,
      0.9947127103805542,
      0.9955543279647827,
      0.990450382232666,
      0.9863326549530029,
      0.9781879186630249,
      0.9510897994041443,
      0.9605275988578796,
      0.9804122447967529,
      0.9721613526344299,
      0.9667801856994629,
      0.9168026447296143,
      0.8911325931549072,
      0.8238350749015808,
      0.7983142137527466,
      0.8099169731140137,
      0.7276987433433533,
      0.7250524163246155,
      0.8288225531578064,
      0.8504776954650879,
      0.9126553535461426,
      0.8850716948509216,
      0.8812316656112671,
      0.8516933917999268,
      0.8739557266235352,
      0.8999108076095581,
      0.9569519758224487,
      0.921601414680481,
      0.9491453170776367,
      0.918633222579956,
      0.9145969152450562,
      0.9527857303619385,
      0.9502869844436646,
      0.9525222778320312,
      0.9859513640403748,
      0.9890753030776978,
      0.9813230633735657,
      0.9859079122543335,
      0.9844734072685242,
      0.9930389523506165,
      0.9910763502120972,
      0.9929978847503662,
      0.9934542179107666,
      0.9896763563156128,
      0.9889958500862122,
      0.9810763597488403,
      0.9818223714828491,
      0.9730629324913025,
      0.9803038835525513,
      0.9795317649841309,
      0.9649202823638916,
      0.972042977809906,
      0.9583184123039246,
      0.9668278694152832,
      0.9499182105064392,
      0.9570643901824951,
      0.9533911943435669,
      0.9429248571395874,
      0.9323831796646118,
      0.9215219616889954,
      0.9093819856643677,
      0.9136995077133179,
      0.9317097067832947
    ],
    [
      0.1895589828491211,
      0.2688424587249756,
      0.27095675468444824,
      0.27934494614601135,
      0.292387455701828,
      0.2905086278915405,
      0.27700066566467285,
      0.2732096314430237,
      0.26810455322265625,
      0.2526513934135437,
      0.25092071294784546,
      0.2343648076057434,
      0.21169555187225342,
      0.2082943171262741,
      0.20905950665473938,
      0.1890142560005188,
      0.16972722113132477,
      0.17775265872478485,
      0.1773536205291748,
      0.1616293042898178,
      0.14574921131134033,
      0.15066523849964142,
      0.1536402404308319,
      0.14256909489631653,
      0.13724327087402344,
      0.14200285077095032,
      0.13847716152668,
      0.12746483087539673,
      0.13336831331253052,
      0.13772743940353394,
      0.12852811813354492,
      0.12545204162597656,
      0.13039229810237885,
      0.13033954799175262,
      0.12110599130392075,
      0.12832236289978027,
      0.1377059519290924,
      0.13900107145309448,
      0.1366564929485321,
      0.14642220735549927,
      0.14416563510894775,
      0.14737610518932343,
      0.15744391083717346,
      0.15894967317581177,
      0.1562817543745041,
      0.16014784574508667,
      0.16944630444049835,
      0.16070403158664703,
      0.14953747391700745,
      0.16356270015239716,
      0.17068591713905334,
      0.1572285145521164,
      0.15499761700630188,
      0.16252416372299194,
      0.15498875081539154,
      0.13971953094005585,
      0.1449747234582901,
      0.15055865049362183,
      0.1452689915895462,
      0.15347763895988464,
      0.16746999323368073,
      0.16192477941513062,
      0.1577555537223816,
      0.16025349497795105,
      0.15789692103862762,
      0.15201231837272644,
      0.15929991006851196,
      0.16538098454475403,
      0.15944935381412506,
      0.1634267419576645,
      0.17322374880313873,
      0.18338105082511902,
      0.18029050529003143,
      0.19060304760932922,
      0.20522072911262512,
      0.20663273334503174,
      0.2119929939508438,
      0.2191282957792282,
      0.23111587762832642,
      0.23403404653072357,
      0.23961472511291504,
      0.24528437852859497,
      0.24914218485355377,
      0.25821229815483093,
      0.2696259915828705,
      0.2544846534729004,
      0.24215130507946014,
      0.24569958448410034,
      0.24178065359592438,
      0.21856294572353363,
      0.9599681496620178,
      0.9736711978912354,
      0.9710499048233032,
      0.970848560333252,
      0.956717848777771,
      0.9360105395317078,
      0.9320743083953857,
      0.8926803469657898,
      0.8857371211051941,
      0.8384851217269897,
      0.8307638168334961,
      0.8564942479133606,
      0.8147430419921875,
      0.8303669691085815,
      0.7823328971862793,
      0.7963017225265503,
      0.8415437936782837,
      0.8560941815376282,
      0.8805361986160278,
      0.9027848243713379,
      0.8729187250137329,
      0.8942948579788208,
      0.8823277950286865,
      0.9335389137268066,
      0.9356768131256104,
      0.9605153799057007,
      0.9744226336479187,
      0.9842706322669983,
      0.9876641035079956,
      0.9916224479675293,
      0.9965527653694153,
      0.9974103569984436,
      0.9978957176208496,
      0.9982497692108154,
      0.9972972869873047,
      0.9974706768989563,
      0.9948451519012451,
      0.9907013177871704,
      0.9932911396026611,
      0.9956035614013672,
      0.996516227722168,
      0.9923012852668762,
      0.9890574812889099,
      0.9816901683807373,
      0.9557909369468689,
      0.9645980000495911,
      0.983241617679596,
      0.9745267033576965,
      0.9682446122169495,
      0.9179235100746155,
      0.8911859393119812,
      0.8178514242172241,
      0.7962021231651306,
      0.8124818801879883,
      0.729796826839447,
      0.7303595542907715,
      0.8374876976013184,
      0.8576321601867676,
      0.9172921776771545,
      0.8890252113342285,
      0.8823160529136658,
      0.852401077747345,
      0.8755202889442444,
      0.9017136693000793,
      0.9597165584564209,
      0.9239760041236877,
      0.9522156715393066,
      0.924728274345398,
      0.9212926030158997,
      0.9583044052124023,
      0.9574332237243652,
      0.9608138799667358,
      0.9893555045127869,
      0.9913777709007263,
      0.9838243722915649,
      0.9876869916915894,
      0.9862850308418274,
      0.9939011335372925,
      0.9923757314682007,
      0.9940356016159058,
      0.9949032664299011,
      0.991940438747406,
      0.9920444488525391,
      0.984961748123169,
      0.9858580231666565,
      0.9784450531005859,
      0.9842121005058289,
      0.9835197925567627,
      0.9708218574523926,
      0.975953221321106,
      0.9624034762382507,
      0.969639778137207,
      0.9532611966133118,
      0.9590243101119995,
      0.9552834630012512,
      0.9468397498130798,
      0.9398425817489624,
      0.9299193620681763,
      0.9217196702957153,
      0.9245275855064392,
      0.9392780661582947
    ],
    [
      0.2042957991361618,
      0.28649526834487915,
      0.28152573108673096,
      0.28250762820243835,
      0.29962584376335144,
      0.2997112572193146,
      0.28791144490242004,
      0.284636914730072,
      0.2814376950263977,
      0.269260048866272,
      0.269081711769104,
      0.2587629556655884,
      0.23001742362976074,
      0.21914570033550262,
      0.2212522327899933,
      0.20208244025707245,
      0.18388673663139343,
      0.18950383365154266,
      0.18935471773147583,
      0.17186306416988373,
      0.15540406107902527,
      0.16139763593673706,
      0.16709409654140472,
      0.15248335897922516,
      0.14513172209262848,
      0.1498110443353653,
      0.14593014121055603,
      0.13553553819656372,
      0.13658417761325836,
      0.13896425068378448,
      0.1293914020061493,
      0.1258145123720169,
      0.1330639272928238,
      0.13549081981182098,
      0.1257152259349823,
      0.1322198212146759,
      0.14338409900665283,
      0.1449016034603119,
      0.14045289158821106,
      0.15001362562179565,
      0.1471550166606903,
      0.1488429307937622,
      0.15941350162029266,
      0.16394928097724915,
      0.15924806892871857,
      0.163868710398674,
      0.17753750085830688,
      0.17046824097633362,
      0.1578422635793686,
      0.17423808574676514,
      0.17787328362464905,
      0.16713504493236542,
      0.1631155014038086,
      0.17470960319042206,
      0.1656349003314972,
      0.15673312544822693,
      0.16026480495929718,
      0.1723780483007431,
      0.16930454969406128,
      0.17920109629631042,
      0.1934569776058197,
      0.1866992712020874,
      0.17853225767612457,
      0.18228423595428467,
      0.18226923048496246,
      0.17214557528495789,
      0.17451462149620056,
      0.18175847828388214,
      0.1765807420015335,
      0.17697979509830475,
      0.18787765502929688,
      0.19809317588806152,
      0.1935264766216278,
      0.20547018945217133,
      0.2178991585969925,
      0.2191789299249649,
      0.22375038266181946,
      0.22945871949195862,
      0.24126535654067993,
      0.24349543452262878,
      0.24835002422332764,
      0.25439170002937317,
      0.25520333647727966,
      0.2641102075576782,
      0.2712593674659729,
      0.25350525975227356,
      0.24402499198913574,
      0.25212806463241577,
      0.2480665147304535,
      0.20941096544265747,
      0.9616813659667969,
      0.9752938747406006,
      0.9728037714958191,
      0.9718561172485352,
      0.9572851061820984,
      0.9349784851074219,
      0.9293857216835022,
      0.8889448642730713,
      0.8825482130050659,
      0.8316712379455566,
      0.8255330920219421,
      0.8548494577407837,
      0.8121490478515625,
      0.8280409574508667,
      0.7751517295837402,
      0.7870245575904846,
      0.8405653834342957,
      0.8566820621490479,
      0.8802118301391602,
      0.90156090259552,
      0.8701586723327637,
      0.8938935995101929,
      0.8816018104553223,
      0.9327795505523682,
      0.9357218742370605,
      0.9612976312637329,
      0.9757011532783508,
      0.9854012131690979,
      0.9884040951728821,
      0.9919670224189758,
      0.9968127012252808,
      0.9974729418754578,
      0.9979525208473206,
      0.9982152581214905,
      0.9971807599067688,
      0.9973306059837341,
      0.9944300651550293,
      0.990263819694519,
      0.9932466745376587,
      0.9956978559494019,
      0.9966483116149902,
      0.9928750991821289,
      0.9899721741676331,
      0.9831260442733765,
      0.9587897658348083,
      0.9670441150665283,
      0.9843156933784485,
      0.9757767915725708,
      0.9689920544624329,
      0.9201662540435791,
      0.8914344310760498,
      0.8123791217803955,
      0.7931073904037476,
      0.8122156858444214,
      0.7305252552032471,
      0.7387145757675171,
      0.8419758081436157,
      0.8594363331794739,
      0.9185402393341064,
      0.8894383907318115,
      0.8829361200332642,
      0.8484463691711426,
      0.87548828125,
      0.9021766781806946,
      0.9609659910202026,
      0.9257285594940186,
      0.9536067843437195,
      0.9293885827064514,
      0.9261443018913269,
      0.9604242444038391,
      0.959741473197937,
      0.9621987342834473,
      0.9901691675186157,
      0.9918404221534729,
      0.9833632111549377,
      0.9862585663795471,
      0.9838566780090332,
      0.9928373694419861,
      0.9914617538452148,
      0.9935182929039001,
      0.9950195550918579,
      0.9923903346061707,
      0.992655336856842,
      0.9864349961280823,
      0.9872812628746033,
      0.9797564744949341,
      0.9848102927207947,
      0.9837505221366882,
      0.9703211784362793,
      0.9747717976570129,
      0.9597055912017822,
      0.9665610790252686,
      0.9482102990150452,
      0.9545425176620483,
      0.9520846009254456,
      0.9441652297973633,
      0.9388408064842224,
      0.93022221326828,
      0.9225283265113831,
      0.927047610282898,
      0.941428005695343
    ],
    [
      0.19153286516666412,
      0.271744042634964,
      0.27631306648254395,
      0.27933889627456665,
      0.29312843084335327,
      0.2940923869609833,
      0.28147515654563904,
      0.28945279121398926,
      0.28310027718544006,
      0.2679907977581024,
      0.27523064613342285,
      0.2716805934906006,
      0.2526680827140808,
      0.23672564327716827,
      0.24448980391025543,
      0.22733162343502045,
      0.2092159390449524,
      0.21029295027256012,
      0.21782663464546204,
      0.20073938369750977,
      0.1829497218132019,
      0.1898708939552307,
      0.19999563694000244,
      0.1840309202671051,
      0.17130737006664276,
      0.18054959177970886,
      0.18072138726711273,
      0.16300946474075317,
      0.16384588181972504,
      0.16727286577224731,
      0.156712144613266,
      0.14763672649860382,
      0.15004518628120422,
      0.15213873982429504,
      0.14003458619117737,
      0.1433483362197876,
      0.1556566208600998,
      0.15427899360656738,
      0.15639716386795044,
      0.16620200872421265,
      0.1726224571466446,
      0.17615771293640137,
      0.19079115986824036,
      0.19011053442955017,
      0.18270111083984375,
      0.18804903328418732,
      0.205535426735878,
      0.19993863999843597,
      0.19147345423698425,
      0.20652206242084503,
      0.20035535097122192,
      0.19243520498275757,
      0.1869032233953476,
      0.19709575176239014,
      0.18423335254192352,
      0.18433062732219696,
      0.18164196610450745,
      0.19386690855026245,
      0.1918325126171112,
      0.19821152091026306,
      0.2217271625995636,
      0.2187049388885498,
      0.21170011162757874,
      0.21531562507152557,
      0.21786707639694214,
      0.2044573277235031,
      0.20105987787246704,
      0.2099917232990265,
      0.205520361661911,
      0.20483355224132538,
      0.21729570627212524,
      0.22949501872062683,
      0.22699157893657684,
      0.2300378382205963,
      0.2410915642976761,
      0.24123260378837585,
      0.24105510115623474,
      0.2429225742816925,
      0.25342857837677,
      0.2549886107444763,
      0.25845053791999817,
      0.2647165358066559,
      0.26314878463745117,
      0.27082815766334534,
      0.2796021103858948,
      0.2632819712162018,
      0.2558438777923584,
      0.26777371764183044,
      0.2636434733867645,
      0.23870325088500977,
      0.963674008846283,
      0.9770107269287109,
      0.9746720790863037,
      0.9731335043907166,
      0.9587346315383911,
      0.9351397752761841,
      0.9276729226112366,
      0.888690710067749,
      0.8806421160697937,
      0.8312068581581116,
      0.8221220970153809,
      0.8554207682609558,
      0.8116298913955688,
      0.8227810859680176,
      0.7615692019462585,
      0.7679812908172607,
      0.8398425579071045,
      0.8567402958869934,
      0.8797047138214111,
      0.8997979164123535,
      0.8665024042129517,
      0.8924274444580078,
      0.882540225982666,
      0.9310208559036255,
      0.9361811876296997,
      0.9625950455665588,
      0.977218747138977,
      0.9865355491638184,
      0.989167332649231,
      0.9924960136413574,
      0.9970622062683105,
      0.9975955486297607,
      0.9980826377868652,
      0.9982498288154602,
      0.9972491264343262,
      0.9973458647727966,
      0.9944851994514465,
      0.9905802011489868,
      0.993690550327301,
      0.9960547089576721,
      0.9968922138214111,
      0.9935790300369263,
      0.990791916847229,
      0.9841697216033936,
      0.9605056047439575,
      0.9675884246826172,
      0.9844674468040466,
      0.9760060906410217,
      0.9684893488883972,
      0.9203470945358276,
      0.8908388614654541,
      0.8089836239814758,
      0.7917366623878479,
      0.8165233135223389,
      0.7358801960945129,
      0.747012197971344,
      0.8496477007865906,
      0.8641372919082642,
      0.9209375381469727,
      0.8902534246444702,
      0.8818206787109375,
      0.8453737497329712,
      0.8723554015159607,
      0.9007049798965454,
      0.960175633430481,
      0.9261624813079834,
      0.95453280210495,
      0.929516613483429,
      0.9277826547622681,
      0.9624563455581665,
      0.9623771905899048,
      0.9645193815231323,
      0.9911342263221741,
      0.9923642873764038,
      0.9836065769195557,
      0.9858129620552063,
      0.9826329350471497,
      0.9920412302017212,
      0.9908366799354553,
      0.993195116519928,
      0.9951480031013489,
      0.9927962422370911,
      0.9936011433601379,
      0.9878343939781189,
      0.9886432886123657,
      0.9813287854194641,
      0.9856820106506348,
      0.9842824935913086,
      0.9706027507781982,
      0.9743897914886475,
      0.9585951566696167,
      0.9649466276168823,
      0.9450783729553223,
      0.9530453681945801,
      0.951511800289154,
      0.9422165155410767,
      0.9390963315963745,
      0.931549608707428,
      0.927611768245697,
      0.934109628200531,
      0.9464610815048218
    ],
    [
      0.20272454619407654,
      0.29568853974342346,
      0.3009401857852936,
      0.3062843978404999,
      0.3228203058242798,
      0.3307148218154907,
      0.3142697811126709,
      0.32342517375946045,
      0.32233768701553345,
      0.3027145564556122,
      0.304278165102005,
      0.299784779548645,
      0.280092716217041,
      0.2671610713005066,
      0.2757906913757324,
      0.25900572538375854,
      0.24117864668369293,
      0.24045132100582123,
      0.2440739870071411,
      0.23055441677570343,
      0.21141541004180908,
      0.21788683533668518,
      0.2263488471508026,
      0.21072980761528015,
      0.19984690845012665,
      0.2148725986480713,
      0.20926621556282043,
      0.1929587721824646,
      0.18388739228248596,
      0.18949183821678162,
      0.1766825020313263,
      0.16572722792625427,
      0.16587217152118683,
      0.1738080531358719,
      0.155887633562088,
      0.15761131048202515,
      0.1662260890007019,
      0.16925209760665894,
      0.17426106333732605,
      0.1894879937171936,
      0.19727082550525665,
      0.20615452527999878,
      0.22510689496994019,
      0.22792162001132965,
      0.219018816947937,
      0.22675612568855286,
      0.24813631176948547,
      0.23381605744361877,
      0.2309114933013916,
      0.24012716114521027,
      0.23184464871883392,
      0.2181307077407837,
      0.20608165860176086,
      0.2177388221025467,
      0.199636310338974,
      0.20032846927642822,
      0.20537050068378448,
      0.20729561150074005,
      0.20248623192310333,
      0.2193487137556076,
      0.24318864941596985,
      0.2443229854106903,
      0.24482466280460358,
      0.25188344717025757,
      0.26308006048202515,
      0.24537062644958496,
      0.24410265684127808,
      0.2583974003791809,
      0.2582480311393738,
      0.2553137540817261,
      0.2804901599884033,
      0.2905193865299225,
      0.2879652976989746,
      0.3054365813732147,
      0.31452375650405884,
      0.30584681034088135,
      0.3099666237831116,
      0.3195059895515442,
      0.3218301832675934,
      0.31825411319732666,
      0.3374079465866089,
      0.35382288694381714,
      0.3457142412662506,
      0.3455101251602173,
      0.3520491421222687,
      0.3395184874534607,
      0.3255300521850586,
      0.33981195092201233,
      0.34818997979164124,
      0.3091016709804535,
      0.9645819664001465,
      0.9773235321044922,
      0.9743102788925171,
      0.9720940589904785,
      0.9578269720077515,
      0.9312533140182495,
      0.9232367277145386,
      0.8846827149391174,
      0.8787227869033813,
      0.831148624420166,
      0.8203282356262207,
      0.8537881374359131,
      0.7984745502471924,
      0.8093897104263306,
      0.7361112833023071,
      0.7478969097137451,
      0.8355830311775208,
      0.8572381734848022,
      0.8800719976425171,
      0.9004464149475098,
      0.864113986492157,
      0.8897944688796997,
      0.8808387517929077,
      0.928948700428009,
      0.9350341558456421,
      0.9626287817955017,
      0.9774606227874756,
      0.9873221516609192,
      0.9898553490638733,
      0.9932925701141357,
      0.9973718523979187,
      0.9977951049804688,
      0.9982629418373108,
      0.9983178377151489,
      0.9972248673439026,
      0.997272253036499,
      0.9941354990005493,
      0.9901267886161804,
      0.9938828945159912,
      0.9963398575782776,
      0.9971915483474731,
      0.9944157004356384,
      0.9919441938400269,
      0.9855444431304932,
      0.9628533720970154,
      0.9686684012413025,
      0.9851045608520508,
      0.9772704243659973,
      0.9703603386878967,
      0.9234809279441833,
      0.8919712901115417,
      0.799019455909729,
      0.7928974032402039,
      0.8209900259971619,
      0.7431790232658386,
      0.754677414894104,
      0.8561914563179016,
      0.8690992593765259,
      0.9222568869590759,
      0.8912487030029297,
      0.881921112537384,
      0.8477926850318909,
      0.8738808631896973,
      0.9027897119522095,
      0.9619349241256714,
      0.9292386770248413,
      0.9556639194488525,
      0.93056321144104,
      0.9293314814567566,
      0.9640427231788635,
      0.9646531939506531,
      0.9668364524841309,
      0.9919411540031433,
      0.9928591847419739,
      0.9834555983543396,
      0.9840630292892456,
      0.9806816577911377,
      0.9911726117134094,
      0.9898853302001953,
      0.992766261100769,
      0.9950168132781982,
      0.9927732944488525,
      0.9936792850494385,
      0.988470733165741,
      0.98921138048172,
      0.9813597202301025,
      0.9851582050323486,
      0.9833189845085144,
      0.9681903719902039,
      0.9722944498062134,
      0.9549192190170288,
      0.9612576365470886,
      0.9404069185256958,
      0.9497487545013428,
      0.9496606588363647,
      0.9418865442276001,
      0.9399242401123047,
      0.9364109039306641,
      0.9290481209754944,
      0.9399318695068359,
      0.950684130191803
    ],
    [
      0.22365397214889526,
      0.3267311453819275,
      0.3288477659225464,
      0.3335384726524353,
      0.371357798576355,
      0.3807779550552368,
      0.38434648513793945,
      0.38755106925964355,
      0.3957674503326416,
      0.3727380335330963,
      0.3724370300769806,
      0.3697429597377777,
      0.3389727771282196,
      0.31215405464172363,
      0.3278786540031433,
      0.31087231636047363,
      0.2916872203350067,
      0.29058483242988586,
      0.30320680141448975,
      0.28742745518684387,
      0.2679668962955475,
      0.27743038535118103,
      0.2881394028663635,
      0.2629244029521942,
      0.24444794654846191,
      0.2582501769065857,
      0.25023549795150757,
      0.23199085891246796,
      0.2149994671344757,
      0.22252407670021057,
      0.20158715546131134,
      0.1864677518606186,
      0.1877860724925995,
      0.19882428646087646,
      0.1787649244070053,
      0.18385839462280273,
      0.19889988005161285,
      0.19316725432872772,
      0.19535097479820251,
      0.22195354104042053,
      0.23061765730381012,
      0.24411118030548096,
      0.26077204942703247,
      0.2717325985431671,
      0.26659995317459106,
      0.27764371037483215,
      0.2990014851093292,
      0.2786877751350403,
      0.26096758246421814,
      0.26989686489105225,
      0.2587173283100128,
      0.23823393881320953,
      0.22129225730895996,
      0.23126912117004395,
      0.21434345841407776,
      0.21358171105384827,
      0.22129705548286438,
      0.21794773638248444,
      0.2130402773618698,
      0.22072680294513702,
      0.24293571710586548,
      0.24799856543540955,
      0.25623688101768494,
      0.2668721377849579,
      0.28319281339645386,
      0.27489137649536133,
      0.27899330854415894,
      0.29436665773391724,
      0.28661835193634033,
      0.2765278220176697,
      0.29247862100601196,
      0.2940811812877655,
      0.27845579385757446,
      0.28958573937416077,
      0.28168773651123047,
      0.2613891363143921,
      0.25626856088638306,
      0.25529494881629944,
      0.2539482116699219,
      0.24634942412376404,
      0.24970637261867523,
      0.24735303223133087,
      0.2442280650138855,
      0.24108783900737762,
      0.24354785680770874,
      0.22566665709018707,
      0.21384106576442719,
      0.20006276667118073,
      0.19244490563869476,
      0.16029861569404602,
      0.9636737108230591,
      0.9760322570800781,
      0.9727064967155457,
      0.9681071043014526,
      0.9524980187416077,
      0.9239740371704102,
      0.9168819189071655,
      0.8801741003990173,
      0.8771250247955322,
      0.8265897035598755,
      0.813021719455719,
      0.8469563722610474,
      0.7824915647506714,
      0.7964491844177246,
      0.714963436126709,
      0.7344502210617065,
      0.8303890824317932,
      0.854209303855896,
      0.8744276165962219,
      0.897051215171814,
      0.8564075231552124,
      0.8856465220451355,
      0.8770369291305542,
      0.9234758019447327,
      0.9278948307037354,
      0.9579234719276428,
      0.975232720375061,
      0.9867109656333923,
      0.989122748374939,
      0.9926029443740845,
      0.9970959424972534,
      0.9976252913475037,
      0.9982213973999023,
      0.9982666373252869,
      0.9972172379493713,
      0.9972820281982422,
      0.9943714737892151,
      0.9901149272918701,
      0.9939599633216858,
      0.9963383078575134,
      0.9971602559089661,
      0.9941723346710205,
      0.9908959865570068,
      0.9838386178016663,
      0.9592193961143494,
      0.9653308987617493,
      0.9829246401786804,
      0.9749098420143127,
      0.9672129154205322,
      0.9198722243309021,
      0.8855673670768738,
      0.7912867665290833,
      0.7896907329559326,
      0.8170310258865356,
      0.7329510450363159,
      0.7545965909957886,
      0.8549003601074219,
      0.8680329322814941,
      0.9182571172714233,
      0.8853632211685181,
      0.8748840093612671,
      0.8373599052429199,
      0.8661643266677856,
      0.8982714414596558,
      0.9578715562820435,
      0.9253480434417725,
      0.9518861174583435,
      0.9248795509338379,
      0.9261668920516968,
      0.962634801864624,
      0.964929461479187,
      0.9692822098731995,
      0.9921375513076782,
      0.9929397106170654,
      0.9845958948135376,
      0.9854772090911865,
      0.981372058391571,
      0.9911009669303894,
      0.989466667175293,
      0.9920952320098877,
      0.9942437410354614,
      0.9913233518600464,
      0.9922434687614441,
      0.987353503704071,
      0.9884398579597473,
      0.9796237349510193,
      0.983191192150116,
      0.9807310700416565,
      0.9641479849815369,
      0.9698435068130493,
      0.9516640305519104,
      0.959923505783081,
      0.9393059015274048,
      0.9505067467689514,
      0.950436532497406,
      0.9445825815200806,
      0.9415172338485718,
      0.9409897327423096,
      0.9363639950752258,
      0.9466290473937988,
      0.9548760652542114
    ],
    [
      0.2398546189069748,
      0.35739678144454956,
      0.358880877494812,
      0.3679460883140564,
      0.40913453698158264,
      0.4218505322933197,
      0.4310786724090576,
      0.4301615357398987,
      0.4465371072292328,
      0.43627631664276123,
      0.4274439215660095,
      0.42390942573547363,
      0.3951149582862854,
      0.36853620409965515,
      0.38721561431884766,
      0.37548595666885376,
      0.34739238023757935,
      0.3468530476093292,
      0.377510666847229,
      0.3643577992916107,
      0.33180105686187744,
      0.35162821412086487,
      0.36697304248809814,
      0.3296494483947754,
      0.3039398193359375,
      0.30978837609291077,
      0.28927046060562134,
      0.26023223996162415,
      0.24538223445415497,
      0.24181394279003143,
      0.21897786855697632,
      0.20053541660308838,
      0.2058475911617279,
      0.2158384770154953,
      0.19664020836353302,
      0.20333446562290192,
      0.22195389866828918,
      0.21187719702720642,
      0.22243553400039673,
      0.25043004751205444,
      0.258320152759552,
      0.271847128868103,
      0.3065546751022339,
      0.323401540517807,
      0.3205339312553406,
      0.3332449793815613,
      0.3530709743499756,
      0.33732473850250244,
      0.3065003752708435,
      0.30222052335739136,
      0.30300426483154297,
      0.28380292654037476,
      0.25022223591804504,
      0.2544439733028412,
      0.23625540733337402,
      0.23305553197860718,
      0.23880404233932495,
      0.24020099639892578,
      0.2381582111120224,
      0.24281975626945496,
      0.261361300945282,
      0.27291926741600037,
      0.27852290868759155,
      0.2950209379196167,
      0.32843711972236633,
      0.3298538029193878,
      0.34394755959510803,
      0.3656917214393616,
      0.35792699456214905,
      0.3619968593120575,
      0.3674866259098053,
      0.3708374500274658,
      0.36362701654434204,
      0.38010111451148987,
      0.3800375163555145,
      0.3698762059211731,
      0.3950468897819519,
      0.4021289646625519,
      0.400371789932251,
      0.39486438035964966,
      0.431438148021698,
      0.44027650356292725,
      0.42858442664146423,
      0.44204163551330566,
      0.45348483324050903,
      0.4433709979057312,
      0.43304145336151123,
      0.42789554595947266,
      0.4545644223690033,
      0.4200136661529541,
      0.9638237357139587,
      0.9767601490020752,
      0.9723981618881226,
      0.9675388336181641,
      0.9544996023178101,
      0.924480676651001,
      0.9170843958854675,
      0.8836740255355835,
      0.8836349248886108,
      0.8356963396072388,
      0.8183029294013977,
      0.8485100269317627,
      0.7716558575630188,
      0.7797147631645203,
      0.7018663883209229,
      0.7089393138885498,
      0.8292083740234375,
      0.8543306589126587,
      0.8722293376922607,
      0.8982365131378174,
      0.8639078140258789,
      0.889540433883667,
      0.8811336159706116,
      0.9247240424156189,
      0.9279951453208923,
      0.9594730138778687,
      0.9762550592422485,
      0.9892715811729431,
      0.9916461110115051,
      0.994377851486206,
      0.9978963732719421,
      0.9982101917266846,
      0.9987384080886841,
      0.9987071752548218,
      0.9980674982070923,
      0.9980360269546509,
      0.9959667325019836,
      0.9924999475479126,
      0.9958832263946533,
      0.9976474046707153,
      0.9981565475463867,
      0.9963581562042236,
      0.994332492351532,
      0.9885013103485107,
      0.9661478400230408,
      0.9691913723945618,
      0.9858495593070984,
      0.9784166812896729,
      0.9700886011123657,
      0.9243117570877075,
      0.8901708722114563,
      0.7940502166748047,
      0.7847138047218323,
      0.8261956572532654,
      0.7428565621376038,
      0.7653443813323975,
      0.860758364200592,
      0.8749250769615173,
      0.9205183982849121,
      0.8900066018104553,
      0.8798800110816956,
      0.8474124670028687,
      0.8716986179351807,
      0.8997753858566284,
      0.9592918157577515,
      0.9289616346359253,
      0.9554179310798645,
      0.92882239818573,
      0.9329911470413208,
      0.9680346250534058,
      0.9730640053749084,
      0.9788554310798645,
      0.9952771067619324,
      0.9954473376274109,
      0.9885303378105164,
      0.9887959957122803,
      0.9841740131378174,
      0.9924956560134888,
      0.9907677173614502,
      0.993157148361206,
      0.9950690269470215,
      0.9924590587615967,
      0.9935529232025146,
      0.9895968437194824,
      0.9901679754257202,
      0.9806743860244751,
      0.9837294220924377,
      0.9813348054885864,
      0.9653855562210083,
      0.9714075326919556,
      0.9529277086257935,
      0.9613542556762695,
      0.9427387714385986,
      0.9548465013504028,
      0.9553992748260498,
      0.952232301235199,
      0.9495550990104675,
      0.9527528882026672,
      0.9545718431472778,
      0.9651562571525574,
      0.9689284563064575
    ],
    [
      0.26706284284591675,
      0.3802705407142639,
      0.3769879639148712,
      0.3964635133743286,
      0.4293072819709778,
      0.4324088394641876,
      0.4493723511695862,
      0.4506467282772064,
      0.4709169268608093,
      0.46314916014671326,
      0.45933640003204346,
      0.45454302430152893,
      0.4277324974536896,
      0.40554556250572205,
      0.4308282136917114,
      0.4210323095321655,
      0.38408994674682617,
      0.3979334533214569,
      0.4297434091567993,
      0.41113898158073425,
      0.3782098889350891,
      0.4048997163772583,
      0.4232756793498993,
      0.3801906108856201,
      0.3396803140640259,
      0.35241055488586426,
      0.33605432510375977,
      0.28651899099349976,
      0.2691774368286133,
      0.2644852101802826,
      0.24127718806266785,
      0.21388790011405945,
      0.2226046621799469,
      0.2338518351316452,
      0.21711671352386475,
      0.2175596058368683,
      0.23026259243488312,
      0.2249782830476761,
      0.24490831792354584,
      0.26299718022346497,
      0.2694701552391052,
      0.2876051962375641,
      0.33696606755256653,
      0.34808775782585144,
      0.3364677429199219,
      0.3605270981788635,
      0.3829280138015747,
      0.3630371689796448,
      0.3322671055793762,
      0.3363274037837982,
      0.33128622174263,
      0.3085690140724182,
      0.2795511782169342,
      0.296953946352005,
      0.28240060806274414,
      0.26320767402648926,
      0.26122215390205383,
      0.2731075882911682,
      0.2663063406944275,
      0.2694138288497925,
      0.2936820685863495,
      0.3020132780075073,
      0.3050416111946106,
      0.3236006796360016,
      0.35631704330444336,
      0.3645162880420685,
      0.3691314458847046,
      0.38057857751846313,
      0.3746102750301361,
      0.3705770969390869,
      0.3728545308113098,
      0.3588491976261139,
      0.3491850793361664,
      0.36452677845954895,
      0.35994765162467957,
      0.35134732723236084,
      0.35652273893356323,
      0.35685837268829346,
      0.3531918525695801,
      0.3671652376651764,
      0.38868120312690735,
      0.3803894817829132,
      0.3775142729282379,
      0.38941892981529236,
      0.3911634683609009,
      0.37717294692993164,
      0.35763058066368103,
      0.3520030379295349,
      0.3468044400215149,
      0.2999715805053711,
      0.9697084426879883,
      0.9816434383392334,
      0.9778786301612854,
      0.9742483496665955,
      0.9621850848197937,
      0.9327924847602844,
      0.9224534034729004,
      0.8881691098213196,
      0.8846756219863892,
      0.8300068378448486,
      0.8155420422554016,
      0.846510112285614,
      0.7648452520370483,
      0.7697961330413818,
      0.6908218860626221,
      0.6949430108070374,
      0.8142481446266174,
      0.8454806208610535,
      0.8620235323905945,
      0.8964307308197021,
      0.8611551523208618,
      0.8874611854553223,
      0.8840184807777405,
      0.9294896721839905,
      0.935420036315918,
      0.9658818244934082,
      0.9808699488639832,
      0.991693377494812,
      0.993299126625061,
      0.995596706867218,
      0.9983205199241638,
      0.9983910322189331,
      0.9988893866539001,
      0.9988023638725281,
      0.998397946357727,
      0.9982961416244507,
      0.9968936443328857,
      0.9943955540657043,
      0.9968065023422241,
      0.9980462789535522,
      0.998304545879364,
      0.9964351654052734,
      0.9935536980628967,
      0.9873295426368713,
      0.9630744457244873,
      0.9659885168075562,
      0.9830707907676697,
      0.9757241606712341,
      0.966503381729126,
      0.9200265407562256,
      0.8827901482582092,
      0.7903990745544434,
      0.7804086208343506,
      0.8225617408752441,
      0.7422275543212891,
      0.7706540822982788,
      0.8634331226348877,
      0.8777797222137451,
      0.9245045185089111,
      0.8917691111564636,
      0.8846911191940308,
      0.84976726770401,
      0.8684529066085815,
      0.8971181511878967,
      0.9551736116409302,
      0.9234189987182617,
      0.9508022665977478,
      0.9225583076477051,
      0.9286078214645386,
      0.9663600921630859,
      0.9737666249275208,
      0.9807157516479492,
      0.9958295822143555,
      0.9956899881362915,
      0.9894673824310303,
      0.9899573922157288,
      0.9857963919639587,
      0.9933177828788757,
      0.9919613003730774,
      0.9938790202140808,
      0.9959585666656494,
      0.9939669966697693,
      0.9953104257583618,
      0.9924022555351257,
      0.9928089380264282,
      0.9848071932792664,
      0.9870672821998596,
      0.9846254587173462,
      0.970935583114624,
      0.9750414490699768,
      0.9561800360679626,
      0.9637043476104736,
      0.9432514905929565,
      0.9559817910194397,
      0.9556210041046143,
      0.953222393989563,
      0.9490343332290649,
      0.9563610553741455,
      0.9618435502052307,
      0.9709175229072571,
      0.9734606742858887
    ],
    [
      0.2901725471019745,
      0.39906567335128784,
      0.40324336290359497,
      0.4239063858985901,
      0.45758721232414246,
      0.4637995958328247,
      0.47871941328048706,
      0.4795514941215515,
      0.49622517824172974,
      0.4817450940608978,
      0.48298585414886475,
      0.48579534888267517,
      0.4611232280731201,
      0.42899289727211,
      0.4637998640537262,
      0.4617161750793457,
      0.4191129207611084,
      0.4368641972541809,
      0.4804198145866394,
      0.45756417512893677,
      0.4113460183143616,
      0.4425468444824219,
      0.4604354798793793,
      0.3963747024536133,
      0.35591232776641846,
      0.36705392599105835,
      0.3485350012779236,
      0.2935081720352173,
      0.2798653841018677,
      0.27058684825897217,
      0.25323060154914856,
      0.22720400989055634,
      0.23414857685565948,
      0.24927261471748352,
      0.24909013509750366,
      0.24424509704113007,
      0.24007022380828857,
      0.23814323544502258,
      0.2683146297931671,
      0.2791743576526642,
      0.2915518283843994,
      0.3110404312610626,
      0.36095231771469116,
      0.3750660717487335,
      0.3660385012626648,
      0.3778025209903717,
      0.3993297517299652,
      0.3862950801849365,
      0.3470395803451538,
      0.358006089925766,
      0.3481280207633972,
      0.3195308446884155,
      0.30269357562065125,
      0.3225615322589874,
      0.31845206022262573,
      0.2881975769996643,
      0.30226215720176697,
      0.32377731800079346,
      0.3096061050891876,
      0.3142625391483307,
      0.35272082686424255,
      0.36097437143325806,
      0.3585417866706848,
      0.38415512442588806,
      0.43289679288864136,
      0.4342289865016937,
      0.42215844988822937,
      0.4381212294101715,
      0.4536304175853729,
      0.438022255897522,
      0.42939430475234985,
      0.41424107551574707,
      0.4212995767593384,
      0.42266836762428284,
      0.4084741473197937,
      0.4227563142776489,
      0.45171666145324707,
      0.44257766008377075,
      0.45193809270858765,
      0.4867938756942749,
      0.5139300227165222,
      0.5158160924911499,
      0.5140015482902527,
      0.5048866868019104,
      0.504084050655365,
      0.4848986566066742,
      0.4705734848976135,
      0.48080384731292725,
      0.5234625935554504,
      0.4846150577068329,
      0.9769630432128906,
      0.9873481392860413,
      0.9830931425094604,
      0.9804290533065796,
      0.9698753952980042,
      0.9408294558525085,
      0.9299164414405823,
      0.885212779045105,
      0.8833075761795044,
      0.8248681426048279,
      0.825157105922699,
      0.8536389470100403,
      0.7739529609680176,
      0.7708169221878052,
      0.7004656791687012,
      0.6952309608459473,
      0.8154246211051941,
      0.8450393676757812,
      0.8643611073493958,
      0.899468183517456,
      0.858360767364502,
      0.8848925828933716,
      0.8807398080825806,
      0.9338514804840088,
      0.9390756487846375,
      0.9714453220367432,
      0.9856870770454407,
      0.9942499399185181,
      0.9950156807899475,
      0.9969327449798584,
      0.9988275766372681,
      0.9987245798110962,
      0.9991419315338135,
      0.9990363121032715,
      0.998898446559906,
      0.998812198638916,
      0.9981353282928467,
      0.9967622756958008,
      0.9981235861778259,
      0.9987611174583435,
      0.9988502264022827,
      0.9977728724479675,
      0.995984673500061,
      0.9913890361785889,
      0.9703404903411865,
      0.9716597199440002,
      0.9872052669525146,
      0.9789023399353027,
      0.9686570167541504,
      0.9224984645843506,
      0.8903411626815796,
      0.7888582944869995,
      0.7787262797355652,
      0.8275833129882812,
      0.7546310424804688,
      0.7686066031455994,
      0.8641660213470459,
      0.878972053527832,
      0.9261950850486755,
      0.8986971378326416,
      0.89061439037323,
      0.8521955013275146,
      0.869252622127533,
      0.8964070677757263,
      0.9565554857254028,
      0.9265435338020325,
      0.9566839933395386,
      0.9306825399398804,
      0.9397598505020142,
      0.9737491011619568,
      0.9834129810333252,
      0.9890996813774109,
      0.9978278279304504,
      0.9972906708717346,
      0.9929959177970886,
      0.993201732635498,
      0.9893331527709961,
      0.994627833366394,
      0.9936227798461914,
      0.9948047399520874,
      0.9970799088478088,
      0.9957401156425476,
      0.9971957206726074,
      0.9951676726341248,
      0.9955980181694031,
      0.9903284311294556,
      0.9914888739585876,
      0.9894641041755676,
      0.976749837398529,
      0.9793851971626282,
      0.9617227911949158,
      0.9682766795158386,
      0.9489148855209351,
      0.9616862535476685,
      0.9614381194114685,
      0.9629626274108887,
      0.9570929408073425,
      0.9682732820510864,
      0.975958526134491,
      0.9827930927276611,
      0.9833828210830688
    ],
    [
      0.3441384434700012,
      0.434248685836792,
      0.4318244159221649,
      0.4598178267478943,
      0.4780162572860718,
      0.49987104535102844,
      0.5061789751052856,
      0.5098345279693604,
      0.5321812033653259,
      0.518588662147522,
      0.5192223191261292,
      0.5375909805297852,
      0.5192855596542358,
      0.4805762767791748,
      0.5169315338134766,
      0.5288267731666565,
      0.48726338148117065,
      0.4925183355808258,
      0.541313648223877,
      0.5349383354187012,
      0.47845858335494995,
      0.49394136667251587,
      0.5259689092636108,
      0.470243901014328,
      0.4047006070613861,
      0.421518474817276,
      0.42478376626968384,
      0.34721478819847107,
      0.3133251368999481,
      0.3253383934497833,
      0.3219756484031677,
      0.2831428050994873,
      0.2876030206680298,
      0.312002956867218,
      0.3082203269004822,
      0.3076336085796356,
      0.3127191364765167,
      0.29730191826820374,
      0.3309691250324249,
      0.38731127977371216,
      0.3843976557254791,
      0.3667018413543701,
      0.43307963013648987,
      0.4616384506225586,
      0.4389440417289734,
      0.43716609477996826,
      0.4610852599143982,
      0.4485483169555664,
      0.39119067788124084,
      0.39276182651519775,
      0.3950733542442322,
      0.36783576011657715,
      0.3414074778556824,
      0.3649287223815918,
      0.3867832124233246,
      0.3575770854949951,
      0.36916792392730713,
      0.3967551290988922,
      0.39460527896881104,
      0.3882318139076233,
      0.4318879246711731,
      0.44932854175567627,
      0.4434504508972168,
      0.46969181299209595,
      0.5192596912384033,
      0.5263402462005615,
      0.4968336820602417,
      0.5229575037956238,
      0.5612223744392395,
      0.5349308252334595,
      0.49759602546691895,
      0.5192692875862122,
      0.5552366971969604,
      0.5126588940620422,
      0.48572421073913574,
      0.5479732751846313,
      0.5679628849029541,
      0.5285541415214539,
      0.5522906184196472,
      0.5932151675224304,
      0.6002724766731262,
      0.5803762078285217,
      0.5988330841064453,
      0.5823409557342529,
      0.57676762342453,
      0.5542207360267639,
      0.539120078086853,
      0.5507355332374573,
      0.5671406388282776,
      0.5037584900856018,
      0.9829098582267761,
      0.9912991523742676,
      0.9867950081825256,
      0.9841324687004089,
      0.9744357466697693,
      0.9452077746391296,
      0.9306676387786865,
      0.8909517526626587,
      0.8822004795074463,
      0.818976104259491,
      0.8245723843574524,
      0.85926353931427,
      0.7900707721710205,
      0.7874440550804138,
      0.708124041557312,
      0.6960139274597168,
      0.8313767910003662,
      0.8591921329498291,
      0.8703739643096924,
      0.898016095161438,
      0.853277325630188,
      0.8844447731971741,
      0.87298184633255,
      0.9314380884170532,
      0.9434293508529663,
      0.9749463796615601,
      0.9889857769012451,
      0.9960904121398926,
      0.996315598487854,
      0.997707188129425,
      0.9991105794906616,
      0.9988720417022705,
      0.9992533922195435,
      0.9991313815116882,
      0.9991251826286316,
      0.9990378022193909,
      0.9987160563468933,
      0.9979750514030457,
      0.9988460540771484,
      0.9991898536682129,
      0.9992266297340393,
      0.9986191391944885,
      0.9977731108665466,
      0.9949572682380676,
      0.979629397392273,
      0.979183554649353,
      0.9912485480308533,
      0.9850091934204102,
      0.975365936756134,
      0.9329490065574646,
      0.8952237367630005,
      0.7961931824684143,
      0.7906970977783203,
      0.8349040150642395,
      0.7675557136535645,
      0.7649348378181458,
      0.8573875427246094,
      0.8852106332778931,
      0.9278196692466736,
      0.8987259864807129,
      0.8888537883758545,
      0.8443799018859863,
      0.8658634424209595,
      0.9029440879821777,
      0.9656680822372437,
      0.9383846521377563,
      0.9669291377067566,
      0.9444277286529541,
      0.9546921253204346,
      0.9832269549369812,
      0.9919636249542236,
      0.9945374131202698,
      0.9988033771514893,
      0.9981472492218018,
      0.9951516389846802,
      0.9949068427085876,
      0.9912856817245483,
      0.9951916933059692,
      0.9940859079360962,
      0.9950828552246094,
      0.9974257946014404,
      0.9964982271194458,
      0.9980696439743042,
      0.9968687295913696,
      0.9972787499427795,
      0.9940650463104248,
      0.9947804808616638,
      0.9926167726516724,
      0.979822039604187,
      0.981423020362854,
      0.9629675149917603,
      0.9701144695281982,
      0.9514791369438171,
      0.9651983976364136,
      0.9656636714935303,
      0.968647837638855,
      0.9650481939315796,
      0.9772006869316101,
      0.9851827621459961,
      0.9894696474075317,
      0.9897398352622986
    ],
    [
      0.37718844413757324,
      0.46942734718322754,
      0.4589417576789856,
      0.4833369255065918,
      0.5074331760406494,
      0.5348842740058899,
      0.5349050164222717,
      0.5502213835716248,
      0.5722779035568237,
      0.548797070980072,
      0.5513448119163513,
      0.5821747779846191,
      0.5752977728843689,
      0.5247945189476013,
      0.5583973526954651,
      0.580349862575531,
      0.5374801158905029,
      0.5416534543037415,
      0.5904035568237305,
      0.584985613822937,
      0.5309486985206604,
      0.5443671941757202,
      0.5816720128059387,
      0.5321924090385437,
      0.4628821611404419,
      0.48413723707199097,
      0.5004826784133911,
      0.413513720035553,
      0.36056947708129883,
      0.4035680890083313,
      0.39269059896469116,
      0.3277311325073242,
      0.3455783724784851,
      0.36278945207595825,
      0.3505588173866272,
      0.3557646870613098,
      0.3660863935947418,
      0.34391987323760986,
      0.37748876214027405,
      0.4507862329483032,
      0.45052510499954224,
      0.4145294725894928,
      0.4839414358139038,
      0.5240850448608398,
      0.5038281083106995,
      0.48288536071777344,
      0.5203086733818054,
      0.5119044184684753,
      0.44475144147872925,
      0.4363924562931061,
      0.4489268958568573,
      0.4279624819755554,
      0.38386374711990356,
      0.401830792427063,
      0.4161086678504944,
      0.42632755637168884,
      0.44127339124679565,
      0.46055328845977783,
      0.45422959327697754,
      0.4605083465576172,
      0.49120157957077026,
      0.5129368901252747,
      0.5088769197463989,
      0.5178892016410828,
      0.5561589002609253,
      0.5664110779762268,
      0.5411880612373352,
      0.567444920539856,
      0.6004482507705688,
      0.5769740343093872,
      0.5505045652389526,
      0.5811238288879395,
      0.6140685677528381,
      0.5614145398139954,
      0.5451359748840332,
      0.6097414493560791,
      0.6227614879608154,
      0.5735606551170349,
      0.598585844039917,
      0.6495910882949829,
      0.6464405059814453,
      0.6179273128509521,
      0.6429857015609741,
      0.6318192481994629,
      0.614844024181366,
      0.5997772216796875,
      0.6006322503089905,
      0.6094355583190918,
      0.6187500953674316,
      0.5558140277862549,
      0.9864129424095154,
      0.9934245347976685,
      0.9887567758560181,
      0.9862655997276306,
      0.9767274856567383,
      0.9466168880462646,
      0.9327633380889893,
      0.8909595012664795,
      0.8822952508926392,
      0.8219015002250671,
      0.826972484588623,
      0.8658825159072876,
      0.7951077818870544,
      0.7994006276130676,
      0.7208914756774902,
      0.7082363367080688,
      0.8448111414909363,
      0.8658237457275391,
      0.8721078634262085,
      0.8993405699729919,
      0.8543705940246582,
      0.8851304054260254,
      0.8739160895347595,
      0.9280716180801392,
      0.945659339427948,
      0.9782779216766357,
      0.9910802841186523,
      0.9970561265945435,
      0.9968990683555603,
      0.9980641007423401,
      0.9991596937179565,
      0.9989506006240845,
      0.9992859959602356,
      0.9991465210914612,
      0.9991294145584106,
      0.9990040063858032,
      0.998635470867157,
      0.9981521964073181,
      0.999062180519104,
      0.9993568658828735,
      0.9993745684623718,
      0.9989721775054932,
      0.9983911514282227,
      0.9964408874511719,
      0.9843096733093262,
      0.9837469458580017,
      0.9932122230529785,
      0.9884037375450134,
      0.9802694916725159,
      0.9363463521003723,
      0.8983981609344482,
      0.801480770111084,
      0.7907410860061646,
      0.8365725874900818,
      0.7650626301765442,
      0.7696621417999268,
      0.8620507717132568,
      0.8862850666046143,
      0.9346261024475098,
      0.8996263742446899,
      0.8880680799484253,
      0.8471068739891052,
      0.869478166103363,
      0.9039541482925415,
      0.9697014689445496,
      0.9438455104827881,
      0.9730255603790283,
      0.9527027010917664,
      0.9619531035423279,
      0.9874041676521301,
      0.9941653609275818,
      0.9958181977272034,
      0.9989875555038452,
      0.998333752155304,
      0.9954512715339661,
      0.9944587349891663,
      0.9901650547981262,
      0.9949318170547485,
      0.9935916066169739,
      0.9951280355453491,
      0.997458279132843,
      0.9967864155769348,
      0.9983978867530823,
      0.9975973963737488,
      0.9979944229125977,
      0.9956702589988708,
      0.9959774613380432,
      0.9936076402664185,
      0.981146514415741,
      0.9819887280464172,
      0.9633358120918274,
      0.9693792462348938,
      0.950551450252533,
      0.9646304845809937,
      0.9672885537147522,
      0.9711184501647949,
      0.9686439037322998,
      0.9799132943153381,
      0.9880069494247437,
      0.9918660521507263,
      0.9919970035552979
    ],
    [
      0.4300742745399475,
      0.5371928215026855,
      0.5157914161682129,
      0.5748117566108704,
      0.6253516674041748,
      0.6284111738204956,
      0.6224918365478516,
      0.6441338658332825,
      0.6740055680274963,
      0.6328121423721313,
      0.6262838244438171,
      0.686164915561676,
      0.6632852554321289,
      0.5952559113502502,
      0.6271770596504211,
      0.6738234162330627,
      0.6088660955429077,
      0.5944733023643494,
      0.6476727724075317,
      0.6536566019058228,
      0.586170494556427,
      0.5976303219795227,
      0.647651195526123,
      0.6121053099632263,
      0.5462819933891296,
      0.5745405554771423,
      0.5998893976211548,
      0.5183329582214355,
      0.460941880941391,
      0.52069091796875,
      0.49783551692962646,
      0.4302012026309967,
      0.4303618371486664,
      0.47683748602867126,
      0.4305223822593689,
      0.4349830150604248,
      0.4393504858016968,
      0.4205946624279022,
      0.4443119764328003,
      0.5060320496559143,
      0.508695125579834,
      0.48399844765663147,
      0.5556241273880005,
      0.5974630117416382,
      0.5629911422729492,
      0.5449556112289429,
      0.5930517911911011,
      0.5876032114028931,
      0.5188688039779663,
      0.5138006806373596,
      0.5307478904724121,
      0.4901735186576843,
      0.4544556438922882,
      0.45308026671409607,
      0.4641633629798889,
      0.49702730774879456,
      0.5341432690620422,
      0.5290868878364563,
      0.5148654580116272,
      0.5351916551589966,
      0.5553911924362183,
      0.5679439306259155,
      0.5633765459060669,
      0.5701058506965637,
      0.5932103991508484,
      0.5990172624588013,
      0.5805600881576538,
      0.6050834059715271,
      0.6317623853683472,
      0.6166402101516724,
      0.6001648306846619,
      0.63083815574646,
      0.6735143661499023,
      0.6219356656074524,
      0.6025910377502441,
      0.6733771562576294,
      0.6865377426147461,
      0.6322275996208191,
      0.651573657989502,
      0.7157577872276306,
      0.7101084589958191,
      0.674919843673706,
      0.7119125127792358,
      0.7272948622703552,
      0.7066396474838257,
      0.7062469124794006,
      0.720525860786438,
      0.7300641536712646,
      0.7204384803771973,
      0.6564670205116272,
      0.9884917140007019,
      0.9945535063743591,
      0.9894649386405945,
      0.9872033596038818,
      0.9780824184417725,
      0.9470030069351196,
      0.9348037838935852,
      0.8933113217353821,
      0.886592447757721,
      0.8328205347061157,
      0.8316826820373535,
      0.8719131946563721,
      0.8080595135688782,
      0.818647563457489,
      0.7332620620727539,
      0.7224603891372681,
      0.8585376739501953,
      0.8794335126876831,
      0.8793503046035767,
      0.9050145149230957,
      0.8596296310424805,
      0.8906019926071167,
      0.87840735912323,
      0.9286315441131592,
      0.9458707571029663,
      0.9804191589355469,
      0.9919712543487549,
      0.9975222945213318,
      0.9971574544906616,
      0.9981454014778137,
      0.9991931915283203,
      0.9989765286445618,
      0.999308168888092,
      0.9991477131843567,
      0.9990952610969543,
      0.9989518523216248,
      0.9983837008476257,
      0.9980592727661133,
      0.9992002248764038,
      0.999471127986908,
      0.9994869232177734,
      0.9992258548736572,
      0.9988113045692444,
      0.9976196885108948,
      0.9897095561027527,
      0.9894840121269226,
      0.9949324727058411,
      0.9909038543701172,
      0.983971357345581,
      0.9379304647445679,
      0.9040940999984741,
      0.8064079284667969,
      0.7979960441589355,
      0.8356622457504272,
      0.765893816947937,
      0.7867873907089233,
      0.8680077791213989,
      0.880431592464447,
      0.9389511346817017,
      0.8966845273971558,
      0.8945658206939697,
      0.849573016166687,
      0.8767668008804321,
      0.9069442749023438,
      0.9721538424491882,
      0.9491617679595947,
      0.9793639183044434,
      0.9639191627502441,
      0.9717061519622803,
      0.992059051990509,
      0.9964102506637573,
      0.997026264667511,
      0.9991772770881653,
      0.9985636472702026,
      0.9957776665687561,
      0.9940586090087891,
      0.9892841577529907,
      0.9943954944610596,
      0.992881178855896,
      0.9950719475746155,
      0.997431218624115,
      0.9967268705368042,
      0.9983507990837097,
      0.9978864789009094,
      0.9982619881629944,
      0.9961829781532288,
      0.9961217641830444,
      0.9933640360832214,
      0.9807932376861572,
      0.9808320999145508,
      0.9626703858375549,
      0.9674396514892578,
      0.949894368648529,
      0.9641396403312683,
      0.9687935709953308,
      0.9740926027297974,
      0.9740592241287231,
      0.9844649434089661,
      0.9909676909446716,
      0.9945989847183228,
      0.9943248629570007
    ],
    [
      0.4848463237285614,
      0.6107295751571655,
      0.5853051543235779,
      0.6655020117759705,
      0.7207046151161194,
      0.6977899074554443,
      0.6710450053215027,
      0.7013018727302551,
      0.7388815879821777,
      0.6889979839324951,
      0.66656893491745,
      0.7404418587684631,
      0.7156202793121338,
      0.6369422674179077,
      0.6583865284919739,
      0.7202814817428589,
      0.6531937718391418,
      0.6236238479614258,
      0.6768218278884888,
      0.695267915725708,
      0.6270783543586731,
      0.6243943572044373,
      0.686355471611023,
      0.6625174283981323,
      0.5966156721115112,
      0.6245850920677185,
      0.6748324036598206,
      0.6047659516334534,
      0.5518317222595215,
      0.6095731258392334,
      0.6020972728729248,
      0.5206049680709839,
      0.5073666572570801,
      0.5282114744186401,
      0.5009624361991882,
      0.4763052463531494,
      0.47860315442085266,
      0.4877813458442688,
      0.5076876878738403,
      0.5616921186447144,
      0.5687740445137024,
      0.5537172555923462,
      0.6268475651741028,
      0.6650955677032471,
      0.6180239319801331,
      0.6038932204246521,
      0.6496232748031616,
      0.6440359950065613,
      0.5814581513404846,
      0.5790207982063293,
      0.5943025350570679,
      0.5479635000228882,
      0.5129096508026123,
      0.4948822855949402,
      0.514420747756958,
      0.5539653301239014,
      0.5733922123908997,
      0.5729104280471802,
      0.5609649419784546,
      0.5825682878494263,
      0.6061423420906067,
      0.6017699241638184,
      0.5951040983200073,
      0.6110788583755493,
      0.6238739490509033,
      0.622595489025116,
      0.6057707071304321,
      0.6307288408279419,
      0.6514772176742554,
      0.6407493948936462,
      0.6271430253982544,
      0.6581060886383057,
      0.7016807198524475,
      0.6573673486709595,
      0.6367805004119873,
      0.7088038921356201,
      0.7209138870239258,
      0.6640595197677612,
      0.6830692291259766,
      0.7485023736953735,
      0.7416496872901917,
      0.7055702209472656,
      0.7450799345970154,
      0.7741217613220215,
      0.7507138848304749,
      0.7525268793106079,
      0.7771894931793213,
      0.7875670194625854,
      0.7718133330345154,
      0.7072229385375977,
      0.991010844707489,
      0.9961245059967041,
      0.9915509819984436,
      0.9893679618835449,
      0.980542778968811,
      0.9478621482849121,
      0.9380727410316467,
      0.8962349891662598,
      0.890619695186615,
      0.8374045491218567,
      0.8340815901756287,
      0.8745131492614746,
      0.8134105205535889,
      0.8215638399124146,
      0.7379023432731628,
      0.7327269911766052,
      0.8662958741188049,
      0.8866638541221619,
      0.8853180408477783,
      0.9102789759635925,
      0.8635516166687012,
      0.896370530128479,
      0.8845618963241577,
      0.932744026184082,
      0.9493008255958557,
      0.9841952919960022,
      0.993557333946228,
      0.9980418682098389,
      0.9975128769874573,
      0.9983820915222168,
      0.9992741346359253,
      0.9990354180335999,
      0.9993211030960083,
      0.9991227984428406,
      0.9990574717521667,
      0.998868465423584,
      0.9981496930122375,
      0.998049259185791,
      0.9992790222167969,
      0.9995279908180237,
      0.9995369911193848,
      0.9993542432785034,
      0.9990285634994507,
      0.9982472062110901,
      0.9933381080627441,
      0.9934244155883789,
      0.9959797263145447,
      0.9925056099891663,
      0.9862651824951172,
      0.942744255065918,
      0.9065803289413452,
      0.8100152611732483,
      0.7991189956665039,
      0.8367449045181274,
      0.7664691805839539,
      0.7931883335113525,
      0.875419557094574,
      0.8809785842895508,
      0.9395091533660889,
      0.9004053473472595,
      0.89969801902771,
      0.8559929132461548,
      0.8818501234054565,
      0.909703254699707,
      0.9749464988708496,
      0.9513984322547913,
      0.9829863905906677,
      0.967849850654602,
      0.9775350093841553,
      0.994242787361145,
      0.9974762201309204,
      0.9976440072059631,
      0.9992741942405701,
      0.9986357092857361,
      0.9958274960517883,
      0.9933551549911499,
      0.9882620573043823,
      0.9936040639877319,
      0.9920496940612793,
      0.9950056076049805,
      0.9974665641784668,
      0.9970070719718933,
      0.9985517859458923,
      0.9983000159263611,
      0.9987161159515381,
      0.9973710179328918,
      0.997226893901825,
      0.9945707321166992,
      0.9818233847618103,
      0.98018479347229,
      0.9594271779060364,
      0.9642952680587769,
      0.9440458416938782,
      0.9615758657455444,
      0.9684690833091736,
      0.9757055640220642,
      0.977681040763855,
      0.9877373576164246,
      0.9931161403656006,
      0.9961498975753784,
      0.9958321452140808
    ],
    [
      0.5575263500213623,
      0.6733256578445435,
      0.6763166189193726,
      0.7461434006690979,
      0.7811516523361206,
      0.7530275583267212,
      0.7121634483337402,
      0.755950927734375,
      0.7882276773452759,
      0.7248409390449524,
      0.6930357217788696,
      0.7767257690429688,
      0.7485193014144897,
      0.663666844367981,
      0.6836504340171814,
      0.7451974153518677,
      0.6808067560195923,
      0.6454241871833801,
      0.6973699331283569,
      0.7168552875518799,
      0.6518127918243408,
      0.6427516341209412,
      0.7052160501480103,
      0.6870604753494263,
      0.6216870546340942,
      0.6479741334915161,
      0.7020202279090881,
      0.6414263248443604,
      0.592957615852356,
      0.6508464217185974,
      0.6579558253288269,
      0.5734297037124634,
      0.5600868463516235,
      0.5668792128562927,
      0.5504330396652222,
      0.5025940537452698,
      0.5030649900436401,
      0.5297036170959473,
      0.5408836603164673,
      0.5954833626747131,
      0.6098204255104065,
      0.5873985290527344,
      0.6503163576126099,
      0.689605712890625,
      0.6430200338363647,
      0.6299047470092773,
      0.6697397232055664,
      0.663979709148407,
      0.6044108867645264,
      0.5988425016403198,
      0.6167107224464417,
      0.5709620118141174,
      0.5331593751907349,
      0.5152348875999451,
      0.5334950089454651,
      0.571213960647583,
      0.5898618698120117,
      0.5911425948143005,
      0.576575517654419,
      0.5976532101631165,
      0.6236353516578674,
      0.6136168241500854,
      0.6084336638450623,
      0.6244521737098694,
      0.6349329948425293,
      0.6312171220779419,
      0.6190500855445862,
      0.6437509655952454,
      0.6606807708740234,
      0.6510367393493652,
      0.6448700428009033,
      0.6758339405059814,
      0.7153236865997314,
      0.6737680435180664,
      0.658859133720398,
      0.7296141386032104,
      0.7374240159988403,
      0.6856036186218262,
      0.7075363397598267,
      0.772203803062439,
      0.7604431509971619,
      0.7250297665596008,
      0.7721689343452454,
      0.8066002726554871,
      0.7849546670913696,
      0.7864866256713867,
      0.8214116096496582,
      0.8281279802322388,
      0.8133600354194641,
      0.7662118077278137,
      0.9930775165557861,
      0.997345507144928,
      0.9943104386329651,
      0.9928135871887207,
      0.9843897223472595,
      0.9512943029403687,
      0.9424146413803101,
      0.8980066776275635,
      0.8916165828704834,
      0.8387420177459717,
      0.833229124546051,
      0.8722842931747437,
      0.8146995306015015,
      0.8244811296463013,
      0.7395673394203186,
      0.7409643530845642,
      0.8670594096183777,
      0.8892502784729004,
      0.8859667778015137,
      0.9116606712341309,
      0.8648252487182617,
      0.8985514044761658,
      0.8880501985549927,
      0.9364187121391296,
      0.9493341445922852,
      0.9875317215919495,
      0.9949518442153931,
      0.9984456300735474,
      0.9978417158126831,
      0.9986419677734375,
      0.9993613958358765,
      0.9990999102592468,
      0.9993559122085571,
      0.9991528987884521,
      0.9991308450698853,
      0.9989108443260193,
      0.9982807636260986,
      0.998418927192688,
      0.9994024634361267,
      0.9995895028114319,
      0.9995836615562439,
      0.9994314312934875,
      0.9991099238395691,
      0.9984864592552185,
      0.9945407509803772,
      0.9945526123046875,
      0.9962682723999023,
      0.9927542209625244,
      0.9866048097610474,
      0.9429835081100464,
      0.9071456789970398,
      0.8115717768669128,
      0.8023989200592041,
      0.8395662903785706,
      0.7719691395759583,
      0.799229085445404,
      0.8813343644142151,
      0.8852136731147766,
      0.9432452917098999,
      0.9038804769515991,
      0.9026751518249512,
      0.8579286336898804,
      0.8837699890136719,
      0.9102737903594971,
      0.9758225083351135,
      0.9521105289459229,
      0.982579231262207,
      0.969555139541626,
      0.9794307947158813,
      0.9949802160263062,
      0.9978722929954529,
      0.9979352355003357,
      0.9993531107902527,
      0.9987042546272278,
      0.9960518479347229,
      0.993586003780365,
      0.9883830547332764,
      0.9936896562576294,
      0.9923036694526672,
      0.9952465891838074,
      0.9977413415908813,
      0.9974133968353271,
      0.9988765120506287,
      0.9986979961395264,
      0.999097466468811,
      0.998301088809967,
      0.9982893466949463,
      0.9961942434310913,
      0.984641432762146,
      0.9816945791244507,
      0.9606995582580566,
      0.9644958972930908,
      0.942760705947876,
      0.9613304138183594,
      0.9687256813049316,
      0.9770604968070984,
      0.9796838760375977,
      0.9899340271949768,
      0.9948341846466064,
      0.9972336292266846,
      0.9968492984771729
    ],
    [
      0.6199262142181396,
      0.7159782648086548,
      0.7426832914352417,
      0.782728910446167,
      0.8121779561042786,
      0.7888270616531372,
      0.7308300137519836,
      0.7833981513977051,
      0.8120326995849609,
      0.7421626448631287,
      0.7075330018997192,
      0.7944237589836121,
      0.7665064334869385,
      0.6810095310211182,
      0.6966870427131653,
      0.7594135403633118,
      0.6974148154258728,
      0.6614624261856079,
      0.712851881980896,
      0.7294681072235107,
      0.6700789928436279,
      0.6571306586265564,
      0.7237472534179688,
      0.7048161029815674,
      0.6433180570602417,
      0.6683593392372131,
      0.7257350087165833,
      0.6690703630447388,
      0.6255362033843994,
      0.6791131496429443,
      0.6972214579582214,
      0.6271679401397705,
      0.6124275922775269,
      0.6266492605209351,
      0.5999363660812378,
      0.5457973480224609,
      0.5301496982574463,
      0.5633823275566101,
      0.5788778066635132,
      0.6386544704437256,
      0.6547415256500244,
      0.619268536567688,
      0.6729645729064941,
      0.7129690051078796,
      0.6678168773651123,
      0.6447573304176331,
      0.6875489950180054,
      0.6844223737716675,
      0.6245991587638855,
      0.6139569878578186,
      0.6357041597366333,
      0.5935354232788086,
      0.5464671850204468,
      0.5288116931915283,
      0.5449849963188171,
      0.5764762163162231,
      0.5972559452056885,
      0.6012815237045288,
      0.588208794593811,
      0.6033219695091248,
      0.631355881690979,
      0.6204808354377747,
      0.6182786822319031,
      0.6305897235870361,
      0.6419679522514343,
      0.6388181447982788,
      0.631631076335907,
      0.6554630994796753,
      0.6698799133300781,
      0.6600925922393799,
      0.6591885089874268,
      0.6908729672431946,
      0.724595308303833,
      0.6853867173194885,
      0.6778155565261841,
      0.7447983622550964,
      0.7479168176651001,
      0.7007591128349304,
      0.7243930101394653,
      0.7864707708358765,
      0.7705140709877014,
      0.7414425611495972,
      0.7923859357833862,
      0.8268266916275024,
      0.8067817091941833,
      0.8129286170005798,
      0.8511656522750854,
      0.8563563227653503,
      0.8445955514907837,
      0.8030548095703125,
      0.9943462610244751,
      0.9979010820388794,
      0.9957630038261414,
      0.9945640563964844,
      0.9863501191139221,
      0.9538499116897583,
      0.9448068141937256,
      0.8989048004150391,
      0.8926168084144592,
      0.8373838663101196,
      0.833146870136261,
      0.8735046982765198,
      0.8170642256736755,
      0.830805778503418,
      0.747505784034729,
      0.7487666010856628,
      0.8707656860351562,
      0.8930925726890564,
      0.8884319067001343,
      0.9121652841567993,
      0.8662915825843811,
      0.9006467461585999,
      0.886530339717865,
      0.9385555982589722,
      0.9514145851135254,
      0.98915696144104,
      0.9956151247024536,
      0.9986452460289001,
      0.9980217218399048,
      0.9987673759460449,
      0.9994022250175476,
      0.9991172552108765,
      0.9993703365325928,
      0.9991631507873535,
      0.9991450905799866,
      0.9989203810691833,
      0.9983499646186829,
      0.998550295829773,
      0.9994598627090454,
      0.9996232390403748,
      0.9996134042739868,
      0.9994757771492004,
      0.9991942644119263,
      0.998687207698822,
      0.9958999156951904,
      0.9956699013710022,
      0.9966006875038147,
      0.9932575225830078,
      0.987227737903595,
      0.9436687231063843,
      0.9086774587631226,
      0.815230131149292,
      0.8074397444725037,
      0.84272700548172,
      0.7780983448028564,
      0.8048188090324402,
      0.8869737386703491,
      0.8851933479309082,
      0.9412510395050049,
      0.9057857990264893,
      0.9027376174926758,
      0.860075831413269,
      0.885612964630127,
      0.9103967547416687,
      0.970514178276062,
      0.9526126384735107,
      0.98375004529953,
      0.9718613624572754,
      0.9813360571861267,
      0.9955623745918274,
      0.9981614351272583,
      0.9982106685638428,
      0.9994134306907654,
      0.9987547397613525,
      0.9962735176086426,
      0.9937329888343811,
      0.9885812997817993,
      0.9938037395477295,
      0.9924465417861938,
      0.9953235983848572,
      0.9978148937225342,
      0.9975624680519104,
      0.99899822473526,
      0.9988694190979004,
      0.9992499351501465,
      0.9986339807510376,
      0.9986043572425842,
      0.9967385530471802,
      0.985770583152771,
      0.9822774529457092,
      0.9608968496322632,
      0.9642733335494995,
      0.9414799213409424,
      0.9610719084739685,
      0.9691066741943359,
      0.9783601760864258,
      0.9819968342781067,
      0.9919582009315491,
      0.9961404204368591,
      0.9979560375213623,
      0.9975122809410095
    ],
    [
      0.6781948804855347,
      0.7598106861114502,
      0.8116120100021362,
      0.8311033248901367,
      0.847714900970459,
      0.8298459053039551,
      0.7620169520378113,
      0.8160033226013184,
      0.8331273794174194,
      0.7616317272186279,
      0.7247393131256104,
      0.8061253428459167,
      0.7802574634552002,
      0.6947447061538696,
      0.70888352394104,
      0.7695768475532532,
      0.7121968865394592,
      0.6754119396209717,
      0.7219064831733704,
      0.7392066121101379,
      0.6828359365463257,
      0.6710358262062073,
      0.7353334426879883,
      0.7169134616851807,
      0.6600124835968018,
      0.6819733381271362,
      0.741323709487915,
      0.6863789558410645,
      0.6491658091545105,
      0.6974806785583496,
      0.721284806728363,
      0.6569149494171143,
      0.6430925726890564,
      0.6675479412078857,
      0.641918420791626,
      0.586193859577179,
      0.5639539957046509,
      0.5922807455062866,
      0.6150344610214233,
      0.678030788898468,
      0.6918438673019409,
      0.6464217901229858,
      0.6907161474227905,
      0.7362332940101624,
      0.6907378435134888,
      0.6627546548843384,
      0.7015635371208191,
      0.7050777077674866,
      0.643910825252533,
      0.6314499378204346,
      0.6591936945915222,
      0.6246660351753235,
      0.5680662393569946,
      0.551598310470581,
      0.5695797204971313,
      0.5931179523468018,
      0.6091368794441223,
      0.6147053241729736,
      0.5992332696914673,
      0.6118957996368408,
      0.6367217302322388,
      0.6290764808654785,
      0.6298834681510925,
      0.6385196447372437,
      0.6497962474822998,
      0.6509126424789429,
      0.6453331708908081,
      0.6670785546302795,
      0.6809935569763184,
      0.671843409538269,
      0.67200767993927,
      0.7026617527008057,
      0.7283572554588318,
      0.6941931843757629,
      0.6924643516540527,
      0.7536389827728271,
      0.7511510252952576,
      0.709456205368042,
      0.7356292605400085,
      0.7948542237281799,
      0.7713953256607056,
      0.7501792907714844,
      0.8052974343299866,
      0.8413093090057373,
      0.8218848705291748,
      0.8299443125724792,
      0.8733801245689392,
      0.8802786469459534,
      0.8746938705444336,
      0.8352590203285217,
      0.9956468939781189,
      0.998511016368866,
      0.9973465800285339,
      0.9965781569480896,
      0.9896473288536072,
      0.9580631256103516,
      0.9437400102615356,
      0.9012776017189026,
      0.894440233707428,
      0.8391448259353638,
      0.8348852396011353,
      0.8746611475944519,
      0.8206192851066589,
      0.8360898494720459,
      0.7534978985786438,
      0.7574462890625,
      0.8727231025695801,
      0.8972611427307129,
      0.8912654519081116,
      0.9121272563934326,
      0.8674150109291077,
      0.90211021900177,
      0.8877584934234619,
      0.9411440491676331,
      0.9557161331176758,
      0.9902781844139099,
      0.9964494109153748,
      0.9988623857498169,
      0.9982154369354248,
      0.9989050030708313,
      0.99943608045578,
      0.9991305470466614,
      0.9993619918823242,
      0.9991769194602966,
      0.999194324016571,
      0.9989635944366455,
      0.9984905123710632,
      0.998729407787323,
      0.9995181560516357,
      0.9996547102928162,
      0.9996411800384521,
      0.9995098114013672,
      0.9992452263832092,
      0.998814582824707,
      0.996581494808197,
      0.9962169528007507,
      0.9968000650405884,
      0.9936345815658569,
      0.9878233075141907,
      0.9433903098106384,
      0.9079925417900085,
      0.8181346654891968,
      0.8119753003120422,
      0.844620943069458,
      0.7798064351081848,
      0.8055623173713684,
      0.8871512413024902,
      0.8872262239456177,
      0.9425015449523926,
      0.9079172015190125,
      0.9041471481323242,
      0.8612545728683472,
      0.8861592411994934,
      0.9116708636283875,
      0.9707552194595337,
      0.9537400007247925,
      0.9839686155319214,
      0.9730085730552673,
      0.9836114645004272,
      0.9961755871772766,
      0.998471200466156,
      0.9985344409942627,
      0.9994952082633972,
      0.9988406896591187,
      0.9966698288917542,
      0.9941372275352478,
      0.9891217947006226,
      0.9941321611404419,
      0.9927511215209961,
      0.9954522848129272,
      0.9979022145271301,
      0.9977326393127441,
      0.9991455078125,
      0.9990392923355103,
      0.99941086769104,
      0.9989776015281677,
      0.9989324808120728,
      0.9974543452262878,
      0.9871367812156677,
      0.9831218719482422,
      0.9590097665786743,
      0.9646537899971008,
      0.9420072436332703,
      0.9616464376449585,
      0.970244288444519,
      0.9804756045341492,
      0.9850195646286011,
      0.9941455125808716,
      0.9972899556159973,
      0.9984962344169617,
      0.9980839490890503
    ],
    [
      0.7084991335868835,
      0.797154426574707,
      0.8464267253875732,
      0.8606156706809998,
      0.871516764163971,
      0.8529888987541199,
      0.7830283045768738,
      0.8329455852508545,
      0.8453015685081482,
      0.7678337693214417,
      0.7334749698638916,
      0.8116616010665894,
      0.7851415276527405,
      0.7017604112625122,
      0.7181422710418701,
      0.7763221263885498,
      0.7217308282852173,
      0.6873602271080017,
      0.731336236000061,
      0.746523380279541,
      0.6925516128540039,
      0.6854426860809326,
      0.745051920413971,
      0.72560715675354,
      0.6728987097740173,
      0.6941792964935303,
      0.7522136569023132,
      0.6995425224304199,
      0.6657878756523132,
      0.7116212248802185,
      0.7364681959152222,
      0.6736733913421631,
      0.6605170965194702,
      0.6942406892776489,
      0.673458993434906,
      0.6186964511871338,
      0.5966005325317383,
      0.61078941822052,
      0.6370635032653809,
      0.6965275406837463,
      0.7127732038497925,
      0.6637282967567444,
      0.7028754949569702,
      0.7492474913597107,
      0.7053978443145752,
      0.6754647493362427,
      0.7127965092658997,
      0.7188773155212402,
      0.6581101417541504,
      0.6439181566238403,
      0.6808176040649414,
      0.6478103995323181,
      0.5897548198699951,
      0.5747790336608887,
      0.595313310623169,
      0.6099488735198975,
      0.6212437152862549,
      0.6245229244232178,
      0.6037591099739075,
      0.6181197166442871,
      0.6439142227172852,
      0.6405175924301147,
      0.6429447531700134,
      0.647606372833252,
      0.6598510146141052,
      0.6683446168899536,
      0.6598793864250183,
      0.681907594203949,
      0.6950817704200745,
      0.682986855506897,
      0.6849109530448914,
      0.7146624326705933,
      0.736441433429718,
      0.7027730941772461,
      0.7063583731651306,
      0.761935293674469,
      0.7554832100868225,
      0.7191652655601501,
      0.7455470561981201,
      0.8027094602584839,
      0.7759279012680054,
      0.7563505172729492,
      0.8157572150230408,
      0.853690505027771,
      0.8276585340499878,
      0.8405876159667969,
      0.890281617641449,
      0.8989242315292358,
      0.8950579166412354,
      0.8622931838035583,
      0.9963114261627197,
      0.9987969994544983,
      0.9980239272117615,
      0.9974398612976074,
      0.9912774562835693,
      0.9605016708374023,
      0.9444941878318787,
      0.9002355337142944,
      0.8960513472557068,
      0.8408854603767395,
      0.8364158272743225,
      0.8788571357727051,
      0.8260602355003357,
      0.8434748649597168,
      0.764508068561554,
      0.7707198262214661,
      0.8776321411132812,
      0.9040632247924805,
      0.8974131345748901,
      0.9143655300140381,
      0.8697846531867981,
      0.9032658338546753,
      0.8891476988792419,
      0.9426262974739075,
      0.9575316905975342,
      0.9914501309394836,
      0.9968147277832031,
      0.9989697337150574,
      0.9983365535736084,
      0.9989886283874512,
      0.9994605183601379,
      0.9991604685783386,
      0.9993758797645569,
      0.9992076754570007,
      0.9992594718933105,
      0.9990442395210266,
      0.9986890554428101,
      0.9988835453987122,
      0.9995702505111694,
      0.9996824860572815,
      0.9996699094772339,
      0.9995446801185608,
      0.9993094801902771,
      0.9989386200904846,
      0.9971626996994019,
      0.9968732595443726,
      0.9971714019775391,
      0.9944192171096802,
      0.9890263080596924,
      0.9458220601081848,
      0.9095264673233032,
      0.8234635591506958,
      0.8167311549186707,
      0.8445248603820801,
      0.7836284637451172,
      0.8100829720497131,
      0.8876455426216125,
      0.8886319398880005,
      0.9420338273048401,
      0.9090225696563721,
      0.9057482481002808,
      0.8639248609542847,
      0.8885874152183533,
      0.913194477558136,
      0.9717389345169067,
      0.9563643336296082,
      0.9860911965370178,
      0.9751922488212585,
      0.9876653552055359,
      0.9968985319137573,
      0.9987951517105103,
      0.9988328814506531,
      0.9995893239974976,
      0.99900221824646,
      0.9971551299095154,
      0.995087206363678,
      0.990250289440155,
      0.9947018623352051,
      0.9931734204292297,
      0.9956033229827881,
      0.9979662299156189,
      0.9978381395339966,
      0.9992231726646423,
      0.9991293549537659,
      0.9994885325431824,
      0.9991436004638672,
      0.9990974068641663,
      0.9978442192077637,
      0.987937331199646,
      0.9835523366928101,
      0.9593000411987305,
      0.9657744765281677,
      0.9447693824768066,
      0.963904619216919,
      0.9727681279182434,
      0.9834175705909729,
      0.9880244731903076,
      0.9959067106246948,
      0.9980239868164062,
      0.9988885521888733,
      0.99845290184021
    ],
    [
      0.7533639669418335,
      0.8395518064498901,
      0.8768141269683838,
      0.8846936821937561,
      0.8958116769790649,
      0.8768263459205627,
      0.8102464079856873,
      0.8544292449951172,
      0.8617296814918518,
      0.7820135951042175,
      0.7463346123695374,
      0.8232129216194153,
      0.7943484783172607,
      0.712151825428009,
      0.7315174341201782,
      0.7853043079376221,
      0.7306939959526062,
      0.697514533996582,
      0.7406923770904541,
      0.7537571787834167,
      0.701043963432312,
      0.6952107548713684,
      0.7538067698478699,
      0.7334524393081665,
      0.6826380491256714,
      0.7039452791213989,
      0.7614777088165283,
      0.7093937993049622,
      0.6780097484588623,
      0.7230725288391113,
      0.7493669986724854,
      0.6888164281845093,
      0.6752036809921265,
      0.7192575335502625,
      0.70623779296875,
      0.648080587387085,
      0.6241759061813354,
      0.6356028318405151,
      0.6557413339614868,
      0.7117566466331482,
      0.7267014384269714,
      0.6768720149993896,
      0.7133239507675171,
      0.7591416239738464,
      0.7171493768692017,
      0.6869726777076721,
      0.7250749468803406,
      0.7313559055328369,
      0.6692081689834595,
      0.6573820114135742,
      0.6957747340202332,
      0.6638495922088623,
      0.60959792137146,
      0.5942848920822144,
      0.6167433857917786,
      0.6248158812522888,
      0.6365813612937927,
      0.6377798318862915,
      0.6149089932441711,
      0.6304755210876465,
      0.6581984758377075,
      0.6543943285942078,
      0.6556799411773682,
      0.6594507098197937,
      0.6712120771408081,
      0.6810216307640076,
      0.6727080345153809,
      0.6945599317550659,
      0.7072393894195557,
      0.6964926719665527,
      0.6968119740486145,
      0.725982129573822,
      0.7451040744781494,
      0.7139103412628174,
      0.7172929644584656,
      0.770203709602356,
      0.7629998922348022,
      0.7300053834915161,
      0.7570338249206543,
      0.811596155166626,
      0.7841622829437256,
      0.7677115797996521,
      0.8266186118125916,
      0.8663829565048218,
      0.8386211395263672,
      0.8528667688369751,
      0.9064558148384094,
      0.9136869311332703,
      0.9090379476547241,
      0.881900429725647,
      0.9966912865638733,
      0.9989668130874634,
      0.9984235167503357,
      0.9979780912399292,
      0.9925265312194824,
      0.9628298282623291,
      0.9463085532188416,
      0.9024046659469604,
      0.894549548625946,
      0.8445751070976257,
      0.8410595655441284,
      0.8822563290596008,
      0.8332588076591492,
      0.8513058423995972,
      0.7751205563545227,
      0.7837168574333191,
      0.8842790126800537,
      0.9095898270606995,
      0.9013359546661377,
      0.917427122592926,
      0.8736265301704407,
      0.9049961566925049,
      0.8916289210319519,
      0.9447616934776306,
      0.9594938158988953,
      0.9924770593643188,
      0.9971030950546265,
      0.999056339263916,
      0.9984793066978455,
      0.9990837574005127,
      0.9994980692863464,
      0.999195396900177,
      0.9994053244590759,
      0.9992606043815613,
      0.9993323683738708,
      0.9991626143455505,
      0.9988886713981628,
      0.9990273118019104,
      0.9996150732040405,
      0.9997065663337708,
      0.9996969103813171,
      0.9995775818824768,
      0.9993762373924255,
      0.9990665316581726,
      0.9976966977119446,
      0.9974058270454407,
      0.9975067973136902,
      0.9951466917991638,
      0.9901427030563354,
      0.9464291334152222,
      0.9114267230033875,
      0.8280817270278931,
      0.8208962082862854,
      0.8473110198974609,
      0.787909746170044,
      0.8138883113861084,
      0.8894831538200378,
      0.8906898498535156,
      0.942414402961731,
      0.9107398986816406,
      0.9067823886871338,
      0.8676347732543945,
      0.891068696975708,
      0.9144382476806641,
      0.9729787111282349,
      0.9587002992630005,
      0.9876692295074463,
      0.9785990118980408,
      0.9907172322273254,
      0.9973962306976318,
      0.9990434050559998,
      0.999067485332489,
      0.9996606111526489,
      0.9991418719291687,
      0.9976258277893066,
      0.9959890842437744,
      0.9916055202484131,
      0.995392382144928,
      0.9937351942062378,
      0.9958458542823792,
      0.9980613589286804,
      0.9979645013809204,
      0.9992961287498474,
      0.9991981983184814,
      0.9995425939559937,
      0.9992549419403076,
      0.9992132186889648,
      0.9981474876403809,
      0.9887098670005798,
      0.9842096567153931,
      0.9600861072540283,
      0.9673294425010681,
      0.9470728635787964,
      0.9666613340377808,
      0.9754339456558228,
      0.9860888719558716,
      0.9905604720115662,
      0.9971179962158203,
      0.998477041721344,
      0.9991174340248108,
      0.9986628890037537
    ],
    [
      0.7913714647293091,
      0.87195885181427,
      0.8997987508773804,
      0.904863715171814,
      0.9163882732391357,
      0.8990888595581055,
      0.8381273150444031,
      0.8781964778900146,
      0.8761389255523682,
      0.7962900400161743,
      0.7589818239212036,
      0.8340420722961426,
      0.8039504885673523,
      0.7221246957778931,
      0.7423197627067566,
      0.7932440042495728,
      0.7403517961502075,
      0.7081648111343384,
      0.7510882019996643,
      0.7617653608322144,
      0.7101478576660156,
      0.7044057250022888,
      0.7618568539619446,
      0.7413395643234253,
      0.6904575228691101,
      0.7118589878082275,
      0.7698416709899902,
      0.717695951461792,
      0.6876002550125122,
      0.7312719821929932,
      0.7591644525527954,
      0.699669599533081,
      0.6849005818367004,
      0.7317402362823486,
      0.7214986085891724,
      0.6643178462982178,
      0.6396099925041199,
      0.6496610045433044,
      0.6689268350601196,
      0.7221035361289978,
      0.7364071607589722,
      0.6875277757644653,
      0.7250949740409851,
      0.767196536064148,
      0.7282394170761108,
      0.701445460319519,
      0.7379728555679321,
      0.7417595386505127,
      0.6808742880821228,
      0.67061847448349,
      0.7085769176483154,
      0.6793544292449951,
      0.6269446611404419,
      0.6130678653717041,
      0.6344449520111084,
      0.6448808908462524,
      0.6548609733581543,
      0.653744101524353,
      0.6294267177581787,
      0.6527795791625977,
      0.6768423318862915,
      0.6694964170455933,
      0.669934868812561,
      0.673998236656189,
      0.6866201162338257,
      0.6924347877502441,
      0.6871985197067261,
      0.7083459496498108,
      0.7182945013046265,
      0.7083121538162231,
      0.7104508876800537,
      0.7393101453781128,
      0.7548977136611938,
      0.7246538996696472,
      0.7282881736755371,
      0.7787549495697021,
      0.7706552743911743,
      0.7407678365707397,
      0.7688263654708862,
      0.8210837841033936,
      0.7944682240486145,
      0.7815424203872681,
      0.8409227132797241,
      0.8825926780700684,
      0.8553842306137085,
      0.8714821934700012,
      0.928223729133606,
      0.9347938895225525,
      0.9277345538139343,
      0.9039076566696167,
      0.9970616102218628,
      0.9991350173950195,
      0.9987643957138062,
      0.9983513951301575,
      0.9924925565719604,
      0.9648224115371704,
      0.9474697113037109,
      0.9062099456787109,
      0.8980616331100464,
      0.8486015796661377,
      0.8447230458259583,
      0.8857547640800476,
      0.8371622562408447,
      0.856918454170227,
      0.7834427356719971,
      0.7937531471252441,
      0.889887273311615,
      0.9129314422607422,
      0.9047827124595642,
      0.9203481674194336,
      0.8774667978286743,
      0.907733678817749,
      0.895366907119751,
      0.9471479654312134,
      0.9615223407745361,
      0.9932677745819092,
      0.9973695278167725,
      0.9991495609283447,
      0.9986417889595032,
      0.9991926550865173,
      0.9995542168617249,
      0.9992855787277222,
      0.9994497299194336,
      0.9993247985839844,
      0.9994153380393982,
      0.9992767572402954,
      0.9990448355674744,
      0.9991577863693237,
      0.9996562600135803,
      0.9997293949127197,
      0.9997217059135437,
      0.9996064305305481,
      0.9994338154792786,
      0.9991779327392578,
      0.9981318116188049,
      0.9978737235069275,
      0.9977806210517883,
      0.9956516623497009,
      0.9909989237785339,
      0.9482257962226868,
      0.9137308597564697,
      0.8321763873100281,
      0.8252246975898743,
      0.8506019115447998,
      0.7926856279373169,
      0.8172354698181152,
      0.8908399939537048,
      0.891953706741333,
      0.9427534341812134,
      0.9129031300544739,
      0.9086885452270508,
      0.8713780641555786,
      0.8941455483436584,
      0.9169238209724426,
      0.9742625951766968,
      0.9606798887252808,
      0.9888937473297119,
      0.9818203449249268,
      0.9929553270339966,
      0.9977726936340332,
      0.9992023706436157,
      0.9992030262947083,
      0.9997045993804932,
      0.9992691874504089,
      0.9979264736175537,
      0.9965453743934631,
      0.9927054047584534,
      0.9960272312164307,
      0.9944878816604614,
      0.9962539076805115,
      0.9982359409332275,
      0.9981306195259094,
      0.9993876218795776,
      0.9992916584014893,
      0.9996031522750854,
      0.9993762373924255,
      0.999332070350647,
      0.9984217882156372,
      0.9895303845405579,
      0.9853149056434631,
      0.9618235230445862,
      0.9693471193313599,
      0.9481010437011719,
      0.968312680721283,
      0.9769466519355774,
      0.9875128269195557,
      0.9920167326927185,
      0.9977168440818787,
      0.9986696243286133,
      0.9992318749427795,
      0.9987691640853882
    ],
    [
      0.8243682980537415,
      0.9006678462028503,
      0.9192821979522705,
      0.9224776029586792,
      0.9306521415710449,
      0.914884090423584,
      0.8590990304946899,
      0.8924532532691956,
      0.8881757259368896,
      0.8108309507369995,
      0.7734614014625549,
      0.845673680305481,
      0.8166205286979675,
      0.7349026203155518,
      0.7530370950698853,
      0.8038473129272461,
      0.7511332035064697,
      0.7198693752288818,
      0.7615687251091003,
      0.7716566324234009,
      0.7210780382156372,
      0.7150278687477112,
      0.7713226079940796,
      0.7521544098854065,
      0.7025214433670044,
      0.7208908796310425,
      0.7796074151992798,
      0.7275644540786743,
      0.6957623958587646,
      0.742784857749939,
      0.7683948874473572,
      0.7088359594345093,
      0.6934765577316284,
      0.7410077452659607,
      0.7293703556060791,
      0.6722663640975952,
      0.6449096202850342,
      0.6564420461654663,
      0.6782325506210327,
      0.7301023006439209,
      0.7433168888092041,
      0.6960800886154175,
      0.7366043329238892,
      0.775265634059906,
      0.7397611141204834,
      0.7185376286506653,
      0.7528434991836548,
      0.7544680237770081,
      0.698390007019043,
      0.6876634359359741,
      0.7270052433013916,
      0.7001844644546509,
      0.652418315410614,
      0.6431636810302734,
      0.6556606292724609,
      0.680528461933136,
      0.6788308620452881,
      0.6764199137687683,
      0.6560024619102478,
      0.6860138773918152,
      0.7027192115783691,
      0.6851152777671814,
      0.6886715292930603,
      0.6979171633720398,
      0.7021621465682983,
      0.7007557153701782,
      0.704369068145752,
      0.7225155830383301,
      0.7276773452758789,
      0.7199645638465881,
      0.7232075333595276,
      0.7499953508377075,
      0.7630149722099304,
      0.7338826656341553,
      0.736844539642334,
      0.7843612432479858,
      0.7780260443687439,
      0.7500280737876892,
      0.7767320871353149,
      0.8290666341781616,
      0.8041294813156128,
      0.7922390699386597,
      0.8529880046844482,
      0.8969475030899048,
      0.868640124797821,
      0.8850250244140625,
      0.9428038597106934,
      0.9491925835609436,
      0.9415452480316162,
      0.9184352159500122,
      0.9973472952842712,
      0.999264121055603,
      0.9990483522415161,
      0.998854398727417,
      0.9945929646492004,
      0.9701967239379883,
      0.9519917368888855,
      0.9119127988815308,
      0.9030561447143555,
      0.8539528250694275,
      0.8490810394287109,
      0.8889437913894653,
      0.8408533334732056,
      0.8609856367111206,
      0.7898347973823547,
      0.8000183701515198,
      0.8930359482765198,
      0.91499263048172,
      0.9072233438491821,
      0.9245967268943787,
      0.8821265697479248,
      0.913327157497406,
      0.9005070328712463,
      0.9502712488174438,
      0.9635062217712402,
      0.9941116571426392,
      0.9976497888565063,
      0.9992408156394958,
      0.9988171458244324,
      0.9993281960487366,
      0.9996116161346436,
      0.9993867874145508,
      0.9995110630989075,
      0.9994009733200073,
      0.999512791633606,
      0.9994089007377625,
      0.9992237091064453,
      0.9993038177490234,
      0.9997001886367798,
      0.9997547268867493,
      0.9997463226318359,
      0.9996277689933777,
      0.9994611740112305,
      0.999226987361908,
      0.9983124136924744,
      0.9980677962303162,
      0.9978881478309631,
      0.9956566095352173,
      0.991025984287262,
      0.9473909139633179,
      0.9146336913108826,
      0.8360846042633057,
      0.8292168378829956,
      0.8549849987030029,
      0.8005626201629639,
      0.8216676115989685,
      0.8933844566345215,
      0.8944263458251953,
      0.9441515207290649,
      0.9161179065704346,
      0.9119107723236084,
      0.8764699697494507,
      0.8977664709091187,
      0.9192266464233398,
      0.9754459261894226,
      0.9620979428291321,
      0.9896852970123291,
      0.9833649396896362,
      0.9937275052070618,
      0.9979892373085022,
      0.9992933869361877,
      0.9992862939834595,
      0.9997334480285645,
      0.9993659257888794,
      0.9981789588928223,
      0.9971983432769775,
      0.994560182094574,
      0.9969345927238464,
      0.9956810474395752,
      0.9967852830886841,
      0.9984847903251648,
      0.9984309077262878,
      0.9995073676109314,
      0.9993765950202942,
      0.9996576309204102,
      0.9994844794273376,
      0.9994610548019409,
      0.9987835884094238,
      0.9916454553604126,
      0.9870326519012451,
      0.9648787975311279,
      0.9723414182662964,
      0.9509432315826416,
      0.970331072807312,
      0.9781590700149536,
      0.9883704781532288,
      0.9928584694862366,
      0.9980635046958923,
      0.9988144636154175,
      0.9993001222610474,
      0.9988230466842651
    ],
    [
      0.845131516456604,
      0.9200907945632935,
      0.9331845045089722,
      0.9357956051826477,
      0.9410281777381897,
      0.9266594648361206,
      0.8744691610336304,
      0.9046264886856079,
      0.8978217840194702,
      0.8237532377243042,
      0.7889397144317627,
      0.8592751026153564,
      0.826953649520874,
      0.7478097677230835,
      0.7679378390312195,
      0.8140367269515991,
      0.7621784806251526,
      0.7337421178817749,
      0.7750292420387268,
      0.7829486131668091,
      0.7313132882118225,
      0.7279409766197205,
      0.7837109565734863,
      0.762421727180481,
      0.7158843278884888,
      0.7338664531707764,
      0.789865255355835,
      0.7383915185928345,
      0.7064186930656433,
      0.7540651559829712,
      0.7778377532958984,
      0.7190828919410706,
      0.7040836811065674,
      0.753204882144928,
      0.7441298961639404,
      0.6858710050582886,
      0.659996747970581,
      0.6697320342063904,
      0.6896278858184814,
      0.7425406575202942,
      0.7538509368896484,
      0.7087419629096985,
      0.7480590343475342,
      0.7862343788146973,
      0.7540038824081421,
      0.7337554693222046,
      0.7678333520889282,
      0.7699773907661438,
      0.7209764719009399,
      0.7069360017776489,
      0.746296763420105,
      0.7229323983192444,
      0.6804911494255066,
      0.6718983054161072,
      0.6752816438674927,
      0.7111519575119019,
      0.7024867534637451,
      0.696273148059845,
      0.6814751625061035,
      0.7120317816734314,
      0.7255077362060547,
      0.7017129063606262,
      0.7120453119277954,
      0.7214115858078003,
      0.7177792191505432,
      0.7127166390419006,
      0.7227239608764648,
      0.7376466989517212,
      0.7376221418380737,
      0.7330496907234192,
      0.735511302947998,
      0.7610747218132019,
      0.7728675007820129,
      0.743602454662323,
      0.7460301518440247,
      0.7919497489929199,
      0.7860164642333984,
      0.7596664428710938,
      0.7864413857460022,
      0.8375484943389893,
      0.8143287897109985,
      0.802358865737915,
      0.8632562756538391,
      0.9067758321762085,
      0.8786856532096863,
      0.8950363993644714,
      0.9520586133003235,
      0.9584263563156128,
      0.9500617980957031,
      0.9282624125480652,
      0.9976053833961487,
      0.9993584752082825,
      0.9992300868034363,
      0.9990894794464111,
      0.995710551738739,
      0.9738568663597107,
      0.9570080637931824,
      0.9176070690155029,
      0.9125453233718872,
      0.8598877787590027,
      0.8544148206710815,
      0.8931516408920288,
      0.8460416793823242,
      0.8657276630401611,
      0.7963546514511108,
      0.8068733215332031,
      0.8963831067085266,
      0.9174913167953491,
      0.9091392755508423,
      0.9267973899841309,
      0.8874934315681458,
      0.9176844358444214,
      0.905780553817749,
      0.9539300203323364,
      0.9660794734954834,
      0.9949245452880859,
      0.9978897571563721,
      0.9993270635604858,
      0.9989851117134094,
      0.9994413256645203,
      0.9996670484542847,
      0.9994857907295227,
      0.9995826482772827,
      0.9994765520095825,
      0.9995952248573303,
      0.9995211958885193,
      0.9993657469749451,
      0.9994121789932251,
      0.9997333884239197,
      0.999774158000946,
      0.9997690916061401,
      0.9996452331542969,
      0.9994874596595764,
      0.9992724657058716,
      0.9984495043754578,
      0.9982273578643799,
      0.9979948997497559,
      0.9957081079483032,
      0.9911335706710815,
      0.9496140480041504,
      0.916588306427002,
      0.8404355049133301,
      0.8331603407859802,
      0.859610915184021,
      0.8090692758560181,
      0.8263593912124634,
      0.8956054449081421,
      0.8980357050895691,
      0.9457908272743225,
      0.9196778535842896,
      0.9154469966888428,
      0.8817758560180664,
      0.9013605117797852,
      0.9218631982803345,
      0.9766266345977783,
      0.9637320637702942,
      0.9904676675796509,
      0.9846476912498474,
      0.9942966103553772,
      0.9981874227523804,
      0.9994055032730103,
      0.9993986487388611,
      0.9997701644897461,
      0.9994742274284363,
      0.9984549283981323,
      0.9977852702140808,
      0.9959732294082642,
      0.9976274371147156,
      0.9967377781867981,
      0.9973238706588745,
      0.9987316131591797,
      0.9986802935600281,
      0.9995980262756348,
      0.9994421005249023,
      0.9996956586837769,
      0.9995556473731995,
      0.999546229839325,
      0.9990395307540894,
      0.9933958053588867,
      0.9889243245124817,
      0.9683812856674194,
      0.9754545092582703,
      0.9545323848724365,
      0.9730998277664185,
      0.9799186587333679,
      0.9901033043861389,
      0.9943183660507202,
      0.9985036253929138,
      0.9990014433860779,
      0.9993810057640076,
      0.998893678188324
    ],
    [
      0.8642405271530151,
      0.9357492923736572,
      0.946429431438446,
      0.9475539922714233,
      0.9501538276672363,
      0.9365255236625671,
      0.8921431303024292,
      0.9164801836013794,
      0.9084609746932983,
      0.8385601043701172,
      0.8070082664489746,
      0.8708399534225464,
      0.8373256921768188,
      0.763338029384613,
      0.7836650013923645,
      0.8247566819190979,
      0.7737839221954346,
      0.7489581108093262,
      0.7889350652694702,
      0.793673038482666,
      0.7425849437713623,
      0.7413088083267212,
      0.7966206073760986,
      0.7728207111358643,
      0.7295657992362976,
      0.7476850152015686,
      0.8000885248184204,
      0.748275637626648,
      0.7159810066223145,
      0.7647762894630432,
      0.7861583232879639,
      0.7288105487823486,
      0.715187132358551,
      0.7662412524223328,
      0.7604548335075378,
      0.7024484872817993,
      0.6865913271903992,
      0.6896436214447021,
      0.7074582576751709,
      0.7595831751823425,
      0.7673981189727783,
      0.7251734137535095,
      0.7624926567077637,
      0.8005797266960144,
      0.7729700207710266,
      0.753588855266571,
      0.7843893766403198,
      0.7886350154876709,
      0.7489962577819824,
      0.7269033789634705,
      0.765903890132904,
      0.7466716170310974,
      0.7116621732711792,
      0.6979913115501404,
      0.6980213522911072,
      0.7369474768638611,
      0.7229636311531067,
      0.7126034498214722,
      0.6975580453872681,
      0.7318986654281616,
      0.7439609169960022,
      0.7186692953109741,
      0.7311924695968628,
      0.74290931224823,
      0.7334469556808472,
      0.7267857789993286,
      0.7408533096313477,
      0.7566882967948914,
      0.7517423033714294,
      0.7470933198928833,
      0.7504999041557312,
      0.7745426297187805,
      0.7822780609130859,
      0.7542849779129028,
      0.7576237320899963,
      0.8001924157142639,
      0.7932187914848328,
      0.7696324586868286,
      0.7967511415481567,
      0.8444358706474304,
      0.8221833109855652,
      0.8119727373123169,
      0.87239670753479,
      0.913805365562439,
      0.8861640691757202,
      0.9036145210266113,
      0.9592216610908508,
      0.9641388058662415,
      0.9567139744758606,
      0.9351845383644104,
      0.9977874159812927,
      0.999423623085022,
      0.999333381652832,
      0.9992592930793762,
      0.9965643286705017,
      0.9771603941917419,
      0.9602730870246887,
      0.9230779409408569,
      0.9173732399940491,
      0.8652845025062561,
      0.8599554300308228,
      0.8974858522415161,
      0.8509355783462524,
      0.8708536028862,
      0.8049687743186951,
      0.8155268430709839,
      0.9004682302474976,
      0.9208154678344727,
      0.9131143093109131,
      0.9304366111755371,
      0.8925442099571228,
      0.9215537905693054,
      0.9102916717529297,
      0.9565416574478149,
      0.9675359725952148,
      0.995369017124176,
      0.9980414509773254,
      0.9993829727172852,
      0.9990758895874023,
      0.9995311498641968,
      0.9997168183326721,
      0.9995799660682678,
      0.9996517896652222,
      0.9995492696762085,
      0.9996657371520996,
      0.9996135830879211,
      0.9994794130325317,
      0.9994984269142151,
      0.9997640252113342,
      0.9997943043708801,
      0.9997934699058533,
      0.9996681809425354,
      0.9995306730270386,
      0.9993423819541931,
      0.9986326098442078,
      0.9984519481658936,
      0.9981748461723328,
      0.9960242509841919,
      0.9916987419128418,
      0.9510226845741272,
      0.9187182188034058,
      0.8453552722930908,
      0.8380017280578613,
      0.8635995388031006,
      0.8147606253623962,
      0.8294432163238525,
      0.8960816264152527,
      0.9000816345214844,
      0.9454408288002014,
      0.9219128489494324,
      0.9181957244873047,
      0.8859886527061462,
      0.9048852324485779,
      0.9254699945449829,
      0.9780291318893433,
      0.9657745361328125,
      0.9913530945777893,
      0.986247181892395,
      0.9949707388877869,
      0.998509407043457,
      0.9995121955871582,
      0.9995011687278748,
      0.9998052716255188,
      0.9995759129524231,
      0.9987009763717651,
      0.9982344508171082,
      0.9969727993011475,
      0.9981428980827332,
      0.9975417852401733,
      0.9978142976760864,
      0.9989764094352722,
      0.9989233016967773,
      0.9996793866157532,
      0.9994998574256897,
      0.999725341796875,
      0.99961256980896,
      0.999622642993927,
      0.9992708563804626,
      0.9954936504364014,
      0.9915963411331177,
      0.9725673198699951,
      0.9787652492523193,
      0.9581567049026489,
      0.9762086868286133,
      0.9818362593650818,
      0.9916832447052002,
      0.9956343770027161,
      0.9988312125205994,
      0.9991679787635803,
      0.9994421601295471,
      0.9989425539970398
    ],
    [
      0.8746671080589294,
      0.9454681873321533,
      0.9549109935760498,
      0.9550563097000122,
      0.9559656977653503,
      0.9446026086807251,
      0.9059305191040039,
      0.9259734153747559,
      0.9194959998130798,
      0.8528468012809753,
      0.8244528770446777,
      0.8801772594451904,
      0.8490223288536072,
      0.7770534157752991,
      0.7951538562774658,
      0.8351294994354248,
      0.7841854095458984,
      0.7609920501708984,
      0.7989599108695984,
      0.8035482168197632,
      0.7529576420783997,
      0.7519802451133728,
      0.8064493536949158,
      0.782492458820343,
      0.741061806678772,
      0.7587510347366333,
      0.809317409992218,
      0.7586257457733154,
      0.7242714762687683,
      0.770933985710144,
      0.7961926460266113,
      0.7405946254730225,
      0.7252944707870483,
      0.7794347405433655,
      0.7798258066177368,
      0.7223637104034424,
      0.7159935235977173,
      0.7130841016769409,
      0.7232058644294739,
      0.775270938873291,
      0.7793898582458496,
      0.7395058870315552,
      0.7728392481803894,
      0.8108861446380615,
      0.78569096326828,
      0.7666262984275818,
      0.7944322824478149,
      0.8009342551231384,
      0.7651321887969971,
      0.7387182712554932,
      0.7783694267272949,
      0.7627229690551758,
      0.7314556837081909,
      0.7135704755783081,
      0.7119342088699341,
      0.7538578510284424,
      0.7385535836219788,
      0.7289614677429199,
      0.7127520442008972,
      0.7457855939865112,
      0.7595680356025696,
      0.7325396537780762,
      0.7466070652008057,
      0.7578078508377075,
      0.7449339628219604,
      0.7386902570724487,
      0.7554641366004944,
      0.76976078748703,
      0.7630637884140015,
      0.7586723566055298,
      0.7620503306388855,
      0.7842785716056824,
      0.790090799331665,
      0.762977123260498,
      0.7660986185073853,
      0.8067535161972046,
      0.7994769811630249,
      0.7783337235450745,
      0.8043551445007324,
      0.8502475023269653,
      0.8285675048828125,
      0.8205133676528931,
      0.8788179755210876,
      0.9182714819908142,
      0.8909299969673157,
      0.9081695079803467,
      0.9627836346626282,
      0.9674166440963745,
      0.9598004221916199,
      0.9381831884384155,
      0.997940719127655,
      0.9994757175445557,
      0.9994103908538818,
      0.9993762373924255,
      0.9970943927764893,
      0.9805307984352112,
      0.9655830264091492,
      0.9281360507011414,
      0.9222829937934875,
      0.8705382943153381,
      0.8660159111022949,
      0.9010450839996338,
      0.856275737285614,
      0.875314474105835,
      0.8127726912498474,
      0.8238770365715027,
      0.9044976234436035,
      0.9243440628051758,
      0.9168992042541504,
      0.9340107440948486,
      0.8972993493080139,
      0.9256303906440735,
      0.9142137765884399,
      0.9590592980384827,
      0.9690924882888794,
      0.9957535266876221,
      0.9981743097305298,
      0.9994362592697144,
      0.9991766214370728,
      0.999602198600769,
      0.999755322933197,
      0.999653697013855,
      0.9997048377990723,
      0.9996055364608765,
      0.9997193217277527,
      0.9996803402900696,
      0.9995678663253784,
      0.9995595216751099,
      0.9997848868370056,
      0.9998078346252441,
      0.9998118281364441,
      0.9996819496154785,
      0.9995631575584412,
      0.9993963837623596,
      0.9987751245498657,
      0.9986306428909302,
      0.9983441233634949,
      0.9964781403541565,
      0.9927867650985718,
      0.952781081199646,
      0.9219292402267456,
      0.8497305512428284,
      0.841546356678009,
      0.866693913936615,
      0.8181326985359192,
      0.8315232396125793,
      0.8967477083206177,
      0.9020832777023315,
      0.9463304281234741,
      0.9241127967834473,
      0.920364499092102,
      0.8895176649093628,
      0.9079160690307617,
      0.9286673665046692,
      0.9794080257415771,
      0.9678125977516174,
      0.9920881390571594,
      0.987459659576416,
      0.9954851865768433,
      0.9987630248069763,
      0.9995875358581543,
      0.9995746612548828,
      0.9998314380645752,
      0.999657154083252,
      0.9989653825759888,
      0.9985960125923157,
      0.9976828694343567,
      0.9984994530677795,
      0.9980137944221497,
      0.9981997609138489,
      0.9991768598556519,
      0.9991267919540405,
      0.9997395277023315,
      0.999546468257904,
      0.9997450709342957,
      0.999652624130249,
      0.9996771812438965,
      0.9994473457336426,
      0.9972065687179565,
      0.9941509962081909,
      0.977118730545044,
      0.9821391105651855,
      0.962478756904602,
      0.9797515869140625,
      0.9840307235717773,
      0.9933052062988281,
      0.996497631072998,
      0.9990316033363342,
      0.9992609620094299,
      0.9994811415672302,
      0.9989704489707947
    ],
    [
      0.8860259056091309,
      0.9541106224060059,
      0.9619553685188293,
      0.9619049429893494,
      0.9615283012390137,
      0.952715277671814,
      0.9202972650527954,
      0.9361412525177002,
      0.9293504953384399,
      0.8648993968963623,
      0.8379197120666504,
      0.8883334398269653,
      0.8558496832847595,
      0.788267195224762,
      0.8060587048530579,
      0.8417121171951294,
      0.7924470901489258,
      0.7700579166412354,
      0.8077095150947571,
      0.8102632761001587,
      0.7614679336547852,
      0.7610792517662048,
      0.8143668174743652,
      0.7899723649024963,
      0.7516182661056519,
      0.766895592212677,
      0.8175614476203918,
      0.7692766189575195,
      0.7325946092605591,
      0.7795073986053467,
      0.8063349723815918,
      0.7521765828132629,
      0.7352077960968018,
      0.7901742458343506,
      0.7967702150344849,
      0.7383436560630798,
      0.7388912439346313,
      0.7310196757316589,
      0.7353299856185913,
      0.7864174842834473,
      0.7881002426147461,
      0.7505612373352051,
      0.7787188291549683,
      0.8186076283454895,
      0.7955474257469177,
      0.7765798568725586,
      0.8015376925468445,
      0.8095949292182922,
      0.7761077880859375,
      0.7479805946350098,
      0.7866947650909424,
      0.7736154198646545,
      0.7439807057380676,
      0.7240982055664062,
      0.7216137647628784,
      0.7646682262420654,
      0.7489376068115234,
      0.740919291973114,
      0.7237766981124878,
      0.7560371160507202,
      0.7698178887367249,
      0.7432281374931335,
      0.7575950622558594,
      0.7684208750724792,
      0.7540956139564514,
      0.7476478815078735,
      0.7669332027435303,
      0.7796035408973694,
      0.7723752856254578,
      0.7684975862503052,
      0.771522581577301,
      0.7915716171264648,
      0.7970846891403198,
      0.770353376865387,
      0.7725977301597595,
      0.8120156526565552,
      0.8049629330635071,
      0.7857719659805298,
      0.8102436661720276,
      0.8551422357559204,
      0.8343721628189087,
      0.8274496793746948,
      0.8842732310295105,
      0.9225773215293884,
      0.8953515291213989,
      0.9121066927909851,
      0.9656174778938293,
      0.9697365760803223,
      0.9625787138938904,
      0.9410862326622009,
      0.9980682730674744,
      0.9995138645172119,
      0.9994632005691528,
      0.999454140663147,
      0.9975014328956604,
      0.9828993678092957,
      0.9695366621017456,
      0.9313693046569824,
      0.9271098971366882,
      0.8753589391708374,
      0.8713924884796143,
      0.9057149887084961,
      0.8611138463020325,
      0.8797252774238586,
      0.8194577097892761,
      0.8307345509529114,
      0.9081162214279175,
      0.9277974367141724,
      0.9202069044113159,
      0.9371560215950012,
      0.901333749294281,
      0.9290788173675537,
      0.917511522769928,
      0.9609882831573486,
      0.9702925086021423,
      0.9960444569587708,
      0.9982667565345764,
      0.9994733929634094,
      0.9992504119873047,
      0.9996516704559326,
      0.9997838139533997,
      0.9997069239616394,
      0.9997451305389404,
      0.9996504783630371,
      0.9997574687004089,
      0.9997268915176392,
      0.9996266961097717,
      0.9995996356010437,
      0.9997991919517517,
      0.9998175501823425,
      0.9998273849487305,
      0.9996952414512634,
      0.9995939135551453,
      0.9994440674781799,
      0.9988976716995239,
      0.9987936019897461,
      0.9984903931617737,
      0.9967905879020691,
      0.9934550523757935,
      0.9542185068130493,
      0.9240974187850952,
      0.8532224893569946,
      0.8450742959976196,
      0.8697538375854492,
      0.8217210173606873,
      0.8342598676681519,
      0.8978174328804016,
      0.9039422869682312,
      0.947302520275116,
      0.9260618686676025,
      0.9222289323806763,
      0.8925764560699463,
      0.9106012582778931,
      0.931222677230835,
      0.9805798530578613,
      0.9694965481758118,
      0.9926257729530334,
      0.9881139397621155,
      0.9958829879760742,
      0.9989547729492188,
      0.9996488094329834,
      0.9996345639228821,
      0.9998530745506287,
      0.9997202157974243,
      0.9991719126701355,
      0.9988982081413269,
      0.9980937838554382,
      0.9987212419509888,
      0.9983328580856323,
      0.9984906911849976,
      0.9993183612823486,
      0.9992659687995911,
      0.9997774362564087,
      0.9995802640914917,
      0.9997566342353821,
      0.9996770024299622,
      0.9997129440307617,
      0.9995641708374023,
      0.9981396794319153,
      0.9961329698562622,
      0.9809746146202087,
      0.9847554564476013,
      0.9662182927131653,
      0.9826700687408447,
      0.98663729429245,
      0.9946763515472412,
      0.9972487688064575,
      0.9992000460624695,
      0.9993430972099304,
      0.999515950679779,
      0.9989965558052063
    ],
    [
      0.8943410515785217,
      0.9617910385131836,
      0.9678958654403687,
      0.9671080708503723,
      0.9658163785934448,
      0.959147572517395,
      0.9311937689781189,
      0.9430708289146423,
      0.9356316328048706,
      0.876441240310669,
      0.8499112725257874,
      0.8959903120994568,
      0.8612469434738159,
      0.7994444966316223,
      0.8141981363296509,
      0.8467214703559875,
      0.7994487881660461,
      0.7776397466659546,
      0.8135091662406921,
      0.8149489164352417,
      0.7689024806022644,
      0.768669068813324,
      0.8201957941055298,
      0.7966009378433228,
      0.7607117891311646,
      0.7763320207595825,
      0.8259889483451843,
      0.7797485589981079,
      0.7431821823120117,
      0.7897530198097229,
      0.817086935043335,
      0.7661441564559937,
      0.74745112657547,
      0.802639365196228,
      0.8145977854728699,
      0.7583631873130798,
      0.7649625539779663,
      0.749890923500061,
      0.7483053207397461,
      0.7974872589111328,
      0.7974817752838135,
      0.7614845633506775,
      0.7864278554916382,
      0.8254345655441284,
      0.8034178018569946,
      0.7845544815063477,
      0.8079780340194702,
      0.8156319260597229,
      0.7827355861663818,
      0.7551488876342773,
      0.7922365069389343,
      0.7796595692634583,
      0.749479353427887,
      0.7314381003379822,
      0.7306387424468994,
      0.7719430923461914,
      0.7574109435081482,
      0.7524872422218323,
      0.733580470085144,
      0.7636852860450745,
      0.7785978317260742,
      0.7521824240684509,
      0.7657520771026611,
      0.7748538851737976,
      0.7598365545272827,
      0.753625750541687,
      0.7748923301696777,
      0.7862822413444519,
      0.7788116931915283,
      0.7769635915756226,
      0.7797696590423584,
      0.797290027141571,
      0.8037497401237488,
      0.7783336639404297,
      0.7793273329734802,
      0.8167965412139893,
      0.8119562268257141,
      0.7935914397239685,
      0.8165535926818848,
      0.861329972743988,
      0.8421711325645447,
      0.8352140188217163,
      0.8909286856651306,
      0.9284401535987854,
      0.901862382888794,
      0.9181263446807861,
      0.9686720967292786,
      0.9719210267066956,
      0.9657504558563232,
      0.944530725479126,
      0.9981906414031982,
      0.9995502233505249,
      0.9995129704475403,
      0.9995176792144775,
      0.9978480339050293,
      0.9849742650985718,
      0.9730086922645569,
      0.9353768825531006,
      0.9312543272972107,
      0.8797487020492554,
      0.8760781288146973,
      0.9090968370437622,
      0.8652254939079285,
      0.883495569229126,
      0.8249167799949646,
      0.8364835381507874,
      0.9112569093704224,
      0.9307146072387695,
      0.9227255582809448,
      0.9394564628601074,
      0.9046404361724854,
      0.9320716261863708,
      0.9204800128936768,
      0.9630335569381714,
      0.9721022844314575,
      0.9964269995689392,
      0.9984081387519836,
      0.9995093941688538,
      0.999321460723877,
      0.9996914863586426,
      0.9998050332069397,
      0.9997457265853882,
      0.9997783303260803,
      0.9996848106384277,
      0.9997879266738892,
      0.9997637867927551,
      0.9996731877326965,
      0.9996342658996582,
      0.9998111128807068,
      0.9998254179954529,
      0.9998403191566467,
      0.9997038245201111,
      0.9996111392974854,
      0.9994711875915527,
      0.9989548921585083,
      0.9988728165626526,
      0.9985687136650085,
      0.9969033002853394,
      0.9938294887542725,
      0.9551031589508057,
      0.9256666302680969,
      0.8558353185653687,
      0.8475791215896606,
      0.8725810647010803,
      0.8256003856658936,
      0.8382079005241394,
      0.9005897641181946,
      0.9069869518280029,
      0.9489911794662476,
      0.9283668994903564,
      0.924127459526062,
      0.8953605890274048,
      0.9128074645996094,
      0.9331639409065247,
      0.9814928770065308,
      0.9707139134407043,
      0.9930076599121094,
      0.98837810754776,
      0.996102511882782,
      0.9991077184677124,
      0.9996936917304993,
      0.9996808767318726,
      0.9998681545257568,
      0.9997661709785461,
      0.9993293881416321,
      0.9991260170936584,
      0.998438835144043,
      0.9989098906517029,
      0.998583197593689,
      0.9987133741378784,
      0.9994199872016907,
      0.9993650913238525,
      0.9998041987419128,
      0.999607503414154,
      0.9997658729553223,
      0.9996973276138306,
      0.9997381567955017,
      0.9996331930160522,
      0.9986513257026672,
      0.9974019527435303,
      0.9839802980422974,
      0.9867803454399109,
      0.9700705409049988,
      0.9857746362686157,
      0.9892427921295166,
      0.9960834980010986,
      0.9978721737861633,
      0.9993315935134888,
      0.9994065165519714,
      0.999538242816925,
      0.9990031719207764
    ],
    [
      0.9027239084243774,
      0.9672557711601257,
      0.9720706343650818,
      0.9713709950447083,
      0.9694229960441589,
      0.9642884731292725,
      0.9402457475662231,
      0.9504549503326416,
      0.9412810802459717,
      0.8855938911437988,
      0.8640370965003967,
      0.9036862254142761,
      0.8680015802383423,
      0.8135852813720703,
      0.8255376219749451,
      0.854075014591217,
      0.8090702295303345,
      0.7879090309143066,
      0.8230524659156799,
      0.8225876092910767,
      0.7775413990020752,
      0.7776661515235901,
      0.8294942378997803,
      0.8056666851043701,
      0.7720484137535095,
      0.7900251150131226,
      0.8373681306838989,
      0.7912917137145996,
      0.7551596760749817,
      0.8019526600837708,
      0.8286375403404236,
      0.7806221842765808,
      0.7605395913124084,
      0.816638708114624,
      0.8303713798522949,
      0.777841329574585,
      0.7918620109558105,
      0.7708964347839355,
      0.7674699425697327,
      0.8138320446014404,
      0.8122881650924683,
      0.778674304485321,
      0.8018897175788879,
      0.8372399210929871,
      0.8184527158737183,
      0.8022199869155884,
      0.8205695152282715,
      0.8276879191398621,
      0.798559844493866,
      0.7693105936050415,
      0.8023614883422852,
      0.7929835319519043,
      0.7656829357147217,
      0.7429519891738892,
      0.7442924976348877,
      0.7857065200805664,
      0.7713443040847778,
      0.7683051228523254,
      0.7454814314842224,
      0.7754477262496948,
      0.7920934557914734,
      0.7659532427787781,
      0.7785121202468872,
      0.7881933450698853,
      0.773005485534668,
      0.7674136161804199,
      0.7899706959724426,
      0.8002525568008423,
      0.7911384701728821,
      0.7890377044677734,
      0.7927029728889465,
      0.8077237606048584,
      0.8112126588821411,
      0.7887085676193237,
      0.7909814119338989,
      0.8246500492095947,
      0.8180354833602905,
      0.8029816746711731,
      0.827031135559082,
      0.8673902750015259,
      0.8478972911834717,
      0.8446938991546631,
      0.8985470533370972,
      0.9318171143531799,
      0.906163215637207,
      0.9236437082290649,
      0.9711751937866211,
      0.9740723967552185,
      0.9680585265159607,
      0.9484176635742188,
      0.9983006715774536,
      0.9995831847190857,
      0.9995569586753845,
      0.9995748400688171,
      0.9981387257575989,
      0.9868412017822266,
      0.9762483835220337,
      0.9392743706703186,
      0.9359477162361145,
      0.8859615921974182,
      0.8816448450088501,
      0.9132041335105896,
      0.8708511590957642,
      0.8890050053596497,
      0.8339795470237732,
      0.8446738719940186,
      0.9157326817512512,
      0.9349759221076965,
      0.9258849620819092,
      0.9428690075874329,
      0.9089956283569336,
      0.93597412109375,
      0.9241065979003906,
      0.9649766683578491,
      0.9729089140892029,
      0.9966563582420349,
      0.9985412955284119,
      0.9995455741882324,
      0.9993914365768433,
      0.9997350573539734,
      0.9998309016227722,
      0.9997944235801697,
      0.9998155236244202,
      0.9997251629829407,
      0.9998164176940918,
      0.9997926354408264,
      0.9997051954269409,
      0.9996598958969116,
      0.9998206496238708,
      0.9998335838317871,
      0.9998549818992615,
      0.9997197389602661,
      0.9996506571769714,
      0.9995261430740356,
      0.9990826845169067,
      0.9990319609642029,
      0.9987605810165405,
      0.9975609183311462,
      0.9949816465377808,
      0.9577605724334717,
      0.9286895990371704,
      0.860846757888794,
      0.8526341319084167,
      0.876997709274292,
      0.8304811716079712,
      0.8421609401702881,
      0.9017821550369263,
      0.9091150164604187,
      0.94990074634552,
      0.9304965734481812,
      0.9270445108413696,
      0.8993715047836304,
      0.9165530204772949,
      0.9370336532592773,
      0.983016848564148,
      0.973210334777832,
      0.993588924407959,
      0.9890201091766357,
      0.996440052986145,
      0.9992416501045227,
      0.9997314810752869,
      0.9997133612632751,
      0.9998782873153687,
      0.9997988939285278,
      0.9994279742240906,
      0.9992771744728088,
      0.9987101554870605,
      0.9990711808204651,
      0.9988239407539368,
      0.9989545941352844,
      0.9995620846748352,
      0.9994833469390869,
      0.9998314380645752,
      0.9996393322944641,
      0.999774158000946,
      0.9997144341468811,
      0.9997611045837402,
      0.9996925592422485,
      0.9990130662918091,
      0.998333215713501,
      0.9873052835464478,
      0.9886440634727478,
      0.9732128977775574,
      0.9874600768089294,
      0.9906771183013916,
      0.9968811869621277,
      0.9983071684837341,
      0.9994242191314697,
      0.9994421005249023,
      0.9995442628860474,
      0.9989861845970154
    ],
    [
      0.9104987382888794,
      0.9716799259185791,
      0.9753020405769348,
      0.9749574661254883,
      0.9725329279899597,
      0.968329668045044,
      0.9479271769523621,
      0.9549427032470703,
      0.9461988210678101,
      0.893964409828186,
      0.8742170333862305,
      0.9100335836410522,
      0.8750736713409424,
      0.8258218765258789,
      0.8346025943756104,
      0.8614886999130249,
      0.8197039365768433,
      0.7985752820968628,
      0.8334087133407593,
      0.8317768573760986,
      0.7879119515419006,
      0.7890304923057556,
      0.8397963047027588,
      0.8161821365356445,
      0.784462571144104,
      0.8027810454368591,
      0.8469730615615845,
      0.8017491698265076,
      0.7638798952102661,
      0.8108669519424438,
      0.8371020555496216,
      0.7910028696060181,
      0.7697830200195312,
      0.8268291354179382,
      0.8418178558349609,
      0.7912439107894897,
      0.8087257146835327,
      0.788080096244812,
      0.7828662395477295,
      0.826765775680542,
      0.8253734707832336,
      0.7942282557487488,
      0.8168064951896667,
      0.8488489389419556,
      0.8329007625579834,
      0.8194361925125122,
      0.834014892578125,
      0.8410612344741821,
      0.8163182139396667,
      0.7855441570281982,
      0.8155426979064941,
      0.8104896545410156,
      0.7872079610824585,
      0.75152987241745,
      0.7624245882034302,
      0.8011333346366882,
      0.7876489758491516,
      0.7837615013122559,
      0.7577229738235474,
      0.7900538444519043,
      0.8091415762901306,
      0.7837430238723755,
      0.7953548431396484,
      0.8057745695114136,
      0.791866660118103,
      0.78620445728302,
      0.8080878257751465,
      0.8174641132354736,
      0.8065611720085144,
      0.8013949394226074,
      0.8067851662635803,
      0.8198443651199341,
      0.8198369145393372,
      0.7984044551849365,
      0.8032195568084717,
      0.8328323364257812,
      0.8234738707542419,
      0.8113150000572205,
      0.836595356464386,
      0.8726789951324463,
      0.8518202304840088,
      0.8523335456848145,
      0.9044165015220642,
      0.9346171617507935,
      0.9097209572792053,
      0.9279876947402954,
      0.9731864929199219,
      0.9758630990982056,
      0.9697733521461487,
      0.952581524848938,
      0.998375415802002,
      0.9996063113212585,
      0.9995886087417603,
      0.9996177554130554,
      0.9983810782432556,
      0.9883481860160828,
      0.9784886837005615,
      0.9423682689666748,
      0.9378002882003784,
      0.8925799131393433,
      0.8881687521934509,
      0.9185504913330078,
      0.8782991766929626,
      0.8963218927383423,
      0.8448107838630676,
      0.8554734587669373,
      0.9219872951507568,
      0.9408315420150757,
      0.9311511516571045,
      0.9472179412841797,
      0.9137976765632629,
      0.9384869337081909,
      0.9280356168746948,
      0.9668824076652527,
      0.9735919237136841,
      0.9966376423835754,
      0.9984685182571411,
      0.9995734095573425,
      0.9994468688964844,
      0.9997737407684326,
      0.9998552203178406,
      0.9998356699943542,
      0.9998477101325989,
      0.9997755885124207,
      0.9998412728309631,
      0.9998178482055664,
      0.9997348785400391,
      0.9996839761734009,
      0.9998299479484558,
      0.9998422861099243,
      0.9998701810836792,
      0.9997397661209106,
      0.9996986985206604,
      0.999592661857605,
      0.9992273449897766,
      0.9992168545722961,
      0.9990546107292175,
      0.9983215928077698,
      0.9963294863700867,
      0.961862325668335,
      0.93447345495224,
      0.868134617805481,
      0.861075222492218,
      0.883300244808197,
      0.8370941877365112,
      0.8463302254676819,
      0.902758002281189,
      0.911930501461029,
      0.9506101608276367,
      0.9329586029052734,
      0.9306087493896484,
      0.904538631439209,
      0.9211897253990173,
      0.9420005083084106,
      0.9850521683692932,
      0.9764975309371948,
      0.9943364262580872,
      0.9898208975791931,
      0.9968427419662476,
      0.9993799924850464,
      0.9997697472572327,
      0.9997459650039673,
      0.9998895525932312,
      0.9998315572738647,
      0.9995215535163879,
      0.999401330947876,
      0.9989458322525024,
      0.9992125630378723,
      0.9990119934082031,
      0.9991477727890015,
      0.9996667504310608,
      0.9995896816253662,
      0.999856173992157,
      0.999670684337616,
      0.9997820854187012,
      0.999730110168457,
      0.999779999256134,
      0.9997408390045166,
      0.9992672204971313,
      0.9988697171211243,
      0.9896895885467529,
      0.9905567169189453,
      0.9752271771430969,
      0.9890543818473816,
      0.9919626116752625,
      0.9975789189338684,
      0.9986878633499146,
      0.9995052814483643,
      0.9994746446609497,
      0.9995524287223816,
      0.9989739060401917
    ],
    [
      0.914074182510376,
      0.9738940596580505,
      0.9775899648666382,
      0.9767717123031616,
      0.9739387035369873,
      0.9705635905265808,
      0.9536051154136658,
      0.9575259685516357,
      0.9515159130096436,
      0.8999269604682922,
      0.8833972215652466,
      0.9141634106636047,
      0.881121814250946,
      0.8356047868728638,
      0.8425279855728149,
      0.8679345846176147,
      0.8290060758590698,
      0.8089893460273743,
      0.8413525819778442,
      0.839655339717865,
      0.7975122332572937,
      0.7990397214889526,
      0.8471035361289978,
      0.8260458111763,
      0.7957455515861511,
      0.8112384080886841,
      0.8535366654396057,
      0.811325192451477,
      0.7719525694847107,
      0.8163837194442749,
      0.8432505130767822,
      0.7982025742530823,
      0.7763370275497437,
      0.8324529528617859,
      0.8488026857376099,
      0.7989721894264221,
      0.8168937563896179,
      0.7946711182594299,
      0.7899143099784851,
      0.8328685760498047,
      0.8315329551696777,
      0.8014256358146667,
      0.8250933289527893,
      0.8558749556541443,
      0.8411329984664917,
      0.8300911784172058,
      0.8444132208824158,
      0.8513561487197876,
      0.8295989632606506,
      0.8000224828720093,
      0.8276398181915283,
      0.8247514367103577,
      0.8050082921981812,
      0.7652731537818909,
      0.782383918762207,
      0.8187621831893921,
      0.8019114136695862,
      0.7977280020713806,
      0.7701743841171265,
      0.8044507503509521,
      0.8268067240715027,
      0.8014761209487915,
      0.8103219270706177,
      0.8215509057044983,
      0.8098987936973572,
      0.8056629300117493,
      0.8222354054450989,
      0.8304852247238159,
      0.8202961683273315,
      0.8140702247619629,
      0.8168665170669556,
      0.8277623057365417,
      0.8269048929214478,
      0.8038479685783386,
      0.8093434572219849,
      0.8367257118225098,
      0.8274012804031372,
      0.8155777454376221,
      0.8401768207550049,
      0.8754137754440308,
      0.853915274143219,
      0.8556433320045471,
      0.90584397315979,
      0.9358410835266113,
      0.9115201234817505,
      0.9283400774002075,
      0.974144697189331,
      0.9770198464393616,
      0.970842719078064,
      0.955374538898468,
      0.9984846115112305,
      0.9996392130851746,
      0.9996158480644226,
      0.9996645450592041,
      0.9985874891281128,
      0.9896508455276489,
      0.9801554679870605,
      0.9458394050598145,
      0.9424850344657898,
      0.8991197943687439,
      0.8949007987976074,
      0.9239171743392944,
      0.8861635327339172,
      0.9045770168304443,
      0.8557568788528442,
      0.8648408651351929,
      0.9283621907234192,
      0.9469304084777832,
      0.9368276000022888,
      0.9518965482711792,
      0.9190710783004761,
      0.9427034258842468,
      0.9319263696670532,
      0.9687565565109253,
      0.9751467108726501,
      0.9967641234397888,
      0.9985584616661072,
      0.9996077418327332,
      0.9995042681694031,
      0.9998079538345337,
      0.999876081943512,
      0.9998695254325867,
      0.9998757839202881,
      0.9998223781585693,
      0.9998645186424255,
      0.999843180179596,
      0.9997646808624268,
      0.9997063875198364,
      0.9998378753662109,
      0.9998495578765869,
      0.9998845458030701,
      0.999759316444397,
      0.9997417330741882,
      0.9996505379676819,
      0.9993502497673035,
      0.9993679523468018,
      0.9992819428443909,
      0.9988411664962769,
      0.9974122643470764,
      0.9671151638031006,
      0.9410584568977356,
      0.8767213225364685,
      0.8695124387741089,
      0.8903619050979614,
      0.8455479741096497,
      0.8528817296028137,
      0.9062255024909973,
      0.9154463410377502,
      0.953172504901886,
      0.9364601969718933,
      0.9349381923675537,
      0.9106210470199585,
      0.9265028238296509,
      0.9469543099403381,
      0.987281858921051,
      0.98151695728302,
      0.9951780438423157,
      0.9908031225204468,
      0.9972025156021118,
      0.999496579170227,
      0.999803900718689,
      0.9997775554656982,
      0.9999006986618042,
      0.999862015247345,
      0.9996098875999451,
      0.9995291829109192,
      0.9991847276687622,
      0.9993487000465393,
      0.999197244644165,
      0.9993056058883667,
      0.9997370839118958,
      0.999671995639801,
      0.9998759627342224,
      0.9997010231018066,
      0.9997903108596802,
      0.9997449517250061,
      0.9997953772544861,
      0.9997747540473938,
      0.9994110465049744,
      0.9991126656532288,
      0.9911813735961914,
      0.9920679330825806,
      0.9782320261001587,
      0.9911456108093262,
      0.9936719536781311,
      0.9982620477676392,
      0.9990556836128235,
      0.9995829463005066,
      0.9995130300521851,
      0.9995651841163635,
      0.9989640116691589
    ],
    [
      0.9148836135864258,
      0.9748275876045227,
      0.9788208603858948,
      0.9779161214828491,
      0.9745125770568848,
      0.9716017842292786,
      0.9557584524154663,
      0.9599025845527649,
      0.9518374800682068,
      0.9053053855895996,
      0.8901420831680298,
      0.9176219701766968,
      0.8864479660987854,
      0.8456504344940186,
      0.8504700660705566,
      0.8747457265853882,
      0.839067816734314,
      0.8194085359573364,
      0.8493860960006714,
      0.8482655882835388,
      0.8077672719955444,
      0.8098750710487366,
      0.8550940155982971,
      0.8359089493751526,
      0.8074828386306763,
      0.8203334808349609,
      0.8604483008384705,
      0.8200039267539978,
      0.7799443602561951,
      0.8225288987159729,
      0.8505556583404541,
      0.8060193061828613,
      0.7848578691482544,
      0.8399431109428406,
      0.8577786684036255,
      0.807601273059845,
      0.8257412314414978,
      0.8013065457344055,
      0.7995496988296509,
      0.8395753502845764,
      0.838205099105835,
      0.8099461197853088,
      0.8336893916130066,
      0.8633338212966919,
      0.8518751859664917,
      0.841027021408081,
      0.8553948402404785,
      0.8616380095481873,
      0.8427087068557739,
      0.813544750213623,
      0.8394952416419983,
      0.839210033416748,
      0.8239377737045288,
      0.7800367474555969,
      0.8008506298065186,
      0.8354238271713257,
      0.8168390393257141,
      0.8118444681167603,
      0.78423011302948,
      0.8200865387916565,
      0.8440449237823486,
      0.8206291198730469,
      0.8277260661125183,
      0.8389195203781128,
      0.831437349319458,
      0.8284645080566406,
      0.838538646697998,
      0.8469228744506836,
      0.8381016850471497,
      0.8286202549934387,
      0.8295012712478638,
      0.8377851247787476,
      0.8354818820953369,
      0.8120294213294983,
      0.8195686936378479,
      0.8431358337402344,
      0.8330241441726685,
      0.8210262060165405,
      0.8472128510475159,
      0.8790919780731201,
      0.8570568561553955,
      0.8599857091903687,
      0.9083704352378845,
      0.9361201524734497,
      0.9130770564079285,
      0.9298197031021118,
      0.9750553369522095,
      0.977763831615448,
      0.9717142581939697,
      0.9577431082725525,
      0.9985953569412231,
      0.9996704459190369,
      0.9996542930603027,
      0.9996824860572815,
      0.9987555742263794,
      0.9898784160614014,
      0.9814046621322632,
      0.9492416977882385,
      0.945568323135376,
      0.9068054556846619,
      0.9025658369064331,
      0.9314377307891846,
      0.8961424827575684,
      0.9139974117279053,
      0.8684077262878418,
      0.8767467737197876,
      0.9384936094284058,
      0.9541440010070801,
      0.9438831806182861,
      0.9578248262405396,
      0.9261181354522705,
      0.9481624364852905,
      0.9364913105964661,
      0.9710485339164734,
      0.9767393469810486,
      0.9969145655632019,
      0.9986307621002197,
      0.9996462464332581,
      0.9995714426040649,
      0.9998429417610168,
      0.9998978972434998,
      0.9998998641967773,
      0.9999008774757385,
      0.9998618364334106,
      0.9998856782913208,
      0.9998657703399658,
      0.9997914433479309,
      0.9997242093086243,
      0.9998452663421631,
      0.9998566508293152,
      0.9998989105224609,
      0.9997817277908325,
      0.999783992767334,
      0.9997106790542603,
      0.9994734525680542,
      0.999504804611206,
      0.9994546175003052,
      0.9991487264633179,
      0.9969989657402039,
      0.9724496006965637,
      0.94838547706604,
      0.8896535038948059,
      0.8835017681121826,
      0.9004999399185181,
      0.8581649661064148,
      0.8632243871688843,
      0.9115570783615112,
      0.9197760820388794,
      0.9556459188461304,
      0.938897967338562,
      0.9400500059127808,
      0.9197683930397034,
      0.9338560104370117,
      0.9532293677330017,
      0.9895723462104797,
      0.9842194318771362,
      0.9959463477134705,
      0.9918479919433594,
      0.9975448846817017,
      0.9995942711830139,
      0.9998334050178528,
      0.9998049736022949,
      0.9999096989631653,
      0.9998865723609924,
      0.9996880888938904,
      0.9996316432952881,
      0.9993861317634583,
      0.9994770288467407,
      0.999406099319458,
      0.9994515776634216,
      0.9998024702072144,
      0.9997425079345703,
      0.9998961687088013,
      0.9997302293777466,
      0.9997990727424622,
      0.9997594952583313,
      0.9998098015785217,
      0.9998061060905457,
      0.9995323419570923,
      0.9993098974227905,
      0.9927908778190613,
      0.993775486946106,
      0.9821051359176636,
      0.993421196937561,
      0.9952589273452759,
      0.9987893104553223,
      0.9992821216583252,
      0.9996445178985596,
      0.9995307922363281,
      0.9995769262313843,
      0.9989544153213501
    ],
    [
      0.9252433180809021,
      0.9777961373329163,
      0.9808183908462524,
      0.9806448817253113,
      0.9771766662597656,
      0.9740939140319824,
      0.9586848616600037,
      0.962887167930603,
      0.9538193345069885,
      0.9087281227111816,
      0.8964985609054565,
      0.9211796522140503,
      0.8918094038963318,
      0.8553683757781982,
      0.857867956161499,
      0.8813592195510864,
      0.8480733633041382,
      0.8286265730857849,
      0.8565925359725952,
      0.856437087059021,
      0.8178074359893799,
      0.81924968957901,
      0.8623022437095642,
      0.844452977180481,
      0.8179282546043396,
      0.8280476331710815,
      0.8673784732818604,
      0.829037070274353,
      0.7882459163665771,
      0.8287752270698547,
      0.8580487966537476,
      0.8152173757553101,
      0.7928763031959534,
      0.8485750555992126,
      0.8663679361343384,
      0.8181723952293396,
      0.8347557783126831,
      0.8080859184265137,
      0.8079037666320801,
      0.8465765714645386,
      0.8440001606941223,
      0.8174445033073425,
      0.8409766554832458,
      0.8697706460952759,
      0.8606218099594116,
      0.8510907292366028,
      0.8654931783676147,
      0.8707260489463806,
      0.8539841175079346,
      0.8266456127166748,
      0.8507026433944702,
      0.8519432544708252,
      0.8397386074066162,
      0.7986668944358826,
      0.8177087306976318,
      0.8491065502166748,
      0.8292750716209412,
      0.8239936232566833,
      0.7953510284423828,
      0.8337396383285522,
      0.8594581484794617,
      0.8355365991592407,
      0.8407396674156189,
      0.8523464798927307,
      0.8499975204467773,
      0.8452818393707275,
      0.8514127731323242,
      0.8595589399337769,
      0.852645218372345,
      0.8409605026245117,
      0.839493989944458,
      0.8453565835952759,
      0.8428837656974792,
      0.8185304403305054,
      0.8269299268722534,
      0.8486221432685852,
      0.8381578326225281,
      0.826636791229248,
      0.8531304597854614,
      0.884016752243042,
      0.862067699432373,
      0.8648535013198853,
      0.9122558832168579,
      0.9392634630203247,
      0.9169793128967285,
      0.932320237159729,
      0.9761523008346558,
      0.978630781173706,
      0.9727185964584351,
      0.9598981142044067,
      0.9987090826034546,
      0.9997008442878723,
      0.9996912479400635,
      0.9997246861457825,
      0.9989171028137207,
      0.9906841516494751,
      0.9832435250282288,
      0.9529470801353455,
      0.9509773254394531,
      0.9133061170578003,
      0.9095709323883057,
      0.9379093647003174,
      0.9049897789955139,
      0.9211709499359131,
      0.8778465390205383,
      0.8858938813209534,
      0.944014847278595,
      0.9609628915786743,
      0.9493268132209778,
      0.9628412127494812,
      0.9327327609062195,
      0.9528630971908569,
      0.9423398971557617,
      0.9741272330284119,
      0.9792838096618652,
      0.9972168207168579,
      0.9987295269966125,
      0.9996837377548218,
      0.9996424317359924,
      0.9998728036880493,
      0.9999159574508667,
      0.9999235272407532,
      0.9999213218688965,
      0.9998929500579834,
      0.9999027848243713,
      0.999885618686676,
      0.9998152256011963,
      0.9997433423995972,
      0.9998513460159302,
      0.999861478805542,
      0.9999104738235474,
      0.9997994899749756,
      0.9998160600662231,
      0.9997512102127075,
      0.999563992023468,
      0.9996017217636108,
      0.9995856285095215,
      0.9993934631347656,
      0.9976239204406738,
      0.9785878658294678,
      0.9561946392059326,
      0.9020445346832275,
      0.8957952260971069,
      0.9109640121459961,
      0.873871922492981,
      0.8784992694854736,
      0.9227827787399292,
      0.9269139766693115,
      0.960051417350769,
      0.9438239336013794,
      0.9463447332382202,
      0.9290055632591248,
      0.9409939646720886,
      0.9600223302841187,
      0.9915949106216431,
      0.986670196056366,
      0.9965616464614868,
      0.9927962422370911,
      0.9979085922241211,
      0.9996699690818787,
      0.9998587369918823,
      0.9998301863670349,
      0.9999180436134338,
      0.9999069571495056,
      0.9997522830963135,
      0.9997162222862244,
      0.9995526075363159,
      0.9996411800384521,
      0.9995774030685425,
      0.9995843172073364,
      0.9998511672019958,
      0.9997982978820801,
      0.9999115467071533,
      0.9997571706771851,
      0.9998060464859009,
      0.9997711777687073,
      0.9998214840888977,
      0.9998313784599304,
      0.9996268153190613,
      0.9994727373123169,
      0.994269609451294,
      0.9953759908676147,
      0.9852535724639893,
      0.9953877925872803,
      0.9967437386512756,
      0.9992066025733948,
      0.9994581937789917,
      0.9997043609619141,
      0.9995671510696411,
      0.9995894432067871,
      0.9989455938339233
    ],
    [
      0.9378947019577026,
      0.9801738262176514,
      0.982076108455658,
      0.9824179410934448,
      0.9798237681388855,
      0.9758223295211792,
      0.9605693817138672,
      0.9654233455657959,
      0.9556376934051514,
      0.9148608446121216,
      0.9017675518989563,
      0.9245114326477051,
      0.896789014339447,
      0.8635689616203308,
      0.8648760318756104,
      0.8876385688781738,
      0.8577904105186462,
      0.8385486602783203,
      0.8646112680435181,
      0.8646599650382996,
      0.8281466960906982,
      0.8294078707695007,
      0.869623064994812,
      0.8523375988006592,
      0.8288542628288269,
      0.8355391621589661,
      0.8736833333969116,
      0.8369176387786865,
      0.795665979385376,
      0.8339512348175049,
      0.8636106252670288,
      0.8212640881538391,
      0.7985755801200867,
      0.8539305329322815,
      0.8715563416481018,
      0.8267438411712646,
      0.8393875360488892,
      0.8121185898780823,
      0.8122603297233582,
      0.851990282535553,
      0.8494136333465576,
      0.8226732015609741,
      0.8470151424407959,
      0.8758320808410645,
      0.8674140572547913,
      0.8604848980903625,
      0.8755384087562561,
      0.8798100352287292,
      0.8649960160255432,
      0.8400036692619324,
      0.8624744415283203,
      0.8642864227294922,
      0.8535430431365967,
      0.8145047426223755,
      0.8333771228790283,
      0.8594080209732056,
      0.838067352771759,
      0.8321068286895752,
      0.8054327964782715,
      0.8454437255859375,
      0.8713594675064087,
      0.847221314907074,
      0.8526378273963928,
      0.863684892654419,
      0.8657440543174744,
      0.8590726852416992,
      0.8631724119186401,
      0.8714888095855713,
      0.865219235420227,
      0.8516955375671387,
      0.8474301099777222,
      0.8515326380729675,
      0.8480051159858704,
      0.8224085569381714,
      0.8307621479034424,
      0.8517757058143616,
      0.8405027985572815,
      0.8295313715934753,
      0.8558992147445679,
      0.886294960975647,
      0.8654745817184448,
      0.8680367469787598,
      0.9154543876647949,
      0.9420364499092102,
      0.9201808571815491,
      0.9348301291465759,
      0.977182149887085,
      0.9793466329574585,
      0.973403811454773,
      0.9615874886512756,
      0.9987854957580566,
      0.999723494052887,
      0.9997185468673706,
      0.999754011631012,
      0.9990577101707458,
      0.9915450215339661,
      0.9848718047142029,
      0.9564380645751953,
      0.9552624821662903,
      0.9194717407226562,
      0.9161823987960815,
      0.944180428981781,
      0.9132387042045593,
      0.9278057813644409,
      0.887892484664917,
      0.8958806991577148,
      0.9488351345062256,
      0.9655886888504028,
      0.9555267095565796,
      0.9674181938171387,
      0.9374668598175049,
      0.9573116302490234,
      0.9481809735298157,
      0.9745330810546875,
      0.9809291362762451,
      0.9974803328514099,
      0.9988315105438232,
      0.9997125864028931,
      0.9996938109397888,
      0.9998916983604431,
      0.9999275207519531,
      0.9999381303787231,
      0.9999336004257202,
      0.9999131560325623,
      0.9999158382415771,
      0.9998997449874878,
      0.999832034111023,
      0.9997570514678955,
      0.9998555779457092,
      0.9998668432235718,
      0.999919056892395,
      0.9998125433921814,
      0.9998400211334229,
      0.9997812509536743,
      0.9996212124824524,
      0.9996659755706787,
      0.999671220779419,
      0.9995490312576294,
      0.9980602860450745,
      0.9818148612976074,
      0.9619555473327637,
      0.9133144617080688,
      0.9071918725967407,
      0.9203582406044006,
      0.888359785079956,
      0.8906559944152832,
      0.9305182099342346,
      0.9332057237625122,
      0.9635136127471924,
      0.9487276077270508,
      0.9515904784202576,
      0.9358104467391968,
      0.9487199783325195,
      0.9660932421684265,
      0.9931902885437012,
      0.9886922836303711,
      0.9971024990081787,
      0.9936992526054382,
      0.9982518553733826,
      0.9997254014015198,
      0.9998767971992493,
      0.9998465776443481,
      0.999923586845398,
      0.9999207258224487,
      0.9997929930686951,
      0.9997683167457581,
      0.9996646642684937,
      0.999725878238678,
      0.9996848106384277,
      0.9996892213821411,
      0.9998815059661865,
      0.9998326897621155,
      0.999921441078186,
      0.999775767326355,
      0.9998108744621277,
      0.9997791051864624,
      0.9998295903205872,
      0.9998480081558228,
      0.9996892809867859,
      0.9995861053466797,
      0.9954435229301453,
      0.9967424273490906,
      0.9881290197372437,
      0.9965799450874329,
      0.9975829124450684,
      0.9993756413459778,
      0.9995771050453186,
      0.9997396469116211,
      0.9995839595794678,
      0.9995913505554199,
      0.9989306926727295
    ],
    [
      0.9491670727729797,
      0.9822748303413391,
      0.9839285016059875,
      0.9844500422477722,
      0.9825717210769653,
      0.9779266119003296,
      0.9657776355743408,
      0.9683597683906555,
      0.957674503326416,
      0.919236421585083,
      0.9073402881622314,
      0.9278907775878906,
      0.9013452529907227,
      0.8711079359054565,
      0.871849000453949,
      0.8932945728302002,
      0.8657569289207458,
      0.8483865261077881,
      0.8723151683807373,
      0.8716505765914917,
      0.8379972577095032,
      0.8388709425926208,
      0.8758020401000977,
      0.8602463603019714,
      0.838677167892456,
      0.842175304889679,
      0.8790005445480347,
      0.8437527418136597,
      0.8023827075958252,
      0.8389198184013367,
      0.8686197400093079,
      0.826802134513855,
      0.803702712059021,
      0.8596890568733215,
      0.877444326877594,
      0.8350846767425537,
      0.8458427786827087,
      0.8191552758216858,
      0.8185865879058838,
      0.8582302927970886,
      0.8553453683853149,
      0.8284753561019897,
      0.8533167839050293,
      0.8819313049316406,
      0.8734928965568542,
      0.8684059977531433,
      0.8844834566116333,
      0.8881992101669312,
      0.8745663166046143,
      0.8512521386146545,
      0.8732993602752686,
      0.8748323917388916,
      0.8656483292579651,
      0.8270726203918457,
      0.8470589518547058,
      0.8669713735580444,
      0.8455393314361572,
      0.8388674259185791,
      0.8143622875213623,
      0.8546206951141357,
      0.880680501461029,
      0.8562479019165039,
      0.8628361225128174,
      0.872590184211731,
      0.877037763595581,
      0.8698738217353821,
      0.8731933832168579,
      0.8807847499847412,
      0.875,
      0.8602261543273926,
      0.8542762994766235,
      0.8569113612174988,
      0.8523222804069519,
      0.8255915641784668,
      0.8347246646881104,
      0.8551040887832642,
      0.8429744243621826,
      0.8329211473464966,
      0.859592080116272,
      0.8891491293907166,
      0.8697425723075867,
      0.8718093633651733,
      0.918644905090332,
      0.9451971650123596,
      0.9239761829376221,
      0.9370943307876587,
      0.9779996275901794,
      0.9801030158996582,
      0.974012553691864,
      0.9622010588645935,
      0.9988456964492798,
      0.9997400641441345,
      0.9997392296791077,
      0.9997768402099609,
      0.9991766810417175,
      0.9924051761627197,
      0.9864639043807983,
      0.9602154493331909,
      0.9585984349250793,
      0.9243830442428589,
      0.9215212464332581,
      0.948889970779419,
      0.9194762110710144,
      0.9327490329742432,
      0.8954108357429504,
      0.9015689492225647,
      0.9521989226341248,
      0.9686793088912964,
      0.9599648714065552,
      0.9706569910049438,
      0.9412431716918945,
      0.9604097604751587,
      0.9528067708015442,
      0.9771941304206848,
      0.9827643036842346,
      0.9977136850357056,
      0.9989342093467712,
      0.9997345805168152,
      0.9997325539588928,
      0.999904453754425,
      0.9999349117279053,
      0.9999467730522156,
      0.9999416470527649,
      0.9999246001243591,
      0.9999240636825562,
      0.9999085068702698,
      0.9998422265052795,
      0.9997668862342834,
      0.9998586773872375,
      0.9998694062232971,
      0.9999241828918457,
      0.9998201131820679,
      0.9998527765274048,
      0.9997977614402771,
      0.9996524453163147,
      0.9997091293334961,
      0.9997134804725647,
      0.9996176958084106,
      0.9982954263687134,
      0.9836239814758301,
      0.9661334753036499,
      0.921599268913269,
      0.9159972667694092,
      0.9277931451797485,
      0.9006097912788391,
      0.9010893106460571,
      0.9371912479400635,
      0.9387286901473999,
      0.9665857553482056,
      0.9529240131378174,
      0.955938458442688,
      0.9420740604400635,
      0.9542191624641418,
      0.9705433249473572,
      0.9941422939300537,
      0.989822268486023,
      0.997405469417572,
      0.9941046237945557,
      0.9984111189842224,
      0.9997634291648865,
      0.9998873472213745,
      0.9998564124107361,
      0.9999265074729919,
      0.9999288320541382,
      0.9998161792755127,
      0.9997981190681458,
      0.9997166395187378,
      0.9997759461402893,
      0.9997458457946777,
      0.9997496604919434,
      0.9998997449874878,
      0.9998560547828674,
      0.9999282956123352,
      0.999790370464325,
      0.9998146891593933,
      0.9997857213020325,
      0.9998353719711304,
      0.9998570680618286,
      0.9997329711914062,
      0.9996573328971863,
      0.9961543679237366,
      0.9976560473442078,
      0.9899681210517883,
      0.9971479773521423,
      0.99808269739151,
      0.9994831085205078,
      0.9996318817138672,
      0.999761700630188,
      0.9995926022529602,
      0.9995883107185364,
      0.9989001750946045
    ],
    [
      0.9560297727584839,
      0.9835212230682373,
      0.984990119934082,
      0.9854850769042969,
      0.9838957786560059,
      0.978707492351532,
      0.9668499231338501,
      0.9697405099868774,
      0.9594423770904541,
      0.9230640530586243,
      0.911699652671814,
      0.9307103157043457,
      0.9057825207710266,
      0.8778027892112732,
      0.878487229347229,
      0.8986765742301941,
      0.8733575344085693,
      0.8577460050582886,
      0.8798893094062805,
      0.878602147102356,
      0.8475939035415649,
      0.8479635715484619,
      0.8822121620178223,
      0.8682479858398438,
      0.8488283753395081,
      0.8489325046539307,
      0.8844496011734009,
      0.8517233729362488,
      0.8108762502670288,
      0.8446346521377563,
      0.8741521835327148,
      0.8333297371864319,
      0.810880720615387,
      0.8652561902999878,
      0.8838012218475342,
      0.843392014503479,
      0.8518174886703491,
      0.8244489431381226,
      0.8241569995880127,
      0.8633397817611694,
      0.8606771230697632,
      0.8341439366340637,
      0.8593640327453613,
      0.8876480460166931,
      0.8796359300613403,
      0.8761670589447021,
      0.8921075463294983,
      0.8958895206451416,
      0.8829754590988159,
      0.8613300323486328,
      0.8832584023475647,
      0.8842166066169739,
      0.8766677379608154,
      0.8395681381225586,
      0.8588442802429199,
      0.8738830089569092,
      0.852871298789978,
      0.8450382947921753,
      0.8217272758483887,
      0.8620558381080627,
      0.8885390758514404,
      0.8640474081039429,
      0.8723927736282349,
      0.8812334537506104,
      0.8865257501602173,
      0.8789774775505066,
      0.8820977210998535,
      0.8885178565979004,
      0.8842114210128784,
      0.8684740662574768,
      0.861075758934021,
      0.8620784282684326,
      0.857060432434082,
      0.8293454051017761,
      0.8384894132614136,
      0.8584619760513306,
      0.84625643491745,
      0.8364973068237305,
      0.8631088137626648,
      0.8923304677009583,
      0.8742098808288574,
      0.875314474105835,
      0.9215385317802429,
      0.9482006430625916,
      0.9278565049171448,
      0.9388062953948975,
      0.9786463975906372,
      0.9806927442550659,
      0.9745412468910217,
      0.9627639055252075,
      0.9988767504692078,
      0.9997491240501404,
      0.9997515678405762,
      0.9997897744178772,
      0.9992439150810242,
      0.9929900169372559,
      0.9875659346580505,
      0.9631271362304688,
      0.9610397815704346,
      0.9284597635269165,
      0.9263098239898682,
      0.9533004760742188,
      0.9250208139419556,
      0.9373875856399536,
      0.90224289894104,
      0.9072787761688232,
      0.9558005928993225,
      0.971511960029602,
      0.9637022018432617,
      0.973384439945221,
      0.9449178576469421,
      0.9630880951881409,
      0.9565322399139404,
      0.9791627526283264,
      0.9825087785720825,
      0.9978646636009216,
      0.9989948868751526,
      0.9997473955154419,
      0.999756932258606,
      0.9999122023582458,
      0.9999395608901978,
      0.9999521970748901,
      0.9999469518661499,
      0.9999327659606934,
      0.9999300837516785,
      0.999915599822998,
      0.9998507499694824,
      0.9997739195823669,
      0.9998607635498047,
      0.9998700022697449,
      0.9999279975891113,
      0.9998255372047424,
      0.9998620748519897,
      0.9998103976249695,
      0.9996756315231323,
      0.9997360110282898,
      0.9997469782829285,
      0.9996758699417114,
      0.9985358715057373,
      0.9849461913108826,
      0.96975177526474,
      0.9281718730926514,
      0.9235420823097229,
      0.9346098899841309,
      0.911360502243042,
      0.910666823387146,
      0.9436387419700623,
      0.9440008401870728,
      0.9691726565361023,
      0.9566564559936523,
      0.959439754486084,
      0.9478505849838257,
      0.9587452411651611,
      0.973361611366272,
      0.9948557615280151,
      0.9907808303833008,
      0.9976769089698792,
      0.9949175715446472,
      0.9985707402229309,
      0.999782145023346,
      0.9998968243598938,
      0.9998652935028076,
      0.9999293088912964,
      0.9999352693557739,
      0.9998334646224976,
      0.9998202323913574,
      0.9997571110725403,
      0.9998124837875366,
      0.9997866749763489,
      0.9997889399528503,
      0.9999116063117981,
      0.9998706579208374,
      0.9999322295188904,
      0.9997995495796204,
      0.9998151063919067,
      0.9997881650924683,
      0.9998373985290527,
      0.9998648166656494,
      0.9997606873512268,
      0.9997122883796692,
      0.9965665936470032,
      0.9979812502861023,
      0.9911748170852661,
      0.9974818825721741,
      0.9983758330345154,
      0.9995570182800293,
      0.9996801018714905,
      0.9997795820236206,
      0.9995991587638855,
      0.999583899974823,
      0.9988812208175659
    ],
    [
      0.9607784152030945,
      0.9843078851699829,
      0.9857792258262634,
      0.9863224625587463,
      0.9850140810012817,
      0.9793940186500549,
      0.9680814743041992,
      0.9710816740989685,
      0.9611324071884155,
      0.9267292022705078,
      0.9152648448944092,
      0.9336560964584351,
      0.9094938039779663,
      0.8830901384353638,
      0.8846931457519531,
      0.9037524461746216,
      0.8794026374816895,
      0.8651250600814819,
      0.8859418034553528,
      0.8839932680130005,
      0.8553624153137207,
      0.85542893409729,
      0.8872431516647339,
      0.8748171329498291,
      0.856140673160553,
      0.8545665740966797,
      0.8894079923629761,
      0.8584363460540771,
      0.819325864315033,
      0.850824773311615,
      0.8800613284111023,
      0.8408160209655762,
      0.8182127475738525,
      0.8713222742080688,
      0.8897755742073059,
      0.8535455465316772,
      0.8593358993530273,
      0.8334418535232544,
      0.8316779136657715,
      0.8700228333473206,
      0.8670644760131836,
      0.8422932624816895,
      0.8664948344230652,
      0.8947083950042725,
      0.88608318567276,
      0.8833611011505127,
      0.8999764919281006,
      0.9039766788482666,
      0.8913105726242065,
      0.871549129486084,
      0.8931712508201599,
      0.8934993743896484,
      0.8863492608070374,
      0.850822389125824,
      0.867793619632721,
      0.8798781633377075,
      0.8593477010726929,
      0.8510985374450684,
      0.8289536833763123,
      0.8684709668159485,
      0.8949365615844727,
      0.8706808686256409,
      0.8800057172775269,
      0.8882411122322083,
      0.8954365849494934,
      0.8866493105888367,
      0.8893954753875732,
      0.8953105211257935,
      0.8918644189834595,
      0.8747358322143555,
      0.8664608597755432,
      0.867914617061615,
      0.8617889285087585,
      0.8338131308555603,
      0.844000518321991,
      0.863802433013916,
      0.8502033352851868,
      0.8418087363243103,
      0.8685495853424072,
      0.8964276909828186,
      0.879940927028656,
      0.880216121673584,
      0.9254749417304993,
      0.9516420960426331,
      0.9323514103889465,
      0.9415600299835205,
      0.9795589447021484,
      0.9814396500587463,
      0.9754144549369812,
      0.9640003442764282,
      0.9989053010940552,
      0.9997574687004089,
      0.9997631907463074,
      0.9998016953468323,
      0.9993174076080322,
      0.9935149550437927,
      0.9886200428009033,
      0.965678334236145,
      0.9634793996810913,
      0.9319325685501099,
      0.9302220344543457,
      0.9567965269088745,
      0.9297002553939819,
      0.9411500692367554,
      0.9077908992767334,
      0.9118831753730774,
      0.9588003754615784,
      0.9754709005355835,
      0.9674451351165771,
      0.9758013486862183,
      0.9482002258300781,
      0.9655622243881226,
      0.9598331451416016,
      0.9811096787452698,
      0.9840539693832397,
      0.998085618019104,
      0.9990545511245728,
      0.9997598528862,
      0.9997790455818176,
      0.9999188184738159,
      0.9999436140060425,
      0.9999567866325378,
      0.9999514222145081,
      0.9999389052391052,
      0.9999346137046814,
      0.9999200105667114,
      0.9998551607131958,
      0.9997810125350952,
      0.9998623132705688,
      0.9998714327812195,
      0.9999309182167053,
      0.9998299479484558,
      0.999869167804718,
      0.9998189806938171,
      0.9996895790100098,
      0.9997515082359314,
      0.9997685551643372,
      0.9997084736824036,
      0.998708188533783,
      0.9859762191772461,
      0.9726945161819458,
      0.9339781403541565,
      0.930194616317749,
      0.9404237270355225,
      0.9207348227500916,
      0.9197014570236206,
      0.9495334625244141,
      0.9486943483352661,
      0.9719078540802002,
      0.9603155851364136,
      0.9629207849502563,
      0.9525372385978699,
      0.9622995257377625,
      0.9755059480667114,
      0.9953762292861938,
      0.9914562106132507,
      0.9978846311569214,
      0.9951777458190918,
      0.9986649751663208,
      0.9998064041137695,
      0.9999028444290161,
      0.9998707175254822,
      0.999931275844574,
      0.9999393820762634,
      0.999844491481781,
      0.9998338222503662,
      0.9997810125350952,
      0.9998368620872498,
      0.9998142123222351,
      0.9998169541358948,
      0.9999207854270935,
      0.9998823404312134,
      0.9999361038208008,
      0.9998081922531128,
      0.9998165965080261,
      0.9997910261154175,
      0.9998400211334229,
      0.999871551990509,
      0.9997831583023071,
      0.999745786190033,
      0.9969837665557861,
      0.9983556866645813,
      0.9919908046722412,
      0.997661828994751,
      0.9985350966453552,
      0.9996011853218079,
      0.9997135996818542,
      0.9997920989990234,
      0.9996039271354675,
      0.9995809197425842,
      0.9988606572151184
    ],
    [
      0.9639972448348999,
      0.984793484210968,
      0.9864237308502197,
      0.9869958758354187,
      0.985943078994751,
      0.9799526333808899,
      0.9693434834480286,
      0.9723131656646729,
      0.9627149701118469,
      0.9303427338600159,
      0.9197885990142822,
      0.9367061257362366,
      0.9132437705993652,
      0.8893766403198242,
      0.8911982774734497,
      0.9084453582763672,
      0.8857877850532532,
      0.8730456233024597,
      0.8921689391136169,
      0.8886388540267944,
      0.8639205694198608,
      0.8638946413993835,
      0.8925433158874512,
      0.8811430931091309,
      0.8634977340698242,
      0.8606382608413696,
      0.8941677808761597,
      0.8647924065589905,
      0.827284038066864,
      0.8568372130393982,
      0.8857442140579224,
      0.848066508769989,
      0.8252454996109009,
      0.8767682313919067,
      0.8950275778770447,
      0.8626499176025391,
      0.8662069439888,
      0.8421419262886047,
      0.839979887008667,
      0.87660151720047,
      0.8738062381744385,
      0.8501962423324585,
      0.8732234835624695,
      0.901136040687561,
      0.8920999765396118,
      0.8895707130432129,
      0.9068646430969238,
      0.9106353521347046,
      0.8983900547027588,
      0.8805015087127686,
      0.9017947912216187,
      0.9013503789901733,
      0.8941707611083984,
      0.8602082133293152,
      0.8757445812225342,
      0.88540118932724,
      0.866093635559082,
      0.8570408821105957,
      0.8353308439254761,
      0.8742718696594238,
      0.9003074169158936,
      0.8761343955993652,
      0.8864693641662598,
      0.89466392993927,
      0.9028666019439697,
      0.8936561346054077,
      0.8962228894233704,
      0.9008954763412476,
      0.89814692735672,
      0.8803157210350037,
      0.8717260956764221,
      0.8733028173446655,
      0.8657126426696777,
      0.8383631706237793,
      0.85010826587677,
      0.8689772486686707,
      0.8551883697509766,
      0.848281741142273,
      0.8743175268173218,
      0.9011789560317993,
      0.8862247467041016,
      0.8862776160240173,
      0.9295781850814819,
      0.9550859928131104,
      0.9370589852333069,
      0.944434404373169,
      0.9802997708320618,
      0.9821540713310242,
      0.9764909148216248,
      0.9649108648300171,
      0.9989286661148071,
      0.9997647404670715,
      0.9997738003730774,
      0.9998133182525635,
      0.9993903636932373,
      0.9940443634986877,
      0.989568829536438,
      0.9681362509727478,
      0.9657708406448364,
      0.9346871972084045,
      0.9336370229721069,
      0.9600595235824585,
      0.9339395761489868,
      0.9451539516448975,
      0.9125152230262756,
      0.9152343273162842,
      0.9606521129608154,
      0.9769977331161499,
      0.9699947834014893,
      0.9777259826660156,
      0.950913667678833,
      0.9676447510719299,
      0.9624419212341309,
      0.9827386140823364,
      0.985384464263916,
      0.9982681274414062,
      0.9991172552108765,
      0.9997702240943909,
      0.9997967481613159,
      0.9999247789382935,
      0.9999470114707947,
      0.9999605417251587,
      0.9999552965164185,
      0.9999442100524902,
      0.9999386668205261,
      0.9999243021011353,
      0.9998608231544495,
      0.9997794032096863,
      0.9998651146888733,
      0.9998716711997986,
      0.9999337196350098,
      0.9998341798782349,
      0.9998752474784851,
      0.9998276829719543,
      0.9997038841247559,
      0.9997633695602417,
      0.9997835159301758,
      0.9997326135635376,
      0.9988529086112976,
      0.9868289828300476,
      0.9748040437698364,
      0.937890350818634,
      0.9351690411567688,
      0.9456628561019897,
      0.927381157875061,
      0.9270398616790771,
      0.9544724822044373,
      0.9533724188804626,
      0.9744327664375305,
      0.9633587598800659,
      0.9657644033432007,
      0.9561513066291809,
      0.9650264978408813,
      0.9773297309875488,
      0.995772659778595,
      0.9918969869613647,
      0.9979773163795471,
      0.9952660202980042,
      0.998701810836792,
      0.9998164772987366,
      0.9999069571495056,
      0.9998751282691956,
      0.9999327063560486,
      0.99994295835495,
      0.9998539686203003,
      0.9998462796211243,
      0.9998031258583069,
      0.9998636245727539,
      0.9998379349708557,
      0.999840259552002,
      0.9999284744262695,
      0.9998929500579834,
      0.9999397993087769,
      0.9998164772987366,
      0.9998184442520142,
      0.999794602394104,
      0.9998431205749512,
      0.999878466129303,
      0.9998043775558472,
      0.99976646900177,
      0.9973496794700623,
      0.9986045360565186,
      0.9927237033843994,
      0.9978442192077637,
      0.9986798763275146,
      0.9996387958526611,
      0.9997364282608032,
      0.999800443649292,
      0.9996055364608765,
      0.9995753169059753,
      0.9988394379615784
    ],
    [
      0.9669990539550781,
      0.9853337407112122,
      0.9869706034660339,
      0.9875533580780029,
      0.9867909550666809,
      0.9804925918579102,
      0.9704159498214722,
      0.973421037197113,
      0.9643959999084473,
      0.9341538548469543,
      0.9245145320892334,
      0.9398194551467896,
      0.9178879261016846,
      0.8967936038970947,
      0.8993003368377686,
      0.9141597747802734,
      0.894088864326477,
      0.8833598494529724,
      0.9005124568939209,
      0.8957518935203552,
      0.876319169998169,
      0.8748904466629028,
      0.8993012309074402,
      0.8900413513183594,
      0.8725999593734741,
      0.8669506311416626,
      0.8997274041175842,
      0.8718538880348206,
      0.835548996925354,
      0.8634912967681885,
      0.8921188116073608,
      0.8564351797103882,
      0.8336551785469055,
      0.8832954168319702,
      0.9016079902648926,
      0.8730983734130859,
      0.8747588992118835,
      0.8522989749908447,
      0.8505204916000366,
      0.8842114210128784,
      0.8819518685340881,
      0.8593704700469971,
      0.8821689486503601,
      0.907852828502655,
      0.8990740776062012,
      0.896709680557251,
      0.914350152015686,
      0.9176843762397766,
      0.9061411619186401,
      0.8911079168319702,
      0.90982985496521,
      0.9097402095794678,
      0.9034898281097412,
      0.8710589408874512,
      0.8859209418296814,
      0.893447756767273,
      0.8740862011909485,
      0.8633822798728943,
      0.8433810472488403,
      0.8819524049758911,
      0.9069064855575562,
      0.883051335811615,
      0.8949655890464783,
      0.9035239815711975,
      0.9114024043083191,
      0.9027444124221802,
      0.9046333432197571,
      0.9082318544387817,
      0.9059338569641113,
      0.8880517482757568,
      0.8787353038787842,
      0.8811230659484863,
      0.8718279600143433,
      0.8454027771949768,
      0.8589317202568054,
      0.8762359023094177,
      0.8618844747543335,
      0.8566254377365112,
      0.8824757933616638,
      0.9071109294891357,
      0.8930574655532837,
      0.8937681317329407,
      0.9347919821739197,
      0.9582099318504333,
      0.9417336583137512,
      0.9479498267173767,
      0.9810770153999329,
      0.9829978942871094,
      0.9775848388671875,
      0.9654722809791565,
      0.9989559054374695,
      0.9997726678848267,
      0.999783456325531,
      0.9998229742050171,
      0.9994443655014038,
      0.9945390224456787,
      0.9903725385665894,
      0.970497727394104,
      0.967770516872406,
      0.9379217624664307,
      0.937326192855835,
      0.9633376598358154,
      0.938368558883667,
      0.9497371912002563,
      0.9181678295135498,
      0.9196256399154663,
      0.9632518887519836,
      0.9788216948509216,
      0.9724977016448975,
      0.9793753623962402,
      0.9536443948745728,
      0.9696948528289795,
      0.964262068271637,
      0.9843496680259705,
      0.9866654872894287,
      0.9984383583068848,
      0.9991917610168457,
      0.9997812509536743,
      0.9998124241828918,
      0.9999303817749023,
      0.9999502301216125,
      0.999963641166687,
      0.9999575018882751,
      0.9999480843544006,
      0.9999417662620544,
      0.9999276995658875,
      0.9998659491539001,
      0.9997880458831787,
      0.9998672604560852,
      0.9998728036880493,
      0.9999362826347351,
      0.9998384118080139,
      0.9998822212219238,
      0.9998376965522766,
      0.9997227191925049,
      0.9997846484184265,
      0.9998058676719666,
      0.9997650384902954,
      0.9990406632423401,
      0.9879269003868103,
      0.9771891832351685,
      0.9428476691246033,
      0.9405103921890259,
      0.9515239000320435,
      0.9347962737083435,
      0.9342788457870483,
      0.9596275687217712,
      0.9583301544189453,
      0.9772366881370544,
      0.966677188873291,
      0.9689522981643677,
      0.9599429965019226,
      0.9677839279174805,
      0.9791287183761597,
      0.995868444442749,
      0.9925333857536316,
      0.9981788396835327,
      0.9959943294525146,
      0.9987989664077759,
      0.9998316168785095,
      0.999911904335022,
      0.9998798370361328,
      0.9999346137046814,
      0.9999463558197021,
      0.9998628497123718,
      0.9998579025268555,
      0.9998188018798828,
      0.9998815655708313,
      0.9998542070388794,
      0.9998603463172913,
      0.9999342560768127,
      0.9999011754989624,
      0.9999428391456604,
      0.9998248219490051,
      0.9998199343681335,
      0.9997978210449219,
      0.9998454451560974,
      0.9998844861984253,
      0.9998205900192261,
      0.9997873902320862,
      0.997582197189331,
      0.9987466335296631,
      0.9932430386543274,
      0.9979633092880249,
      0.9987742900848389,
      0.9996739625930786,
      0.9997519254684448,
      0.9998096823692322,
      0.9996078610420227,
      0.9995689988136292,
      0.998814046382904
    ],
    [
      0.9702372550964355,
      0.9860799908638,
      0.9877392649650574,
      0.988195538520813,
      0.987637996673584,
      0.9813657999038696,
      0.9718156456947327,
      0.9747625589370728,
      0.9665352702140808,
      0.9386714696884155,
      0.9298762679100037,
      0.9421003460884094,
      0.9237726330757141,
      0.9058564901351929,
      0.9087322354316711,
      0.9209606051445007,
      0.9038942456245422,
      0.896096408367157,
      0.9098412394523621,
      0.9045316576957703,
      0.8903630971908569,
      0.8870406150817871,
      0.9068447351455688,
      0.899677038192749,
      0.8811283707618713,
      0.8740602731704712,
      0.9062399864196777,
      0.8799667358398438,
      0.8446023464202881,
      0.8711670637130737,
      0.8990128636360168,
      0.8659257292747498,
      0.8436191082000732,
      0.8902939558029175,
      0.9085159301757812,
      0.8830458521842957,
      0.8837592005729675,
      0.8632849454879761,
      0.8643802404403687,
      0.892410933971405,
      0.8909926414489746,
      0.8708497881889343,
      0.8937190771102905,
      0.9149818420410156,
      0.9076006412506104,
      0.9057705402374268,
      0.9225749969482422,
      0.9256868958473206,
      0.9150775074958801,
      0.9029113054275513,
      0.9202302694320679,
      0.9195632934570312,
      0.9143834114074707,
      0.884849488735199,
      0.8972252607345581,
      0.9023382067680359,
      0.883387565612793,
      0.8727856278419495,
      0.855072557926178,
      0.892572283744812,
      0.9152461290359497,
      0.8939845561981201,
      0.9059404134750366,
      0.914707362651825,
      0.9213640689849854,
      0.9135133028030396,
      0.9142680764198303,
      0.9168964624404907,
      0.9149987697601318,
      0.8972220420837402,
      0.8881763219833374,
      0.8909749984741211,
      0.8803210854530334,
      0.8561119437217712,
      0.8717021942138672,
      0.8850493431091309,
      0.8699290156364441,
      0.8669920563697815,
      0.8927098512649536,
      0.9140556454658508,
      0.8997491002082825,
      0.9030314683914185,
      0.9407445192337036,
      0.961172878742218,
      0.9455815553665161,
      0.9521088600158691,
      0.9819017648696899,
      0.9836165904998779,
      0.9786644577980042,
      0.9665142893791199,
      0.9989917874336243,
      0.999783992767334,
      0.9997968673706055,
      0.9998347163200378,
      0.9995083212852478,
      0.9950670599937439,
      0.9912870526313782,
      0.9717060327529907,
      0.9700812101364136,
      0.9420610666275024,
      0.9418081045150757,
      0.9670671224594116,
      0.9432044625282288,
      0.9540321230888367,
      0.9243217706680298,
      0.9246042966842651,
      0.9662926197052002,
      0.9808368682861328,
      0.9753811359405518,
      0.9814774394035339,
      0.9577789306640625,
      0.9718995690345764,
      0.9674033522605896,
      0.9862891435623169,
      0.988266110420227,
      0.9986499547958374,
      0.9992856383323669,
      0.9997963905334473,
      0.9998358488082886,
      0.999936580657959,
      0.9999538660049438,
      0.9999670386314392,
      0.9999604821205139,
      0.9999526143074036,
      0.9999450445175171,
      0.999931275844574,
      0.9998700618743896,
      0.9997918605804443,
      0.9998696446418762,
      0.9998748302459717,
      0.9999391436576843,
      0.9998428225517273,
      0.9998884201049805,
      0.9998458623886108,
      0.9997371435165405,
      0.9997990131378174,
      0.9998282790184021,
      0.9997969269752502,
      0.999220073223114,
      0.9891332387924194,
      0.9797078967094421,
      0.9501352310180664,
      0.9468410015106201,
      0.9585061073303223,
      0.9437525272369385,
      0.9437270164489746,
      0.9656253457069397,
      0.9640800952911377,
      0.9805437326431274,
      0.9705962538719177,
      0.9722135066986084,
      0.9643619060516357,
      0.9709556102752686,
      0.9812243580818176,
      0.9963504672050476,
      0.9938138127326965,
      0.9983530044555664,
      0.9962049722671509,
      0.9988950490951538,
      0.999845027923584,
      0.9999169111251831,
      0.999884843826294,
      0.9999369978904724,
      0.9999500513076782,
      0.9998723268508911,
      0.9998688101768494,
      0.9998335838317871,
      0.999893307685852,
      0.9998680949211121,
      0.9998760223388672,
      0.9999406337738037,
      0.9999104142189026,
      0.9999467730522156,
      0.9998347163200378,
      0.9998224973678589,
      0.99980229139328,
      0.9998490214347839,
      0.9998903870582581,
      0.9998379945755005,
      0.9998065233230591,
      0.9977814555168152,
      0.9987875819206238,
      0.9936678409576416,
      0.9980682134628296,
      0.9988547563552856,
      0.9997105598449707,
      0.9997756481170654,
      0.9998193383216858,
      0.9996099472045898,
      0.9995608925819397,
      0.9987834692001343
    ],
    [
      0.9731959700584412,
      0.987008273601532,
      0.9886331558227539,
      0.9889541268348694,
      0.9884322285652161,
      0.9817245602607727,
      0.9736601114273071,
      0.976238489151001,
      0.9685990810394287,
      0.9430428743362427,
      0.9358736276626587,
      0.9457249641418457,
      0.9307102560997009,
      0.915993332862854,
      0.9198100566864014,
      0.9282131195068359,
      0.9151610136032104,
      0.9107852578163147,
      0.9191229343414307,
      0.9144752025604248,
      0.9080920815467834,
      0.9018566608428955,
      0.915799617767334,
      0.9111315011978149,
      0.8926677703857422,
      0.8830713033676147,
      0.9134026765823364,
      0.8905107975006104,
      0.857178270816803,
      0.881083607673645,
      0.9068453311920166,
      0.8778015375137329,
      0.8566582798957825,
      0.8984035849571228,
      0.9163476228713989,
      0.8952873349189758,
      0.8941818475723267,
      0.8755313158035278,
      0.880042314529419,
      0.9008001089096069,
      0.9016988277435303,
      0.8844860792160034,
      0.9059658050537109,
      0.9226434826850891,
      0.916505753993988,
      0.9158462882041931,
      0.9312748312950134,
      0.9332263469696045,
      0.9242455959320068,
      0.9166359901428223,
      0.9313492774963379,
      0.9296917915344238,
      0.9256927371025085,
      0.9027865529060364,
      0.9101824164390564,
      0.9129818677902222,
      0.8942010402679443,
      0.8837279081344604,
      0.8705450296401978,
      0.9047765731811523,
      0.9239726662635803,
      0.9056894779205322,
      0.9183529615402222,
      0.9263327121734619,
      0.9318143129348755,
      0.9265444278717041,
      0.9258127212524414,
      0.9263852834701538,
      0.9254922270774841,
      0.9088720083236694,
      0.8991230130195618,
      0.9027390480041504,
      0.8915330767631531,
      0.8704420328140259,
      0.8857861161231995,
      0.8970282077789307,
      0.8807305097579956,
      0.879425048828125,
      0.9043035507202148,
      0.9225092530250549,
      0.9076850414276123,
      0.913395345211029,
      0.9466516971588135,
      0.9644594192504883,
      0.9498611688613892,
      0.9563672542572021,
      0.9827948808670044,
      0.9846539497375488,
      0.9801770448684692,
      0.9678686261177063,
      0.9990385174751282,
      0.9997977614402771,
      0.9998120665550232,
      0.9998471736907959,
      0.9995700716972351,
      0.995591402053833,
      0.9921064376831055,
      0.9744196534156799,
      0.9721764326095581,
      0.9463951587677002,
      0.9465545415878296,
      0.9703305959701538,
      0.948226273059845,
      0.9588528871536255,
      0.9308342933654785,
      0.9292637705802917,
      0.969763994216919,
      0.9827804565429688,
      0.9781982898712158,
      0.9829297065734863,
      0.9621216058731079,
      0.9744018316268921,
      0.9712046384811401,
      0.9883718490600586,
      0.9900344014167786,
      0.9989332556724548,
      0.9993908405303955,
      0.9998131990432739,
      0.9998610019683838,
      0.9999428391456604,
      0.9999575614929199,
      0.9999706149101257,
      0.9999641180038452,
      0.9999569654464722,
      0.9999485611915588,
      0.9999350905418396,
      0.9998741149902344,
      0.9997990131378174,
      0.9998713731765747,
      0.9998769164085388,
      0.9999417662620544,
      0.9998436570167542,
      0.9998931884765625,
      0.9998544454574585,
      0.9997475743293762,
      0.9998114705085754,
      0.9998463988304138,
      0.9998254179954529,
      0.9993928074836731,
      0.9906018376350403,
      0.9822124242782593,
      0.9579235315322876,
      0.9527439475059509,
      0.9667370319366455,
      0.9527372121810913,
      0.954293966293335,
      0.9722719788551331,
      0.9699397087097168,
      0.9840905070304871,
      0.9745563864707947,
      0.9765030145645142,
      0.9688853621482849,
      0.9742882251739502,
      0.9831961393356323,
      0.9969932436943054,
      0.9946664571762085,
      0.998543918132782,
      0.9964147806167603,
      0.9989893436431885,
      0.9998590350151062,
      0.9999223947525024,
      0.9998899102210999,
      0.9999396800994873,
      0.9999536871910095,
      0.9998795390129089,
      0.9998717904090881,
      0.9998431205749512,
      0.9999057650566101,
      0.9998865723609924,
      0.999891996383667,
      0.9999462962150574,
      0.9999188780784607,
      0.9999504685401917,
      0.9998458623886108,
      0.9998259544372559,
      0.9998080134391785,
      0.9998529553413391,
      0.9998971223831177,
      0.99985271692276,
      0.9998234510421753,
      0.9979825019836426,
      0.9990197420120239,
      0.9940251708030701,
      0.9980278611183167,
      0.9987985491752625,
      0.9997288584709167,
      0.999794602394104,
      0.9998288750648499,
      0.9996111392974854,
      0.999553382396698,
      0.9987489581108093
    ],
    [
      0.9771034121513367,
      0.9882157444953918,
      0.9897859692573547,
      0.9900645017623901,
      0.9898106455802917,
      0.98344486951828,
      0.9760657548904419,
      0.9779497981071472,
      0.972184419631958,
      0.9491685628890991,
      0.9436241388320923,
      0.9510999917984009,
      0.9404321908950806,
      0.9291542768478394,
      0.9326263666152954,
      0.9382622838020325,
      0.9294674396514893,
      0.928512454032898,
      0.9311926364898682,
      0.9274410009384155,
      0.9249615669250488,
      0.9182923436164856,
      0.9258533716201782,
      0.9233931303024292,
      0.9069100022315979,
      0.8955866694450378,
      0.9215081930160522,
      0.90244460105896,
      0.8733971118927002,
      0.8923928737640381,
      0.915495753288269,
      0.8909235000610352,
      0.8725911378860474,
      0.9072575569152832,
      0.9238220453262329,
      0.9066951274871826,
      0.9055843949317932,
      0.890995442867279,
      0.8982083201408386,
      0.9114265441894531,
      0.913387656211853,
      0.9003553986549377,
      0.9186587333679199,
      0.9315077066421509,
      0.9268745183944702,
      0.9280945062637329,
      0.9425511956214905,
      0.9421197175979614,
      0.9351248741149902,
      0.9348443150520325,
      0.9457427263259888,
      0.9414144158363342,
      0.9386828541755676,
      0.9308485984802246,
      0.9287525415420532,
      0.925944983959198,
      0.9104599952697754,
      0.9012503027915955,
      0.8943663239479065,
      0.9205366373062134,
      0.9353928565979004,
      0.9217005968093872,
      0.9330213069915771,
      0.9388613700866699,
      0.9438509941101074,
      0.9398320913314819,
      0.9381351470947266,
      0.9373903870582581,
      0.9371438026428223,
      0.9220993518829346,
      0.9127745032310486,
      0.9159217476844788,
      0.9036208391189575,
      0.8867287635803223,
      0.9017027616500854,
      0.9095867872238159,
      0.893810510635376,
      0.8942530155181885,
      0.9166241884231567,
      0.9313012957572937,
      0.9168317317962646,
      0.9243706464767456,
      0.9530967473983765,
      0.9682642221450806,
      0.9551762342453003,
      0.9618840217590332,
      0.984435498714447,
      0.985767126083374,
      0.9812242984771729,
      0.9698088765144348,
      0.9990786910057068,
      0.9998119473457336,
      0.9998288750648499,
      0.9998558163642883,
      0.9996527433395386,
      0.9963695406913757,
      0.9933408498764038,
      0.9780030250549316,
      0.9753406047821045,
      0.9526612758636475,
      0.9522970914840698,
      0.974553644657135,
      0.954675555229187,
      0.9648247957229614,
      0.9383187294006348,
      0.9355515837669373,
      0.9737810492515564,
      0.9852042198181152,
      0.9815396666526794,
      0.9855219125747681,
      0.9675902724266052,
      0.9782958030700684,
      0.9762322902679443,
      0.9908824563026428,
      0.9924352169036865,
      0.9992982745170593,
      0.9995081424713135,
      0.9998312592506409,
      0.9998862743377686,
      0.9999492764472961,
      0.9999610185623169,
      0.9999735355377197,
      0.9999670386314392,
      0.9999603033065796,
      0.9999522566795349,
      0.9999393224716187,
      0.9998783469200134,
      0.9998024702072144,
      0.9998728036880493,
      0.9998800158500671,
      0.9999449849128723,
      0.99985271692276,
      0.9998999834060669,
      0.999863862991333,
      0.9997669458389282,
      0.9998197555541992,
      0.9998650550842285,
      0.9998554587364197,
      0.9995139241218567,
      0.9919884204864502,
      0.9847871661186218,
      0.9656924605369568,
      0.9605347514152527,
      0.9741746783256531,
      0.9637458324432373,
      0.9665855169296265,
      0.9800675511360168,
      0.9773675799369812,
      0.9884060621261597,
      0.9794625639915466,
      0.9804892539978027,
      0.9744744300842285,
      0.9784722924232483,
      0.985863208770752,
      0.9976052641868591,
      0.9954909086227417,
      0.9987037777900696,
      0.996775209903717,
      0.9990817904472351,
      0.9998729228973389,
      0.9999284148216248,
      0.9998956322669983,
      0.9999426603317261,
      0.9999576210975647,
      0.9998900294303894,
      0.9998818635940552,
      0.9998586773872375,
      0.9999173879623413,
      0.9998986721038818,
      0.9999048113822937,
      0.9999510645866394,
      0.9999263882637024,
      0.9999541640281677,
      0.999857485294342,
      0.9998140335083008,
      0.9998152852058411,
      0.9998572468757629,
      0.9998999238014221,
      0.9998676776885986,
      0.9998354911804199,
      0.9980736970901489,
      0.9989727139472961,
      0.9945127964019775,
      0.9983160495758057,
      0.998907208442688,
      0.9997574687004089,
      0.9998165369033813,
      0.999840259552002,
      0.9996145963668823,
      0.9995452761650085,
      0.9987139701843262
    ],
    [
      0.9808308482170105,
      0.9895843863487244,
      0.9908136129379272,
      0.9910379648208618,
      0.9909672737121582,
      0.9848026633262634,
      0.9779068231582642,
      0.9796881675720215,
      0.9759103059768677,
      0.9555702209472656,
      0.952519416809082,
      0.9581749439239502,
      0.9505336880683899,
      0.9431542158126831,
      0.9466018676757812,
      0.9497983455657959,
      0.9436506628990173,
      0.9460940361022949,
      0.9449504017829895,
      0.942669689655304,
      0.941662609577179,
      0.936607837677002,
      0.9385060667991638,
      0.9375501871109009,
      0.9256317615509033,
      0.9132031202316284,
      0.9309260249137878,
      0.9177441000938416,
      0.8953738212585449,
      0.9061269164085388,
      0.9264035820960999,
      0.9073461294174194,
      0.895147442817688,
      0.9176455736160278,
      0.933359682559967,
      0.9205132722854614,
      0.9183078408241272,
      0.9065924882888794,
      0.9158630967140198,
      0.9236089587211609,
      0.9269040822982788,
      0.9178950190544128,
      0.9323621392250061,
      0.9422839879989624,
      0.9401339888572693,
      0.942642331123352,
      0.9554200172424316,
      0.9529127478599548,
      0.9481937885284424,
      0.953548789024353,
      0.9612016081809998,
      0.9545351266860962,
      0.9515820145606995,
      0.9552400708198547,
      0.94785475730896,
      0.9395891427993774,
      0.9270350337028503,
      0.9211550354957581,
      0.9200421571731567,
      0.9373774528503418,
      0.9485456347465515,
      0.9418772459030151,
      0.948427677154541,
      0.9526559710502625,
      0.9573795795440674,
      0.9535219073295593,
      0.9515706300735474,
      0.9506645202636719,
      0.9503273963928223,
      0.938270628452301,
      0.9310685992240906,
      0.9298319816589355,
      0.9189969897270203,
      0.9036252498626709,
      0.9183697700500488,
      0.9216665625572205,
      0.9068012237548828,
      0.9092122316360474,
      0.9271743893623352,
      0.9395229816436768,
      0.9261676073074341,
      0.9351181983947754,
      0.9587441682815552,
      0.9726028442382812,
      0.9613466262817383,
      0.9677314162254333,
      0.9858622550964355,
      0.9869942665100098,
      0.9830082654953003,
      0.9723699688911438,
      0.9991154074668884,
      0.9998301267623901,
      0.9998472929000854,
      0.9998761415481567,
      0.9997202157974243,
      0.9972732663154602,
      0.9945902824401855,
      0.9820212125778198,
      0.9796967506408691,
      0.9619024991989136,
      0.9610748291015625,
      0.9801329970359802,
      0.9645135402679443,
      0.972117006778717,
      0.9475346803665161,
      0.9430264234542847,
      0.9783384799957275,
      0.9879146218299866,
      0.9853602647781372,
      0.9885941743850708,
      0.9739893674850464,
      0.9828246235847473,
      0.9816346168518066,
      0.9932070970535278,
      0.9947295784950256,
      0.9995392560958862,
      0.9996048212051392,
      0.9998490810394287,
      0.9999069571495056,
      0.9999557733535767,
      0.999964714050293,
      0.9999765753746033,
      0.9999693632125854,
      0.9999649524688721,
      0.9999560713768005,
      0.9999436736106873,
      0.9998835325241089,
      0.9998063445091248,
      0.9998751878738403,
      0.9998834729194641,
      0.9999489784240723,
      0.9998584389686584,
      0.9999094009399414,
      0.9998739361763,
      0.9997815489768982,
      0.9998341202735901,
      0.9998866319656372,
      0.9998800754547119,
      0.9996290802955627,
      0.993636965751648,
      0.9880990386009216,
      0.9744108319282532,
      0.9697393774986267,
      0.9811511635780334,
      0.9750961065292358,
      0.9784980416297913,
      0.9868932366371155,
      0.9838436841964722,
      0.9920254945755005,
      0.9849422574043274,
      0.9862365126609802,
      0.9807931780815125,
      0.9838904142379761,
      0.9889400005340576,
      0.9981647729873657,
      0.9963753819465637,
      0.9988097548484802,
      0.9971277713775635,
      0.9991277456283569,
      0.9998852014541626,
      0.9999334216117859,
      0.9999015927314758,
      0.9999446868896484,
      0.9999613761901855,
      0.9999021291732788,
      0.999896228313446,
      0.9998778104782104,
      0.9999281167984009,
      0.9999104738235474,
      0.9999172687530518,
      0.9999544024467468,
      0.999934732913971,
      0.9999580979347229,
      0.9998694658279419,
      0.9998219609260559,
      0.9998257160186768,
      0.9998642206192017,
      0.9999068379402161,
      0.9998850226402283,
      0.9998483657836914,
      0.9981433749198914,
      0.9988371729850769,
      0.9951399564743042,
      0.9987579584121704,
      0.9991657733917236,
      0.9997951984405518,
      0.9998405575752258,
      0.9998524785041809,
      0.999620258808136,
      0.9995403289794922,
      0.9986976385116577
    ],
    [
      0.9843783378601074,
      0.9908447861671448,
      0.991672694683075,
      0.9918482899665833,
      0.9918813109397888,
      0.9858351945877075,
      0.9789125919342041,
      0.9816369414329529,
      0.9801568984985352,
      0.9655356407165527,
      0.9639827013015747,
      0.9682564735412598,
      0.9630918502807617,
      0.9591025710105896,
      0.9621050953865051,
      0.963718056678772,
      0.9595094919204712,
      0.961726188659668,
      0.9602487087249756,
      0.9589685201644897,
      0.9587650299072266,
      0.9556875824928284,
      0.9534681439399719,
      0.9542047381401062,
      0.9475374221801758,
      0.9368209838867188,
      0.9451694488525391,
      0.9382018446922302,
      0.924963116645813,
      0.925717294216156,
      0.9413037300109863,
      0.9292344450950623,
      0.9226611256599426,
      0.9316753149032593,
      0.9452614188194275,
      0.9362618327140808,
      0.9346315860748291,
      0.9253886938095093,
      0.935941755771637,
      0.9409781098365784,
      0.9442060589790344,
      0.9405569434165955,
      0.9480865597724915,
      0.9569091200828552,
      0.9556300044059753,
      0.958676278591156,
      0.9683200120925903,
      0.9665140509605408,
      0.9636721014976501,
      0.9681700468063354,
      0.9739478826522827,
      0.9664447903633118,
      0.9634644985198975,
      0.9679408073425293,
      0.9603707790374756,
      0.9517459273338318,
      0.9447066187858582,
      0.9440810084342957,
      0.9475321769714355,
      0.9545813798904419,
      0.9622839689254761,
      0.9607868194580078,
      0.9647699594497681,
      0.9680063724517822,
      0.9726086854934692,
      0.9695380926132202,
      0.9683462381362915,
      0.9670226573944092,
      0.9665892720222473,
      0.9564226269721985,
      0.9514721632003784,
      0.9471451044082642,
      0.9386560916900635,
      0.9256610870361328,
      0.9363296627998352,
      0.9366415143013,
      0.9250288009643555,
      0.9281068444252014,
      0.9395290613174438,
      0.9496914744377136,
      0.9386752843856812,
      0.9465776681900024,
      0.9648603200912476,
      0.9770348072052002,
      0.9683233499526978,
      0.9739350080490112,
      0.9879330396652222,
      0.988436222076416,
      0.9847286343574524,
      0.9751785397529602,
      0.9991505742073059,
      0.9998414516448975,
      0.9998616576194763,
      0.9998899102210999,
      0.9997788667678833,
      0.9981328248977661,
      0.9958771467208862,
      0.9867844581604004,
      0.9853532910346985,
      0.9732927680015564,
      0.972764790058136,
      0.9859598875045776,
      0.9758436679840088,
      0.9805905818939209,
      0.9586577415466309,
      0.9545056819915771,
      0.9836817979812622,
      0.9911301136016846,
      0.9896504282951355,
      0.9918884038925171,
      0.9814296960830688,
      0.9876481294631958,
      0.9864420294761658,
      0.9950456023216248,
      0.9963800311088562,
      0.9996698498725891,
      0.999660074710846,
      0.9998599886894226,
      0.9999186396598816,
      0.9999607801437378,
      0.9999676942825317,
      0.9999791979789734,
      0.9999724626541138,
      0.9999692440032959,
      0.9999603033065796,
      0.9999485015869141,
      0.9998902082443237,
      0.999812662601471,
      0.9998783469200134,
      0.9998874068260193,
      0.9999526143074036,
      0.9998652935028076,
      0.9999167323112488,
      0.9998831748962402,
      0.9997959136962891,
      0.999853253364563,
      0.9999032020568848,
      0.9998921155929565,
      0.9996647238731384,
      0.9954120516777039,
      0.991358757019043,
      0.9825617074966431,
      0.9790406227111816,
      0.9860383868217468,
      0.9823813438415527,
      0.9851189851760864,
      0.9903187155723572,
      0.9877069592475891,
      0.993976891040802,
      0.9891785979270935,
      0.9905465841293335,
      0.9863419532775879,
      0.9889525771141052,
      0.9919818043708801,
      0.9986352920532227,
      0.9974498748779297,
      0.9990716576576233,
      0.9976652264595032,
      0.9992834329605103,
      0.9999001026153564,
      0.9999391436576843,
      0.9999074339866638,
      0.999947190284729,
      0.9999653697013855,
      0.9999147653579712,
      0.9999125003814697,
      0.9999011754989624,
      0.9999415874481201,
      0.9999246001243591,
      0.999930202960968,
      0.9999592304229736,
      0.9999419450759888,
      0.9999617338180542,
      0.9998785853385925,
      0.9998272657394409,
      0.9998339414596558,
      0.9998708963394165,
      0.9999140501022339,
      0.9998989105224609,
      0.999862551689148,
      0.9984241127967834,
      0.999156653881073,
      0.9964750409126282,
      0.9992214441299438,
      0.9994505643844604,
      0.9998381733894348,
      0.9998664259910583,
      0.9998640418052673,
      0.9995774626731873,
      0.9995325207710266,
      0.9986664652824402
    ],
    [
      0.9869939088821411,
      0.9922350645065308,
      0.9926267862319946,
      0.9926307201385498,
      0.9931759238243103,
      0.9884748458862305,
      0.983130931854248,
      0.9845718145370483,
      0.9841806292533875,
      0.9757991433143616,
      0.9760048389434814,
      0.9784702062606812,
      0.9752835035324097,
      0.9732353687286377,
      0.9766440391540527,
      0.9775179624557495,
      0.9759460687637329,
      0.977451503276825,
      0.975255012512207,
      0.9754873514175415,
      0.9751887917518616,
      0.9732359647750854,
      0.9701442718505859,
      0.9725460410118103,
      0.9669315814971924,
      0.9603477716445923,
      0.9636650681495667,
      0.9599720239639282,
      0.9520130753517151,
      0.9499064087867737,
      0.9616276025772095,
      0.9527965784072876,
      0.9491843581199646,
      0.949863851070404,
      0.9589782953262329,
      0.9537183046340942,
      0.9521110653877258,
      0.9480332136154175,
      0.9566060900688171,
      0.960439920425415,
      0.9641097784042358,
      0.9622265100479126,
      0.966010332107544,
      0.9739341139793396,
      0.9735617637634277,
      0.9758825898170471,
      0.9803183078765869,
      0.9793015718460083,
      0.9780852198600769,
      0.9798271059989929,
      0.9829930663108826,
      0.9778921008110046,
      0.9757363200187683,
      0.9772119522094727,
      0.9705955982208252,
      0.9632608890533447,
      0.9610171318054199,
      0.9629062414169312,
      0.9658172130584717,
      0.9693108797073364,
      0.9745816588401794,
      0.9746024012565613,
      0.979556143283844,
      0.9813494086265564,
      0.9846146702766418,
      0.9826316237449646,
      0.9819433093070984,
      0.9806016683578491,
      0.9807723164558411,
      0.974932849407196,
      0.9698768258094788,
      0.9654382467269897,
      0.9596729278564453,
      0.9503012895584106,
      0.9554663300514221,
      0.9540405869483948,
      0.9471481442451477,
      0.9494047164916992,
      0.9561976194381714,
      0.9637837409973145,
      0.9547520279884338,
      0.9601123929023743,
      0.9732226133346558,
      0.9818741083145142,
      0.9767270684242249,
      0.9798108339309692,
      0.9898231625556946,
      0.9898985624313354,
      0.9865292906761169,
      0.977806568145752,
      0.9991732835769653,
      0.9998497366905212,
      0.9998740553855896,
      0.9998998641967773,
      0.9998341798782349,
      0.9987995624542236,
      0.9970979690551758,
      0.9918272495269775,
      0.9911866784095764,
      0.9837307333946228,
      0.9835982322692871,
      0.9915119409561157,
      0.9858759641647339,
      0.9884548187255859,
      0.9727742671966553,
      0.9700736999511719,
      0.9894306063652039,
      0.9942716360092163,
      0.9934632778167725,
      0.9948223829269409,
      0.988507866859436,
      0.9918994307518005,
      0.9905646443367004,
      0.9966723918914795,
      0.9975894689559937,
      0.9997610449790955,
      0.9997016191482544,
      0.9998691082000732,
      0.9999284148216248,
      0.99996417760849,
      0.9999702572822571,
      0.9999813437461853,
      0.9999739527702332,
      0.9999732375144958,
      0.9999639987945557,
      0.9999533295631409,
      0.9998982548713684,
      0.9998199343681335,
      0.9998818635940552,
      0.9998909831047058,
      0.9999562501907349,
      0.9998711943626404,
      0.9999246001243591,
      0.9998921751976013,
      0.9998168349266052,
      0.9998761415481567,
      0.9999236464500427,
      0.999912679195404,
      0.9997998476028442,
      0.9973753690719604,
      0.9940248727798462,
      0.988585352897644,
      0.9859974980354309,
      0.989438533782959,
      0.9870901703834534,
      0.9889101982116699,
      0.992323100566864,
      0.9905118942260742,
      0.9954721927642822,
      0.9923463463783264,
      0.9937562346458435,
      0.9906358122825623,
      0.9930450320243835,
      0.9951526522636414,
      0.9991485476493835,
      0.9985437989234924,
      0.9994670748710632,
      0.998579204082489,
      0.9995626211166382,
      0.9999194145202637,
      0.9999464750289917,
      0.9999158382415771,
      0.9999498724937439,
      0.9999698996543884,
      0.9999280571937561,
      0.9999289512634277,
      0.9999213814735413,
      0.9999552369117737,
      0.999937891960144,
      0.9999423027038574,
      0.9999644160270691,
      0.9999486207962036,
      0.9999649524688721,
      0.9998874664306641,
      0.9998317360877991,
      0.9998413324356079,
      0.9998774528503418,
      0.9999210834503174,
      0.999912679195404,
      0.9998874664306641,
      0.9990471601486206,
      0.9994689226150513,
      0.997753918170929,
      0.999501645565033,
      0.9996787905693054,
      0.9998778700828552,
      0.9998908638954163,
      0.9998632073402405,
      0.9995806813240051,
      0.9995406866073608,
      0.9986933469772339
    ],
    [
      0.9891899824142456,
      0.9934335350990295,
      0.9937503933906555,
      0.9937123656272888,
      0.9942752718925476,
      0.9910879135131836,
      0.9877312779426575,
      0.9884235262870789,
      0.9884873032569885,
      0.9842788577079773,
      0.9850624203681946,
      0.9861881732940674,
      0.9838863611221313,
      0.9841144680976868,
      0.9864462614059448,
      0.9860866665840149,
      0.9853653907775879,
      0.9863718152046204,
      0.9859743118286133,
      0.9860932230949402,
      0.9854882955551147,
      0.9854609370231628,
      0.9836196303367615,
      0.9849370121955872,
      0.9825438857078552,
      0.9785614013671875,
      0.9793331027030945,
      0.978081226348877,
      0.9717077612876892,
      0.970582902431488,
      0.97828608751297,
      0.9711389541625977,
      0.9686431884765625,
      0.9673897624015808,
      0.9724127650260925,
      0.9687014818191528,
      0.9687960743904114,
      0.968442440032959,
      0.9721841812133789,
      0.977179765701294,
      0.9800537824630737,
      0.978595495223999,
      0.9809489250183105,
      0.9850581288337708,
      0.9850947856903076,
      0.9857733249664307,
      0.9872024655342102,
      0.9868113398551941,
      0.9863957166671753,
      0.9870195984840393,
      0.9882639646530151,
      0.9852197170257568,
      0.9842450618743896,
      0.9844710826873779,
      0.9780455231666565,
      0.9722341299057007,
      0.9734503030776978,
      0.9758548736572266,
      0.977634072303772,
      0.9810673594474792,
      0.9847341775894165,
      0.9844464659690857,
      0.9877886176109314,
      0.9887452721595764,
      0.9907158017158508,
      0.9893717765808105,
      0.9895204305648804,
      0.9885446429252625,
      0.9889422059059143,
      0.9863412380218506,
      0.9838727116584778,
      0.9811067581176758,
      0.9777066111564636,
      0.9700015187263489,
      0.9735318422317505,
      0.972407341003418,
      0.9683162569999695,
      0.968408465385437,
      0.9744104743003845,
      0.9780764579772949,
      0.9718696475028992,
      0.9746135473251343,
      0.9821054339408875,
      0.9875270128250122,
      0.98415607213974,
      0.9849485158920288,
      0.9916695952415466,
      0.9915302395820618,
      0.9885573387145996,
      0.9806790351867676,
      0.9991835355758667,
      0.999855101108551,
      0.9998834729194641,
      0.999910831451416,
      0.9998814463615417,
      0.9993593096733093,
      0.9984068870544434,
      0.9952782392501831,
      0.9948829412460327,
      0.9898671507835388,
      0.9903757572174072,
      0.9950607419013977,
      0.9914776086807251,
      0.9931710362434387,
      0.9830788373947144,
      0.9822257161140442,
      0.9936378598213196,
      0.9966491460800171,
      0.9962765574455261,
      0.9971267580986023,
      0.9932578802108765,
      0.9952707290649414,
      0.9940518736839294,
      0.9981074929237366,
      0.9986172318458557,
      0.9998300075531006,
      0.9997361898422241,
      0.9998754858970642,
      0.9999364018440247,
      0.999967634677887,
      0.9999719858169556,
      0.9999827742576599,
      0.9999752044677734,
      0.9999759793281555,
      0.9999667406082153,
      0.9999567270278931,
      0.999899685382843,
      0.9998235702514648,
      0.999883770942688,
      0.999893844127655,
      0.9999587535858154,
      0.9998751282691956,
      0.999930739402771,
      0.9999001622200012,
      0.999832272529602,
      0.9998993277549744,
      0.9999386668205261,
      0.9999274611473083,
      0.9998730421066284,
      0.9987192749977112,
      0.9965433478355408,
      0.9927178025245667,
      0.9904782772064209,
      0.9921544194221497,
      0.9902943968772888,
      0.9912945032119751,
      0.9937814474105835,
      0.9928401112556458,
      0.9969213008880615,
      0.9953787922859192,
      0.9963136315345764,
      0.9944236874580383,
      0.9960415959358215,
      0.9977235198020935,
      0.9995172619819641,
      0.9992454051971436,
      0.9997466206550598,
      0.9993128180503845,
      0.9997695684432983,
      0.9999362826347351,
      0.9999527335166931,
      0.9999229907989502,
      0.9999515414237976,
      0.9999736547470093,
      0.9999364614486694,
      0.9999343752861023,
      0.9999359250068665,
      0.9999653100967407,
      0.9999484419822693,
      0.9999523162841797,
      0.9999681115150452,
      0.9999550580978394,
      0.9999659657478333,
      0.9998971223831177,
      0.9998363852500916,
      0.9998477101325989,
      0.9998831748962402,
      0.9999296069145203,
      0.9999256730079651,
      0.9999043345451355,
      0.9995822310447693,
      0.9997020959854126,
      0.9989234805107117,
      0.9997174143791199,
      0.9998303651809692,
      0.999910831451416,
      0.9999142289161682,
      0.999876856803894,
      0.9995932579040527,
      0.9995418190956116,
      0.9986892938613892
    ],
    [
      0.9907310009002686,
      0.9943188428878784,
      0.9946423172950745,
      0.9945947527885437,
      0.9951900243759155,
      0.9930833578109741,
      0.9907263517379761,
      0.9914944767951965,
      0.9916725158691406,
      0.9891437292098999,
      0.9894179105758667,
      0.9905222058296204,
      0.9888224005699158,
      0.9893259406089783,
      0.9907885789871216,
      0.9903296232223511,
      0.9899924993515015,
      0.9908900856971741,
      0.9905958771705627,
      0.9910084009170532,
      0.9907093644142151,
      0.9908177256584167,
      0.989730179309845,
      0.990692675113678,
      0.9895612001419067,
      0.9874263405799866,
      0.9876782298088074,
      0.9880103468894958,
      0.985129714012146,
      0.9840916991233826,
      0.9871073365211487,
      0.9840928316116333,
      0.982137143611908,
      0.9800940752029419,
      0.9821956157684326,
      0.9815463423728943,
      0.980694591999054,
      0.9805845022201538,
      0.9822551012039185,
      0.9864218831062317,
      0.9878138899803162,
      0.9871004819869995,
      0.9881283044815063,
      0.9902128577232361,
      0.9907176494598389,
      0.9907780885696411,
      0.9910961389541626,
      0.9908555150032043,
      0.9907254576683044,
      0.9911189079284668,
      0.9914993643760681,
      0.9896740317344666,
      0.9892203211784363,
      0.9889510273933411,
      0.9841687083244324,
      0.9810046553611755,
      0.9832684397697449,
      0.9847133755683899,
      0.9861592650413513,
      0.9884686470031738,
      0.9902695417404175,
      0.9908014535903931,
      0.9921179413795471,
      0.992861270904541,
      0.995100200176239,
      0.9943051934242249,
      0.993565022945404,
      0.9930382966995239,
      0.9939646124839783,
      0.9919171929359436,
      0.9903802871704102,
      0.988717794418335,
      0.9878748059272766,
      0.9833926558494568,
      0.9852383136749268,
      0.9849057793617249,
      0.9835433959960938,
      0.9824129343032837,
      0.9852107763290405,
      0.9871197938919067,
      0.983830988407135,
      0.9842263460159302,
      0.9878367185592651,
      0.991690993309021,
      0.9887176752090454,
      0.9894338250160217,
      0.9933626055717468,
      0.9930668473243713,
      0.9905128479003906,
      0.9835027456283569,
      0.9991825222969055,
      0.9998572468757629,
      0.9998821020126343,
      0.9999186396598816,
      0.9999111294746399,
      0.9996662139892578,
      0.9993162751197815,
      0.9978510737419128,
      0.9975016713142395,
      0.9944449067115784,
      0.9949737787246704,
      0.997704803943634,
      0.9955949783325195,
      0.9959820508956909,
      0.989862322807312,
      0.990120530128479,
      0.9969413876533508,
      0.9985474944114685,
      0.9985867738723755,
      0.9988898038864136,
      0.9975523948669434,
      0.9983454942703247,
      0.9973869919776917,
      0.9991701245307922,
      0.9993118643760681,
      0.9998800158500671,
      0.9997696876525879,
      0.9998817443847656,
      0.9999433755874634,
      0.999970018863678,
      0.9999727010726929,
      0.9999834895133972,
      0.9999751448631287,
      0.9999769926071167,
      0.9999675750732422,
      0.9999581575393677,
      0.9999019503593445,
      0.9998251795768738,
      0.9998843669891357,
      0.9998949766159058,
      0.9999601244926453,
      0.9998774528503418,
      0.9999352693557739,
      0.999906599521637,
      0.9998446106910706,
      0.9999166131019592,
      0.999948263168335,
      0.999941349029541,
      0.9999204874038696,
      0.9994705319404602,
      0.998285710811615,
      0.9961674809455872,
      0.9942288398742676,
      0.9952021241188049,
      0.9933856725692749,
      0.9934431910514832,
      0.9951276183128357,
      0.995077908039093,
      0.9982650876045227,
      0.9977604746818542,
      0.9983795881271362,
      0.9975804686546326,
      0.9984555840492249,
      0.9990736842155457,
      0.9997561573982239,
      0.9996746182441711,
      0.9998787641525269,
      0.9996682405471802,
      0.9998677968978882,
      0.9999475479125977,
      0.9999558925628662,
      0.9999262690544128,
      0.9999527931213379,
      0.9999755620956421,
      0.9999428987503052,
      0.9999415278434753,
      0.9999462962150574,
      0.9999723434448242,
      0.9999558329582214,
      0.9999592900276184,
      0.999970555305481,
      0.9999601244926453,
      0.9999683499336243,
      0.9999041557312012,
      0.9998384714126587,
      0.9998507499694824,
      0.9998862147331238,
      0.999934196472168,
      0.9999378323554993,
      0.999927282333374,
      0.9998041391372681,
      0.99982750415802,
      0.9995039105415344,
      0.9998323917388916,
      0.9999061226844788,
      0.9999264478683472,
      0.9999275803565979,
      0.9998829960823059,
      0.9995974898338318,
      0.9995419979095459,
      0.9986897706985474
    ],
    [
      0.9915096759796143,
      0.994805097579956,
      0.9952160716056824,
      0.9951966404914856,
      0.9957637190818787,
      0.9943047761917114,
      0.9931133985519409,
      0.9936444759368896,
      0.9937421679496765,
      0.9920275807380676,
      0.9929978847503662,
      0.9936233758926392,
      0.9917572140693665,
      0.9923940896987915,
      0.9940375089645386,
      0.9930897355079651,
      0.9930410385131836,
      0.9942290186882019,
      0.9939388036727905,
      0.9939112067222595,
      0.9939222931861877,
      0.9944534301757812,
      0.9933446645736694,
      0.993863046169281,
      0.9931941628456116,
      0.9917544722557068,
      0.991655707359314,
      0.992041826248169,
      0.9905136823654175,
      0.9894101023674011,
      0.9909341931343079,
      0.9894490242004395,
      0.988425612449646,
      0.9860379099845886,
      0.9872767925262451,
      0.9873995780944824,
      0.9866763949394226,
      0.9866759181022644,
      0.9876518845558167,
      0.9905586242675781,
      0.991575300693512,
      0.9911726713180542,
      0.9916485548019409,
      0.9929667115211487,
      0.9936338663101196,
      0.9937028884887695,
      0.9937658309936523,
      0.993492841720581,
      0.993686318397522,
      0.993994414806366,
      0.9941062927246094,
      0.9927022457122803,
      0.992234468460083,
      0.9919404983520508,
      0.9886467456817627,
      0.9868468642234802,
      0.9887353181838989,
      0.9903429746627808,
      0.9908658862113953,
      0.9924758672714233,
      0.9934677481651306,
      0.994538426399231,
      0.9952471256256104,
      0.9959852695465088,
      0.9974246621131897,
      0.9971035122871399,
      0.9965872764587402,
      0.9960914254188538,
      0.9967439770698547,
      0.995559573173523,
      0.9942618608474731,
      0.992719292640686,
      0.9924850463867188,
      0.9899399280548096,
      0.9904068112373352,
      0.9900333881378174,
      0.9900552034378052,
      0.9889084696769714,
      0.9899373650550842,
      0.9913706183433533,
      0.9893444180488586,
      0.988853394985199,
      0.9908127784729004,
      0.9939563274383545,
      0.9912475347518921,
      0.992007851600647,
      0.9943715929985046,
      0.9940634965896606,
      0.9918493628501892,
      0.9855005741119385,
      0.9991918206214905,
      0.9998608231544495,
      0.9998960494995117,
      0.9999244213104248,
      0.9999282956123352,
      0.9998034834861755,
      0.9997040033340454,
      0.9990513920783997,
      0.998923659324646,
      0.9974004030227661,
      0.9976387619972229,
      0.9989742040634155,
      0.9980917572975159,
      0.9981867074966431,
      0.9946305751800537,
      0.9951080083847046,
      0.9986560344696045,
      0.9993523955345154,
      0.9994102716445923,
      0.9995013475418091,
      0.9990535974502563,
      0.9993206262588501,
      0.9988254904747009,
      0.9995847344398499,
      0.9996102452278137,
      0.9999096989631653,
      0.9997945427894592,
      0.9998867511749268,
      0.9999483227729797,
      0.9999718070030212,
      0.9999727606773376,
      0.9999839663505554,
      0.9999749660491943,
      0.999977171421051,
      0.9999677538871765,
      0.9999589323997498,
      0.9999029040336609,
      0.9998247623443604,
      0.999884307384491,
      0.9998955726623535,
      0.9999610185623169,
      0.9998785257339478,
      0.9999380707740784,
      0.9999106526374817,
      0.9998537302017212,
      0.9999281764030457,
      0.9999561905860901,
      0.9999529123306274,
      0.9999439716339111,
      0.999777615070343,
      0.9992574453353882,
      0.9979522824287415,
      0.9967157244682312,
      0.9971721172332764,
      0.9958217144012451,
      0.9957081079483032,
      0.9965752959251404,
      0.9967808127403259,
      0.9990378022193909,
      0.9988081455230713,
      0.9992002844810486,
      0.9988662004470825,
      0.9993128776550293,
      0.9995386600494385,
      0.9998502135276794,
      0.9998384714126587,
      0.9999337792396545,
      0.9998160004615784,
      0.9999121427536011,
      0.9999546408653259,
      0.9999575614929199,
      0.9999280571937561,
      0.9999538660049438,
      0.9999768733978271,
      0.9999467134475708,
      0.9999460577964783,
      0.9999532103538513,
      0.9999760985374451,
      0.999961256980896,
      0.9999642968177795,
      0.999972403049469,
      0.9999642372131348,
      0.9999699592590332,
      0.9999096393585205,
      0.9998399615287781,
      0.9998526573181152,
      0.9998874068260193,
      0.9999377131462097,
      0.9999463558197021,
      0.9999414682388306,
      0.9998911023139954,
      0.9998894929885864,
      0.9997881650924683,
      0.9998915195465088,
      0.9999393820762634,
      0.9999358654022217,
      0.9999364614486694,
      0.9998853206634521,
      0.9995976686477661,
      0.9995393753051758,
      0.9986963868141174
    ],
    [
      0.9917677640914917,
      0.9950429201126099,
      0.9954864382743835,
      0.9955223798751831,
      0.9961000680923462,
      0.9950544834136963,
      0.994301438331604,
      0.9948471188545227,
      0.9951252341270447,
      0.9941500425338745,
      0.9954096674919128,
      0.9956507682800293,
      0.9946695566177368,
      0.9952208995819092,
      0.996701180934906,
      0.9956083297729492,
      0.9956027269363403,
      0.9963962435722351,
      0.9961259365081787,
      0.9961169958114624,
      0.9961752891540527,
      0.9967671632766724,
      0.9959947466850281,
      0.9961960911750793,
      0.9957494139671326,
      0.994498074054718,
      0.9941853880882263,
      0.9946811199188232,
      0.9934853315353394,
      0.9920370578765869,
      0.9936335682868958,
      0.9921513199806213,
      0.9911532402038574,
      0.9888362288475037,
      0.9904407262802124,
      0.9904875755310059,
      0.990269660949707,
      0.9902655482292175,
      0.990693986415863,
      0.9934331178665161,
      0.9942740797996521,
      0.9938414096832275,
      0.9939770698547363,
      0.994785487651825,
      0.995754599571228,
      0.9959609508514404,
      0.9955859780311584,
      0.9952759742736816,
      0.9958603382110596,
      0.9959883689880371,
      0.9958903789520264,
      0.995040774345398,
      0.9947892427444458,
      0.9944600462913513,
      0.9917953610420227,
      0.9905697107315063,
      0.9918580055236816,
      0.9936782717704773,
      0.9943243861198425,
      0.9953396320343018,
      0.9958131313323975,
      0.9968003034591675,
      0.9971947073936462,
      0.9976599812507629,
      0.9984254837036133,
      0.9982914924621582,
      0.9980592727661133,
      0.9976507425308228,
      0.9979828596115112,
      0.9974206686019897,
      0.996496319770813,
      0.9950661063194275,
      0.9950413703918457,
      0.9934571385383606,
      0.9932222366333008,
      0.9927946329116821,
      0.9932644963264465,
      0.9921548366546631,
      0.9923561215400696,
      0.9940246939659119,
      0.9919335246086121,
      0.9913284778594971,
      0.9928836226463318,
      0.9952430725097656,
      0.9929786920547485,
      0.9935208559036255,
      0.9950843453407288,
      0.9947232604026794,
      0.9928444027900696,
      0.9870056509971619,
      0.9991973042488098,
      0.9998615384101868,
      0.9998990893363953,
      0.9999275803565979,
      0.9999386072158813,
      0.9998727440834045,
      0.9998447299003601,
      0.9994919896125793,
      0.999410092830658,
      0.9985037446022034,
      0.9986448884010315,
      0.999446451663971,
      0.9990160465240479,
      0.9991031289100647,
      0.9970647096633911,
      0.9975192546844482,
      0.9994927644729614,
      0.9997250437736511,
      0.9997172355651855,
      0.9997196197509766,
      0.9994939565658569,
      0.9996356964111328,
      0.999393880367279,
      0.9997923970222473,
      0.9997774958610535,
      0.9999270439147949,
      0.9998119473457336,
      0.9998896718025208,
      0.9999520182609558,
      0.9999731779098511,
      0.999972939491272,
      0.9999842047691345,
      0.9999744892120361,
      0.9999771118164062,
      0.9999673962593079,
      0.9999589920043945,
      0.9999024868011475,
      0.9998226165771484,
      0.9998828172683716,
      0.9998953342437744,
      0.9999613761901855,
      0.9998791217803955,
      0.9999398589134216,
      0.9999134540557861,
      0.9998584985733032,
      0.9999332427978516,
      0.9999592900276184,
      0.9999554753303528,
      0.9999563694000244,
      0.9998712539672852,
      0.9995954036712646,
      0.9986141920089722,
      0.9978599548339844,
      0.9983841180801392,
      0.9976075887680054,
      0.9973141551017761,
      0.997769832611084,
      0.9980567693710327,
      0.9994322061538696,
      0.9993853569030762,
      0.9995500445365906,
      0.9994016289710999,
      0.999611496925354,
      0.9997133016586304,
      0.9998925924301147,
      0.999896228313446,
      0.9999573826789856,
      0.9998793601989746,
      0.9999326467514038,
      0.9999595284461975,
      0.9999582767486572,
      0.9999291896820068,
      0.9999545216560364,
      0.999977707862854,
      0.9999493360519409,
      0.9999492168426514,
      0.9999580383300781,
      0.9999787211418152,
      0.9999647736549377,
      0.9999676942825317,
      0.999973714351654,
      0.9999668598175049,
      0.9999724626541138,
      0.999912679195404,
      0.999839186668396,
      0.9998523592948914,
      0.9998868107795715,
      0.9999397397041321,
      0.9999518394470215,
      0.9999488592147827,
      0.9999287128448486,
      0.9999200105667114,
      0.9998815059661865,
      0.999923586845398,
      0.9999585151672363,
      0.9999425411224365,
      0.9999421238899231,
      0.9998868703842163,
      0.99959796667099,
      0.9995405077934265,
      0.9986926913261414
    ]
  ],
  "rfd_device": "NVIDIA A30",
  "rfd_time": 54,
  "rfd_con_ref_pdb_idx": [],
  "rfd_con_hal_pdb_idx": [],
  "rfd_con_ref_idx0": [],
  "rfd_con_hal_idx0": [],
  "rfd_complex_con_ref_pdb_idx": "[('X', 282), ('X', 283), ('X', 284), ('X', 285), ('X', 286), ('X', 287), ('X', 288), ('X', 289), ('X', 290), ('X', 291), ('X', 292), ('X', 293), ('X', 294), ('X', 295), ('X', 296), ('X', 297), ('X', 298), ('X', 299), ('X', 300), ('X', 301), ('X', 302), ('X', 303), ('X', 304), ('X', 305), ('X', 306), ('X', 307), ('X', 308), ('X', 309), ('X', 310), ('X', 311), ('X', 312), ('X', 313), ('X', 314), ('X', 315), ('X', 316), ('X', 317), ('X', 318), ('X', 319), ('X', 320), ('X', 321), ('X', 322), ('X', 323), ('X', 324), ('X', 325), ('X', 326), ('X', 327), ('X', 328), ('X', 329), ('X', 330), ('X', 331), ('X', 332), ('X', 333), ('X', 334), ('X', 335), ('X', 336), ('X', 337), ('X', 338), ('X', 339), ('X', 340), ('X', 341), ('X', 342), ('X', 343), ('X', 344), ('X', 345), ('X', 346), ('X', 347), ('X', 348), ('X', 349), ('X', 350), ('X', 351), ('X', 352), ('X', 353), ('X', 354), ('X', 355), ('X', 356), ('X', 357), ('X', 358), ('X', 359), ('X', 360), ('X', 361), ('X', 362), ('X', 363), ('X', 364), ('X', 365), ('X', 366), ('X', 367), ('X', 368), ('X', 369), ('X', 370), ('X', 371), ('X', 372), ('X', 373), ('X', 374), ('X', 375), ('X', 376), ('X', 377), ('X', 378), ('X', 379), ('X', 380), ('X', 381), ('X', 382)]",
  "rfd_complex_con_hal_pdb_idx": "[('B', 91), ('B', 92), ('B', 93), ('B', 94), ('B', 95), ('B', 96), ('B', 97), ('B', 98), ('B', 99), ('B', 100), ('B', 101), ('B', 102), ('B', 103), ('B', 104), ('B', 105), ('B', 106), ('B', 107), ('B', 108), ('B', 109), ('B', 110), ('B', 111), ('B', 112), ('B', 113), ('B', 114), ('B', 115), ('B', 116), ('B', 117), ('B', 118), ('B', 119), ('B', 120), ('B', 121), ('B', 122), ('B', 123), ('B', 124), ('B', 125), ('B', 126), ('B', 127), ('B', 128), ('B', 129), ('B', 130), ('B', 131), ('B', 132), ('B', 133), ('B', 134), ('B', 135), ('B', 136), ('B', 137), ('B', 138), ('B', 139), ('B', 140), ('B', 141), ('B', 142), ('B', 143), ('B', 144), ('B', 145), ('B', 146), ('B', 147), ('B', 148), ('B', 149), ('B', 150), ('B', 151), ('B', 152), ('B', 153), ('B', 154), ('B', 155), ('B', 156), ('B', 157), ('B', 158), ('B', 159), ('B', 160), ('B', 161), ('B', 162), ('B', 163), ('B', 164), ('B', 165), ('B', 166), ('B', 167), ('B', 168), ('B', 169), ('B', 170), ('B', 171), ('B', 172), ('B', 173), ('B', 174), ('B', 175), ('B', 176), ('B', 177), ('B', 178), ('B', 179), ('B', 180), ('B', 181), ('B', 182), ('B', 183), ('B', 184), ('B', 185), ('B', 186), ('B', 187), ('B', 188), ('B', 189), ('B', 190), ('B', 191)]",
  "rfd_receptor_con_ref_pdb_idx": "[('X', 282), ('X', 283), ('X', 284), ('X', 285), ('X', 286), ('X', 287), ('X', 288), ('X', 289), ('X', 290), ('X', 291), ('X', 292), ('X', 293), ('X', 294), ('X', 295), ('X', 296), ('X', 297), ('X', 298), ('X', 299), ('X', 300), ('X', 301), ('X', 302), ('X', 303), ('X', 304), ('X', 305), ('X', 306), ('X', 307), ('X', 308), ('X', 309), ('X', 310), ('X', 311), ('X', 312), ('X', 313), ('X', 314), ('X', 315), ('X', 316), ('X', 317), ('X', 318), ('X', 319), ('X', 320), ('X', 321), ('X', 322), ('X', 323), ('X', 324), ('X', 325), ('X', 326), ('X', 327), ('X', 328), ('X', 329), ('X', 330), ('X', 331), ('X', 332), ('X', 333), ('X', 334), ('X', 335), ('X', 336), ('X', 337), ('X', 338), ('X', 339), ('X', 340), ('X', 341), ('X', 342), ('X', 343), ('X', 344), ('X', 345), ('X', 346), ('X', 347), ('X', 348), ('X', 349), ('X', 350), ('X', 351), ('X', 352), ('X', 353), ('X', 354), ('X', 355), ('X', 356), ('X', 357), ('X', 358), ('X', 359), ('X', 360), ('X', 361), ('X', 362), ('X', 363), ('X', 364), ('X', 365), ('X', 366), ('X', 367), ('X', 368), ('X', 369), ('X', 370), ('X', 371), ('X', 372), ('X', 373), ('X', 374), ('X', 375), ('X', 376), ('X', 377), ('X', 378), ('X', 379), ('X', 380), ('X', 381), ('X', 382)]",
  "rfd_receptor_con_hal_pdb_idx": "[('B', 91), ('B', 92), ('B', 93), ('B', 94), ('B', 95), ('B', 96), ('B', 97), ('B', 98), ('B', 99), ('B', 100), ('B', 101), ('B', 102), ('B', 103), ('B', 104), ('B', 105), ('B', 106), ('B', 107), ('B', 108), ('B', 109), ('B', 110), ('B', 111), ('B', 112), ('B', 113), ('B', 114), ('B', 115), ('B', 116), ('B', 117), ('B', 118), ('B', 119), ('B', 120), ('B', 121), ('B', 122), ('B', 123), ('B', 124), ('B', 125), ('B', 126), ('B', 127), ('B', 128), ('B', 129), ('B', 130), ('B', 131), ('B', 132), ('B', 133), ('B', 134), ('B', 135), ('B', 136), ('B', 137), ('B', 138), ('B', 139), ('B', 140), ('B', 141), ('B', 142), ('B', 143), ('B', 144), ('B', 145), ('B', 146), ('B', 147), ('B', 148), ('B', 149), ('B', 150), ('B', 151), ('B', 152), ('B', 153), ('B', 154), ('B', 155), ('B', 156), ('B', 157), ('B', 158), ('B', 159), ('B', 160), ('B', 161), ('B', 162), ('B', 163), ('B', 164), ('B', 165), ('B', 166), ('B', 167), ('B', 168), ('B', 169), ('B', 170), ('B', 171), ('B', 172), ('B', 173), ('B', 174), ('B', 175), ('B', 176), ('B', 177), ('B', 178), ('B', 179), ('B', 180), ('B', 181), ('B', 182), ('B', 183), ('B', 184), ('B', 185), ('B', 186), ('B', 187), ('B', 188), ('B', 189), ('B', 190), ('B', 191)]",
  "rfd_complex_con_ref_idx0": [
    0,
    1,
    2,
    3,
    4,
    5,
    6,
    7,
    8,
    9,
    10,
    11,
    12,
    13,
    14,
    15,
    16,
    17,
    18,
    19,
    20,
    21,
    22,
    23,
    24,
    25,
    26,
    27,
    28,
    29,
    30,
    31,
    32,
    33,
    34,
    35,
    36,
    37,
    38,
    39,
    40,
    41,
    42,
    43,
    44,
    45,
    46,
    47,
    48,
    49,
    50,
    51,
    52,
    53,
    54,
    55,
    56,
    57,
    58,
    59,
    60,
    61,
    62,
    63,
    64,
    65,
    66,
    67,
    68,
    69,
    70,
    71,
    72,
    73,
    74,
    75,
    76,
    77,
    78,
    79,
    80,
    81,
    82,
    83,
    84,
    85,
    86,
    87,
    88,
    89,
    90,
    91,
    92,
    93,
    94,
    95,
    96,
    97,
    98,
    99,
    100
  ],
  "rfd_complex_con_hal_idx0": [
    90,
    91,
    92,
    93,
    94,
    95,
    96,
    97,
    98,
    99,
    100,
    101,
    102,
    103,
    104,
    105,
    106,
    107,
    108,
    109,
    110,
    111,
    112,
    113,
    114,
    115,
    116,
    117,
    118,
    119,
    120,
    121,
    122,
    123,
    124,
    125,
    126,
    127,
    128,
    129,
    130,
    131,
    132,
    133,
    134,
    135,
    136,
    137,
    138,
    139,
    140,
    141,
    142,
    143,
    144,
    145,
    146,
    147,
    148,
    149,
    150,
    151,
    152,
    153,
    154,
    155,
    156,
    157,
    158,
    159,
    160,
    161,
    162,
    163,
    164,
    165,
    166,
    167,
    168,
    169,
    170,
    171,
    172,
    173,
    174,
    175,
    176,
    177,
    178,
    179,
    180,
    181,
    182,
    183,
    184,
    185,
    186,
    187,
    188,
    189,
    190
  ],
  "rfd_receptor_con_ref_idx0": [
    0,
    1,
    2,
    3,
    4,
    5,
    6,
    7,
    8,
    9,
    10,
    11,
    12,
    13,
    14,
    15,
    16,
    17,
    18,
    19,
    20,
    21,
    22,
    23,
    24,
    25,
    26,
    27,
    28,
    29,
    30,
    31,
    32,
    33,
    34,
    35,
    36,
    37,
    38,
    39,
    40,
    41,
    42,
    43,
    44,
    45,
    46,
    47,
    48,
    49,
    50,
    51,
    52,
    53,
    54,
    55,
    56,
    57,
    58,
    59,
    60,
    61,
    62,
    63,
    64,
    65,
    66,
    67,
    68,
    69,
    70,
    71,
    72,
    73,
    74,
    75,
    76,
    77,
    78,
    79,
    80,
    81,
    82,
    83,
    84,
    85,
    86,
    87,
    88,
    89,
    90,
    91,
    92,
    93,
    94,
    95,
    96,
    97,
    98,
    99,
    100
  ],
  "rfd_receptor_con_hal_idx0": [
    0,
    1,
    2,
    3,
    4,
    5,
    6,
    7,
    8,
    9,
    10,
    11,
    12,
    13,
    14,
    15,
    16,
    17,
    18,
    19,
    20,
    21,
    22,
    23,
    24,
    25,
    26,
    27,
    28,
    29,
    30,
    31,
    32,
    33,
    34,
    35,
    36,
    37,
    38,
    39,
    40,
    41,
    42,
    43,
    44,
    45,
    46,
    47,
    48,
    49,
    50,
    51,
    52,
    53,
    54,
    55,
    56,
    57,
    58,
    59,
    60,
    61,
    62,
    63,
    64,
    65,
    66,
    67,
    68,
    69,
    70,
    71,
    72,
    73,
    74,
    75,
    76,
    77,
    78,
    79,
    80,
    81,
    82,
    83,
    84,
    85,
    86,
    87,
    88,
    89,
    90,
    91,
    92,
    93,
    94,
    95,
    96,
    97,
    98,
    99,
    100
  ],
  "rfd_inpaint_str": [
    false,
    false,
    false,
    false,
    false,
    false,
    false,
    false,
    false,
    false,
    false,
    false,
    false,
    false,
    false,
    false,
    false,
    false,
    false,
    false,
    false,
    false,
    false,
    false,
    false,
    false,
    false,
    false,
    false,
    false,
    false,
    false,
    false,
    false,
    false,
    false,
    false,
    false,
    false,
    false,
    false,
    false,
    false,
    false,
    false,
    false,
    false,
    false,
    false,
    false,
    false,
    false,
    false,
    false,
    false,
    false,
    false,
    false,
    false,
    false,
    false,
    false,
    false,
    false,
    false,
    false,
    false,
    false,
    false,
    false,
    false,
    false,
    false,
    false,
    false,
    false,
    false,
    false,
    false,
    false,
    false,
    false,
    false,
    false,
    false,
    false,
    false,
    false,
    false,
    false,
    true,
    true,
    true,
    true,
    true,
    true,
    true,
    true,
    true,
    true,
    true,
    true,
    true,
    true,
    true,
    true,
    true,
    true,
    true,
    true,
    true,
    true,
    true,
    true,
    true,
    true,
    true,
    true,
    true,
    true,
    true,
    true,
    true,
    true,
    true,
    true,
    true,
    true,
    true,
    true,
    true,
    true,
    true,
    true,
    true,
    true,
    true,
    true,
    true,
    true,
    true,
    true,
    true,
    true,
    true,
    true,
    true,
    true,
    true,
    true,
    true,
    true,
    true,
    true,
    true,
    true,
    true,
    true,
    true,
    true,
    true,
    true,
    true,
    true,
    true,
    true,
    true,
    true,
    true,
    true,
    true,
    true,
    true,
    true,
    true,
    true,
    true,
    true,
    true,
    true,
    true,
    true,
    true,
    true,
    true,
    true,
    true,
    true,
    true,
    true,
    true
  ],
  "rfd_inpaint_seq": [
    false,
    false,
    false,
    false,
    false,
    false,
    false,
    false,
    false,
    false,
    false,
    false,
    false,
    false,
    false,
    false,
    false,
    false,
    false,
    false,
    false,
    false,
    false,
    false,
    false,
    false,
    false,
    false,
    false,
    false,
    false,
    false,
    false,
    false,
    false,
    false,
    false,
    false,
    false,
    false,
    false,
    false,
    false,
    false,
    false,
    false,
    false,
    false,
    false,
    false,
    false,
    false,
    false,
    false,
    false,
    false,
    false,
    false,
    false,
    false,
    false,
    false,
    false,
    false,
    false,
    false,
    false,
    false,
    false,
    false,
    false,
    false,
    false,
    false,
    false,
    false,
    false,
    false,
    false,
    false,
    false,
    false,
    false,
    false,
    false,
    false,
    false,
    false,
    false,
    false,
    true,
    true,
    true,
    true,
    true,
    true,
    true,
    true,
    true,
    true,
    true,
    true,
    true,
    true,
    true,
    true,
    true,
    true,
    true,
    true,
    true,
    true,
    true,
    true,
    true,
    true,
    true,
    true,
    true,
    true,
    true,
    true,
    true,
    true,
    true,
    true,
    true,
    true,
    true,
    true,
    true,
    true,
    true,
    true,
    true,
    true,
    true,
    true,
    true,
    true,
    true,
    true,
    true,
    true,
    true,
    true,
    true,
    true,
    true,
    true,
    true,
    true,
    true,
    true,
    true,
    true,
    true,
    true,
    true,
    true,
    true,
    true,
    true,
    true,
    true,
    true,
    true,
    true,
    true,
    true,
    true,
    true,
    true,
    true,
    true,
    true,
    true,
    true,
    true,
    true,
    true,
    true,
    true,
    true,
    true,
    true,
    true,
    true,
    true,
    true,
    true
  ],
  "rfd_sampled_mask": [
    "X282-382/0",
    "90-90"
  ],
  "rfd_mask_1d": [
    false,
    false,
    false,
    false,
    false,
    false,
    false,
    false,
    false,
    false,
    false,
    false,
    false,
    false,
    false,
    false,
    false,
    false,
    false,
    false,
    false,
    false,
    false,
    false,
    false,
    false,
    false,
    false,
    false,
    false,
    false,
    false,
    false,
    false,
    false,
    false,
    false,
    false,
    false,
    false,
    false,
    false,
    false,
    false,
    false,
    false,
    false,
    false,
    false,
    false,
    false,
    false,
    false,
    false,
    false,
    false,
    false,
    false,
    false,
    false,
    false,
    false,
    false,
    false,
    false,
    false,
    false,
    false,
    false,
    false,
    false,
    false,
    false,
    false,
    false,
    false,
    false,
    false,
    false,
    false,
    false,
    false,
    false,
    false,
    false,
    false,
    false,
    false,
    false,
    false,
    true,
    true,
    true,
    true,
    true,
    true,
    true,
    true,
    true,
    true,
    true,
    true,
    true,
    true,
    true,
    true,
    true,
    true,
    true,
    true,
    true,
    true,
    true,
    true,
    true,
    true,
    true,
    true,
    true,
    true,
    true,
    true,
    true,
    true,
    true,
    true,
    true,
    true,
    true,
    true,
    true,
    true,
    true,
    true,
    true,
    true,
    true,
    true,
    true,
    true,
    true,
    true,
    true,
    true,
    true,
    true,
    true,
    true,
    true,
    true,
    true,
    true,
    true,
    true,
    true,
    true,
    true,
    true,
    true,
    true,
    true,
    true,
    true,
    true,
    true,
    true,
    true,
    true,
    true,
    true,
    true,
    true,
    true,
    true,
    true,
    true,
    true,
    true,
    true,
    true,
    true,
    true,
    true,
    true,
    true,
    true,
    true,
    true,
    true,
    true,
    true
  ]
}
```
