## Supplementary File 1 for "ProteinDJ: a high-performance and modular protein design pipeline": fold_57.json

```
{
  "fold_id": 57,
  "rfd_config": {
    "inference": {
      "input_pdb": "1www_trka.pdb",
      "num_designs": 25,
      "design_startnum": 50,
      "ckpt_override_path": null,
      "symmetry": null,
      "recenter": true,
      "radius": 10.0,
      "model_only_neighbors": false,
      "output_prefix": "./rfd_results/fold",
      "write_trajectory": false,
      "scaffold_guided": false,
      "model_runner": "SelfConditioning",
      "cautious": true,
      "align_motif": true,
      "symmetric_self_cond": true,
      "final_step": 1,
      "deterministic": false,
      "trb_save_ckpt_path": "/app/RFdiffusion/models/Complex_base_ckpt.pt",
      "schedule_directory_path": "/app/RFdiffusion/schedules",
      "model_directory_path": "/app/RFdiffusion/models"
    },
    "contigmap": {
      "contigs": [
        "X282-382/0 50-100"
      ],
      "inpaint_seq": null,
      "inpaint_str": null,
      "inpaint_str_helix": null,
      "inpaint_str_strand": null,
      "inpaint_str_loop": null,
      "provide_seq": null,
      "length": null
    },
    "model": {
      "n_extra_block": 4,
      "n_main_block": 32,
      "n_ref_block": 4,
      "d_msa": 256,
      "d_msa_full": 64,
      "d_pair": 128,
      "d_templ": 64,
      "n_head_msa": 8,
      "n_head_pair": 4,
      "n_head_templ": 4,
      "d_hidden": 32,
      "d_hidden_templ": 32,
      "p_drop": 0.15,
      "SE3_param_full": {
        "num_layers": 1,
        "num_channels": 32,
        "num_degrees": 2,
        "n_heads": 4,
        "div": 4,
        "l0_in_features": 8,
        "l0_out_features": 8,
        "l1_in_features": 3,
        "l1_out_features": 2,
        "num_edge_features": 32
      },
      "SE3_param_topk": {
        "num_layers": 1,
        "num_channels": 32,
        "num_degrees": 2,
        "n_heads": 4,
        "div": 4,
        "l0_in_features": 64,
        "l0_out_features": 64,
        "l1_in_features": 3,
        "l1_out_features": 2,
        "num_edge_features": 64
      },
      "freeze_track_motif": false,
      "use_motif_timestep": true
    },
    "diffuser": {
      "T": 50,
      "b_0": 0.01,
      "b_T": 0.07,
      "schedule_type": "linear",
      "so3_type": "igso3",
      "crd_scale": 0.25,
      "partial_T": null,
      "so3_schedule_type": "linear",
      "min_b": 1.5,
      "max_b": 2.5,
      "min_sigma": 0.02,
      "max_sigma": 1.5
    },
    "denoiser": {
      "noise_scale_ca": 0,
      "final_noise_scale_ca": 1,
      "ca_noise_schedule_type": "constant",
      "noise_scale_frame": 0,
      "final_noise_scale_frame": 1,
      "frame_noise_schedule_type": "constant"
    },
    "ppi": {
      "hotspot_res": [
        "X294",
        "X296",
        "X333"
      ]
    },
    "potentials": {
      "guiding_potentials": null,
      "guide_scale": 10,
      "guide_decay": "constant",
      "olig_inter_all": null,
      "olig_intra_all": null,
      "olig_custom_contact": null,
      "substrate": null
    },
    "contig_settings": {
      "ref_idx": null,
      "hal_idx": null,
      "idx_rf": null,
      "inpaint_seq_tensor": null
    },
    "preprocess": {
      "sidechain_input": false,
      "motif_sidechain_input": true,
      "d_t1d": 24,
      "d_t2d": 44,
      "prob_self_cond": 0.5,
      "str_self_cond": true,
      "predict_previous": false
    },
    "logging": {
      "inputs": false
    },
    "scaffoldguided": {
      "scaffoldguided": false,
      "target_pdb": false,
      "target_path": null,
      "scaffold_list": null,
      "scaffold_dir": null,
      "sampled_insertion": 0,
      "sampled_N": 0,
      "sampled_C": 0,
      "ss_mask": 0,
      "systematic": false,
      "target_ss": null,
      "target_adj": null,
      "mask_loops": true,
      "contig_crop": null
    }
  },
  "rfd_plddt": [
    [
      0.10313218832015991,
      0.10035357624292374,
      0.0931847020983696,
      0.0885043665766716,
      0.08490414172410965,
      0.08011259138584137,
      0.07897194474935532,
      0.07872264832258224,
      0.07769785821437836,
      0.07938913255929947,
      0.07991716265678406,
      0.0826878696680069,
      0.08154333382844925,
      0.08189204335212708,
      0.08154972642660141,
      0.0832645446062088,
      0.08198487758636475,
      0.08160394430160522,
      0.08337977528572083,
      0.0823250561952591,
      0.08016954362392426,
      0.08175942301750183,
      0.08001968264579773,
      0.07790280133485794,
      0.0839586853981018,
      0.08952810615301132,
      0.08530554175376892,
      0.08120034635066986,
      0.08093234896659851,
      0.08200930058956146,
      0.08085435628890991,
      0.08382228016853333,
      0.08393362909555435,
      0.08191372454166412,
      0.08402266353368759,
      0.08584845066070557,
      0.08729617297649384,
      0.09009865671396255,
      0.09267725795507431,
      0.09486041963100433,
      0.09638018161058426,
      0.09676767885684967,
      0.09612336754798889,
      0.09596652537584305,
      0.0929073691368103,
      0.0945037305355072,
      0.09216580539941788,
      0.08722138404846191,
      0.08710242807865143,
      0.08503736555576324,
      0.08005465567111969,
      0.07619430869817734,
      0.07619071006774902,
      0.07351169735193253,
      0.07406032830476761,
      0.0734466016292572,
      0.0719643086194992,
      0.07093952596187592,
      0.07409674674272537,
      0.07605462521314621,
      0.07685254514217377,
      0.0763852596282959,
      0.08030636608600616,
      0.07763193547725677,
      0.0792211964726448,
      0.07917921990156174,
      0.07723306119441986,
      0.07954946160316467,
      0.08509550988674164,
      0.08959457278251648,
      0.10039596259593964,
      0.09352363646030426,
      0.09343255311250687,
      0.09676212072372437,
      0.09916246682405472,
      0.10098809748888016,
      0.10872231423854828,
      0.11938723921775818,
      0.13808782398700714,
      0.15360042452812195,
      0.18890362977981567,
      0.22405122220516205,
      0.9565499424934387,
      0.9666995406150818,
      0.9688978791236877,
      0.9759081602096558,
      0.9667555689811707,
      0.9560500383377075,
      0.9566370248794556,
      0.9230664968490601,
      0.9131659269332886,
      0.8724387884140015,
      0.8710558414459229,
      0.880852997303009,
      0.8435366749763489,
      0.8494670391082764,
      0.8156816959381104,
      0.8236501216888428,
      0.8542779088020325,
      0.865743100643158,
      0.8862356543540955,
      0.9139695167541504,
      0.8883697390556335,
      0.9116090536117554,
      0.9007731080055237,
      0.9443835020065308,
      0.948850154876709,
      0.9674704074859619,
      0.9706403017044067,
      0.9772521257400513,
      0.9817058444023132,
      0.987275242805481,
      0.9939543008804321,
      0.9961997866630554,
      0.9975398182868958,
      0.9983197450637817,
      0.9977086186408997,
      0.9979823231697083,
      0.9966993927955627,
      0.9938043355941772,
      0.9946137070655823,
      0.9957872033119202,
      0.9964044690132141,
      0.9908779859542847,
      0.9865667819976807,
      0.9808855652809143,
      0.9575892686843872,
      0.9666411280632019,
      0.9836567044258118,
      0.9737933874130249,
      0.9647728204727173,
      0.9135595560073853,
      0.8922296762466431,
      0.8342608213424683,
      0.8142295479774475,
      0.8229635953903198,
      0.7694782614707947,
      0.7464362978935242,
      0.8299177885055542,
      0.8614451289176941,
      0.9188344478607178,
      0.8949662446975708,
      0.8863892555236816,
      0.8684808015823364,
      0.8859832286834717,
      0.905241847038269,
      0.9608083963394165,
      0.9269227981567383,
      0.9537771940231323,
      0.9269814491271973,
      0.9291681051254272,
      0.9650096893310547,
      0.965457022190094,
      0.9686652421951294,
      0.991203784942627,
      0.9928335547447205,
      0.9894125461578369,
      0.9928113222122192,
      0.9929670095443726,
      0.9968183040618896,
      0.996401846408844,
      0.9963960647583008,
      0.9968478083610535,
      0.9932950139045715,
      0.9908847808837891,
      0.9797376394271851,
      0.9782317876815796,
      0.9731152057647705,
      0.9846124649047852,
      0.9874452948570251,
      0.982667863368988,
      0.9880478978157043,
      0.9822942018508911,
      0.986383318901062,
      0.9760496616363525,
      0.980272114276886,
      0.9731737971305847,
      0.9634469151496887,
      0.953938364982605,
      0.9455234408378601,
      0.939966082572937,
      0.9427783489227295,
      0.9523431658744812
    ],
    [
      0.10881997644901276,
      0.10743620246648788,
      0.10638737678527832,
      0.1051562950015068,
      0.10513169318437576,
      0.10048139840364456,
      0.09869928658008575,
      0.10021238774061203,
      0.09580634534358978,
      0.09360451996326447,
      0.0963824987411499,
      0.10026371479034424,
      0.09938493371009827,
      0.0973367840051651,
      0.09766659140586853,
      0.09751008450984955,
      0.09472520649433136,
      0.09760218113660812,
      0.09607402235269547,
      0.09578373283147812,
      0.09179563820362091,
      0.0919065773487091,
      0.090076744556427,
      0.08914756029844284,
      0.08913470059633255,
      0.09210176765918732,
      0.09017150104045868,
      0.08687471598386765,
      0.08802776783704758,
      0.0893823429942131,
      0.08799682557582855,
      0.08988599479198456,
      0.09071886539459229,
      0.0938088595867157,
      0.092499278485775,
      0.0936543345451355,
      0.09825322777032852,
      0.10525655001401901,
      0.11091180890798569,
      0.1180121973156929,
      0.12327687442302704,
      0.12786781787872314,
      0.12779884040355682,
      0.12768685817718506,
      0.13868117332458496,
      0.13806630671024323,
      0.13161413371562958,
      0.13184094429016113,
      0.13874590396881104,
      0.14218255877494812,
      0.14134185016155243,
      0.13637714087963104,
      0.13325241208076477,
      0.12881219387054443,
      0.12170051783323288,
      0.11927981674671173,
      0.11391805857419968,
      0.11465421319007874,
      0.11225779354572296,
      0.11370991170406342,
      0.11553506553173065,
      0.117059126496315,
      0.11694048345088959,
      0.10994787514209747,
      0.11597859859466553,
      0.11306662112474442,
      0.10994017869234085,
      0.10243870317935944,
      0.10753970593214035,
      0.10798290371894836,
      0.11439989507198334,
      0.12202669680118561,
      0.12136265635490417,
      0.11204102635383606,
      0.11954799294471741,
      0.12495051324367523,
      0.12896181643009186,
      0.1351919174194336,
      0.14208397269248962,
      0.1547011286020279,
      0.16064393520355225,
      0.16620539128780365,
      0.9503863453865051,
      0.9621506929397583,
      0.961357057094574,
      0.9629539251327515,
      0.9503123760223389,
      0.9370020627975464,
      0.9342658519744873,
      0.9000830054283142,
      0.8943151235580444,
      0.862268328666687,
      0.8618403673171997,
      0.8793265223503113,
      0.8448713421821594,
      0.8466140031814575,
      0.798640251159668,
      0.8165140151977539,
      0.8498367667198181,
      0.8678815364837646,
      0.8926677703857422,
      0.9149419069290161,
      0.8897209167480469,
      0.9052016735076904,
      0.8944182991981506,
      0.9365909099578857,
      0.9372714757919312,
      0.9561469554901123,
      0.9675748348236084,
      0.9787126183509827,
      0.9849827289581299,
      0.9879727959632874,
      0.9946016669273376,
      0.9966092705726624,
      0.9969907402992249,
      0.9977214336395264,
      0.9959179162979126,
      0.9965158700942993,
      0.9940869808197021,
      0.9888380169868469,
      0.9909098744392395,
      0.993809700012207,
      0.9948758482933044,
      0.9886322021484375,
      0.9839797616004944,
      0.9744099974632263,
      0.946147084236145,
      0.9585119485855103,
      0.9809092879295349,
      0.9732600450515747,
      0.9701805114746094,
      0.9241057634353638,
      0.9011086225509644,
      0.8376040458679199,
      0.8136410117149353,
      0.8230944871902466,
      0.7538167238235474,
      0.7388062477111816,
      0.8270805478096008,
      0.8561572432518005,
      0.9164738059043884,
      0.8920894265174866,
      0.8921490907669067,
      0.868021547794342,
      0.8909112215042114,
      0.9143804311752319,
      0.9670627117156982,
      0.9335684776306152,
      0.9537304639816284,
      0.9205812215805054,
      0.9153807759284973,
      0.956720232963562,
      0.9517621994018555,
      0.9544656872749329,
      0.9854919910430908,
      0.989531397819519,
      0.9842132329940796,
      0.9881362318992615,
      0.9870854020118713,
      0.9943849444389343,
      0.9926276206970215,
      0.9941944479942322,
      0.9937522411346436,
      0.9898331165313721,
      0.9859436750411987,
      0.9757781624794006,
      0.974542498588562,
      0.9666363000869751,
      0.976689338684082,
      0.9773341417312622,
      0.9653455018997192,
      0.9733254313468933,
      0.9632537364959717,
      0.9722383618354797,
      0.9588249325752258,
      0.9652864933013916,
      0.9629608988761902,
      0.9528512358665466,
      0.940838634967804,
      0.9284449815750122,
      0.9173077940940857,
      0.9173471927642822,
      0.9322220683097839
    ],
    [
      0.11649160087108612,
      0.1185746118426323,
      0.1215890645980835,
      0.11759337782859802,
      0.12016943842172623,
      0.11852321773767471,
      0.11333851516246796,
      0.11266172677278519,
      0.11161120235919952,
      0.10898066312074661,
      0.1103125810623169,
      0.11006809771060944,
      0.10668697208166122,
      0.10664670169353485,
      0.10754744708538055,
      0.1084197536110878,
      0.10182659327983856,
      0.10642174631357193,
      0.10653264820575714,
      0.10361487418413162,
      0.09794231504201889,
      0.10091710835695267,
      0.09870564192533493,
      0.09532725065946579,
      0.09551268815994263,
      0.09802387654781342,
      0.0949067547917366,
      0.09247402101755142,
      0.09397479891777039,
      0.0986977219581604,
      0.09618547558784485,
      0.09548032283782959,
      0.09759539365768433,
      0.10360711067914963,
      0.10414503514766693,
      0.10519897192716599,
      0.11378172039985657,
      0.12286682426929474,
      0.12816110253334045,
      0.13300801813602448,
      0.14334462583065033,
      0.15279720723628998,
      0.15367460250854492,
      0.15592516958713531,
      0.17347419261932373,
      0.17563146352767944,
      0.1614956259727478,
      0.16868439316749573,
      0.18263167142868042,
      0.18438845872879028,
      0.18348902463912964,
      0.17400307953357697,
      0.16802620887756348,
      0.1652514785528183,
      0.1586470603942871,
      0.14775918424129486,
      0.14028418064117432,
      0.13921937346458435,
      0.13231414556503296,
      0.12744922935962677,
      0.1271812617778778,
      0.13550111651420593,
      0.13116022944450378,
      0.12157545983791351,
      0.13254761695861816,
      0.12951558828353882,
      0.12197012454271317,
      0.11479179561138153,
      0.12035892903804779,
      0.11490179598331451,
      0.11796819418668747,
      0.12135643512010574,
      0.12587371468544006,
      0.11768049001693726,
      0.11947159469127655,
      0.1260155290365219,
      0.12352457642555237,
      0.12626464664936066,
      0.12401197105646133,
      0.13214389979839325,
      0.13274618983268738,
      0.12657028436660767,
      0.9534616470336914,
      0.9664669036865234,
      0.9658702611923218,
      0.9671414494514465,
      0.9537605047225952,
      0.9405456781387329,
      0.9377802610397339,
      0.9032705426216125,
      0.89532470703125,
      0.8594656586647034,
      0.8593577742576599,
      0.8759324550628662,
      0.8381467461585999,
      0.8362378478050232,
      0.7745277285575867,
      0.7828357219696045,
      0.8394578695297241,
      0.8604676723480225,
      0.885591447353363,
      0.9102387428283691,
      0.8842151165008545,
      0.9013352394104004,
      0.8919911980628967,
      0.9362627267837524,
      0.9380367398262024,
      0.9585227966308594,
      0.9698793888092041,
      0.9804221391677856,
      0.985851526260376,
      0.9892153143882751,
      0.9952517747879028,
      0.9969322085380554,
      0.9973734617233276,
      0.9980466365814209,
      0.9968072772026062,
      0.9971885085105896,
      0.9950925707817078,
      0.9904020428657532,
      0.9920201897621155,
      0.9944825172424316,
      0.9954316020011902,
      0.9891096949577332,
      0.9837821125984192,
      0.9740356802940369,
      0.943749725818634,
      0.9560719728469849,
      0.9794225692749023,
      0.9710622429847717,
      0.9664638638496399,
      0.9174516797065735,
      0.8933308124542236,
      0.8307332992553711,
      0.8068252801895142,
      0.8191649913787842,
      0.7505074143409729,
      0.7366946935653687,
      0.8246335983276367,
      0.8557382225990295,
      0.9156332612037659,
      0.890531063079834,
      0.8877657651901245,
      0.8619616031646729,
      0.8834797143936157,
      0.9061539769172668,
      0.9623563885688782,
      0.9273821115493774,
      0.9504266977310181,
      0.9157383441925049,
      0.9110325574874878,
      0.9558217525482178,
      0.9530858397483826,
      0.9589434266090393,
      0.987049400806427,
      0.9907163381576538,
      0.986385703086853,
      0.9903910160064697,
      0.9899727702140808,
      0.9955703616142273,
      0.9942108988761902,
      0.9949492812156677,
      0.9948458075523376,
      0.991206705570221,
      0.9882385730743408,
      0.9786771535873413,
      0.9780087471008301,
      0.9710239171981812,
      0.9803363084793091,
      0.9808613061904907,
      0.969572901725769,
      0.9767026901245117,
      0.9675705432891846,
      0.9760505557060242,
      0.9645745754241943,
      0.9711553454399109,
      0.9670045971870422,
      0.9572843313217163,
      0.9428773522377014,
      0.9314752221107483,
      0.9230318069458008,
      0.9212563633918762,
      0.9349197745323181
    ],
    [
      0.12088647484779358,
      0.12766043841838837,
      0.1269817054271698,
      0.12204483896493912,
      0.12296818196773529,
      0.12348654121160507,
      0.11729978770017624,
      0.1169745922088623,
      0.11528725922107697,
      0.11137109249830246,
      0.10972423851490021,
      0.10954031348228455,
      0.10521973669528961,
      0.10481603443622589,
      0.10690092295408249,
      0.10461097955703735,
      0.09867969155311584,
      0.10249310731887817,
      0.10161103308200836,
      0.09777487814426422,
      0.09430162608623505,
      0.09960693120956421,
      0.09686540067195892,
      0.09163183718919754,
      0.0979040339589119,
      0.10276909172534943,
      0.09794337302446365,
      0.09778095036745071,
      0.10611014813184738,
      0.11033941805362701,
      0.10470183193683624,
      0.10795129835605621,
      0.1171824261546135,
      0.12275247275829315,
      0.12387886643409729,
      0.12663906812667847,
      0.13574901223182678,
      0.1421612650156021,
      0.1459951102733612,
      0.15287990868091583,
      0.16375085711479187,
      0.17474617063999176,
      0.16931842267513275,
      0.18239954113960266,
      0.19062069058418274,
      0.19301502406597137,
      0.1775580793619156,
      0.19021737575531006,
      0.20366986095905304,
      0.20365196466445923,
      0.2056034654378891,
      0.19437822699546814,
      0.18419502675533295,
      0.1779882311820984,
      0.17690739035606384,
      0.16397230327129364,
      0.1502174586057663,
      0.14893993735313416,
      0.14287447929382324,
      0.1340712010860443,
      0.12834465503692627,
      0.13874003291130066,
      0.13825413584709167,
      0.12743118405342102,
      0.1261800229549408,
      0.13338661193847656,
      0.12387807667255402,
      0.10963355004787445,
      0.12009359151124954,
      0.11349820345640182,
      0.10597462952136993,
      0.10726500302553177,
      0.11800479143857956,
      0.10733641684055328,
      0.1054442748427391,
      0.10880324244499207,
      0.10997164249420166,
      0.10482034087181091,
      0.10388409346342087,
      0.10221686959266663,
      0.10063890367746353,
      0.09992576390504837,
      0.9558522701263428,
      0.9688512086868286,
      0.9680707454681396,
      0.9689266085624695,
      0.9545454382896423,
      0.940788984298706,
      0.9374419450759888,
      0.9020680785179138,
      0.8949029445648193,
      0.8571841716766357,
      0.8547034859657288,
      0.8726925849914551,
      0.828795313835144,
      0.822079598903656,
      0.7487373352050781,
      0.7422196865081787,
      0.830416738986969,
      0.8548380136489868,
      0.8825948238372803,
      0.908894956111908,
      0.8817837238311768,
      0.9010932445526123,
      0.8915464282035828,
      0.9358373880386353,
      0.9379633069038391,
      0.9594787955284119,
      0.9717043042182922,
      0.981754720211029,
      0.9867181181907654,
      0.9901350736618042,
      0.9959291815757751,
      0.9972732663154602,
      0.9976856708526611,
      0.9982669353485107,
      0.9972150921821594,
      0.9974815845489502,
      0.9952564239501953,
      0.9908643364906311,
      0.9926340579986572,
      0.9950762987136841,
      0.9960744976997375,
      0.9905266165733337,
      0.9863001704216003,
      0.9774600267410278,
      0.948814332485199,
      0.959803581237793,
      0.9811391234397888,
      0.9734106063842773,
      0.9693025946617126,
      0.9197877049446106,
      0.8952291011810303,
      0.8287414312362671,
      0.8039007186889648,
      0.817882776260376,
      0.7467256784439087,
      0.7370363473892212,
      0.8267213702201843,
      0.8558329343795776,
      0.9180678129196167,
      0.8903255462646484,
      0.8881187438964844,
      0.8622280359268188,
      0.8835163116455078,
      0.9061884880065918,
      0.9631279110908508,
      0.9273589253425598,
      0.9514772891998291,
      0.9186218976974487,
      0.9107354283332825,
      0.955606997013092,
      0.9529663324356079,
      0.9583069086074829,
      0.9874798655509949,
      0.9910313487052917,
      0.9858251810073853,
      0.9902100563049316,
      0.9900506734848022,
      0.995800793170929,
      0.9943203330039978,
      0.9951321482658386,
      0.9952683448791504,
      0.9919942617416382,
      0.9899271130561829,
      0.9809443950653076,
      0.9806196093559265,
      0.9732092022895813,
      0.981855034828186,
      0.9824367761611938,
      0.9704537391662598,
      0.9770915508270264,
      0.9672356843948364,
      0.9751608967781067,
      0.9629397988319397,
      0.9688639640808105,
      0.9648246765136719,
      0.9541125893592834,
      0.9398928284645081,
      0.9279365539550781,
      0.9183754920959473,
      0.9182935357093811,
      0.9333400726318359
    ],
    [
      0.12810713052749634,
      0.13393980264663696,
      0.13804443180561066,
      0.13566440343856812,
      0.13590788841247559,
      0.14313644170761108,
      0.1400802731513977,
      0.13559824228286743,
      0.13543540239334106,
      0.13018782436847687,
      0.1282343715429306,
      0.12420797348022461,
      0.11704084277153015,
      0.11459562182426453,
      0.11975209414958954,
      0.11024107038974762,
      0.10404551029205322,
      0.11032376438379288,
      0.1075555831193924,
      0.10211528837680817,
      0.10357579588890076,
      0.10402759909629822,
      0.10104783624410629,
      0.09997415542602539,
      0.10482586920261383,
      0.10787839442491531,
      0.1012076586484909,
      0.10235282778739929,
      0.11284367740154266,
      0.1189349964261055,
      0.11085519194602966,
      0.11395511031150818,
      0.1295311450958252,
      0.13501787185668945,
      0.13223975896835327,
      0.13615573942661285,
      0.153684601187706,
      0.16138245165348053,
      0.1622813493013382,
      0.1665860414505005,
      0.1802210807800293,
      0.19675789773464203,
      0.18553125858306885,
      0.2008914053440094,
      0.20789271593093872,
      0.20802980661392212,
      0.1928754597902298,
      0.2088172286748886,
      0.21348051726818085,
      0.21591559052467346,
      0.22029784321784973,
      0.22166961431503296,
      0.20417261123657227,
      0.19800177216529846,
      0.19868455827236176,
      0.18445026874542236,
      0.16275174915790558,
      0.1606469750404358,
      0.159024178981781,
      0.14192967116832733,
      0.13320153951644897,
      0.1464039534330368,
      0.14208579063415527,
      0.1319132000207901,
      0.12180496752262115,
      0.13464181125164032,
      0.12562526762485504,
      0.1067715510725975,
      0.11782742291688919,
      0.12014210969209671,
      0.10608656704425812,
      0.10194764286279678,
      0.11233170330524445,
      0.10862939804792404,
      0.10404962301254272,
      0.10943026840686798,
      0.11750742793083191,
      0.11613007634878159,
      0.11894820630550385,
      0.11836740374565125,
      0.12037044763565063,
      0.10871639102697372,
      0.9576453566551208,
      0.9711820483207703,
      0.9700945615768433,
      0.9708676934242249,
      0.9575239419937134,
      0.9415322542190552,
      0.9377853870391846,
      0.9016069173812866,
      0.8939197659492493,
      0.8549920320510864,
      0.8494455814361572,
      0.8673875331878662,
      0.8124083280563354,
      0.8048993349075317,
      0.7193699479103088,
      0.7102775573730469,
      0.8206079602241516,
      0.8492366075515747,
      0.8800307512283325,
      0.9073550701141357,
      0.8807415962219238,
      0.9012682437896729,
      0.891650915145874,
      0.9360344409942627,
      0.9387983679771423,
      0.9611458778381348,
      0.9735174775123596,
      0.9833398461341858,
      0.9874822497367859,
      0.9909912347793579,
      0.9964123368263245,
      0.9974842071533203,
      0.997909426689148,
      0.9983535408973694,
      0.9973860383033752,
      0.997594952583313,
      0.9951885938644409,
      0.9910110235214233,
      0.9930508732795715,
      0.9954594969749451,
      0.9964900016784668,
      0.9915665984153748,
      0.9883747100830078,
      0.9800436496734619,
      0.9538369178771973,
      0.9627153873443604,
      0.9826834201812744,
      0.975395917892456,
      0.9711413979530334,
      0.9229776859283447,
      0.897596001625061,
      0.8244298696517944,
      0.7979071140289307,
      0.8148103952407837,
      0.7400042414665222,
      0.7330613732337952,
      0.8279898166656494,
      0.8555908203125,
      0.9184558987617493,
      0.889643669128418,
      0.8873770236968994,
      0.8617961406707764,
      0.8833656311035156,
      0.906338095664978,
      0.9642871022224426,
      0.9283844828605652,
      0.9517638087272644,
      0.9203290343284607,
      0.9106287956237793,
      0.9554311633110046,
      0.9534875750541687,
      0.9581007957458496,
      0.9882304668426514,
      0.9912362098693848,
      0.9849696755409241,
      0.9893195629119873,
      0.9888087511062622,
      0.9953765273094177,
      0.9940512776374817,
      0.9951567053794861,
      0.9957005977630615,
      0.9928361177444458,
      0.9915556907653809,
      0.9831668734550476,
      0.9831926822662354,
      0.9759414196014404,
      0.9837617874145508,
      0.9843465089797974,
      0.9721369743347168,
      0.9779103994369507,
      0.9666639566421509,
      0.9734519720077515,
      0.9589772820472717,
      0.9645565152168274,
      0.960748016834259,
      0.949332594871521,
      0.935784101486206,
      0.9248131513595581,
      0.9158984422683716,
      0.9187801480293274,
      0.9347745776176453
    ],
    [
      0.13954295217990875,
      0.15012609958648682,
      0.1603938639163971,
      0.1671927124261856,
      0.1670192927122116,
      0.1778251826763153,
      0.17033059895038605,
      0.16086801886558533,
      0.16830968856811523,
      0.16357778012752533,
      0.15569794178009033,
      0.14907941222190857,
      0.14433306455612183,
      0.1404673308134079,
      0.14075233042240143,
      0.13222426176071167,
      0.12373507022857666,
      0.13448664546012878,
      0.1300598680973053,
      0.11711060255765915,
      0.11858995258808136,
      0.11995187401771545,
      0.11311446130275726,
      0.11181441694498062,
      0.11798489093780518,
      0.12347552925348282,
      0.11580176651477814,
      0.11694160848855972,
      0.1285467892885208,
      0.1389143317937851,
      0.12833553552627563,
      0.1285722255706787,
      0.14530256390571594,
      0.15272146463394165,
      0.14846885204315186,
      0.1499200016260147,
      0.1664053201675415,
      0.17297646403312683,
      0.16937024891376495,
      0.17087934911251068,
      0.18141669034957886,
      0.19139191508293152,
      0.1744808554649353,
      0.18069559335708618,
      0.177975594997406,
      0.17847800254821777,
      0.17034150660037994,
      0.18527323007583618,
      0.18552181124687195,
      0.19393287599086761,
      0.2074345499277115,
      0.20985913276672363,
      0.20263917744159698,
      0.20101380348205566,
      0.20814108848571777,
      0.2008792757987976,
      0.17696364223957062,
      0.17403139173984528,
      0.1891656219959259,
      0.16676513850688934,
      0.15048374235630035,
      0.17366382479667664,
      0.1780027449131012,
      0.1556398868560791,
      0.1457933634519577,
      0.17324507236480713,
      0.16528107225894928,
      0.14774197340011597,
      0.16130144894123077,
      0.17309364676475525,
      0.16174107789993286,
      0.16069504618644714,
      0.1705901324748993,
      0.18040452897548676,
      0.18924486637115479,
      0.19470810890197754,
      0.22997264564037323,
      0.23459088802337646,
      0.23568011820316315,
      0.23778501152992249,
      0.23709185421466827,
      0.20732943713665009,
      0.9607873558998108,
      0.9743320941925049,
      0.9730467796325684,
      0.9733258485794067,
      0.9604228734970093,
      0.9423195123672485,
      0.938310980796814,
      0.8995184898376465,
      0.8918496966362,
      0.8526855111122131,
      0.844933032989502,
      0.8649262189865112,
      0.8063439130783081,
      0.8096343874931335,
      0.7273054122924805,
      0.7273364663124084,
      0.8309019804000854,
      0.8533858060836792,
      0.8812594413757324,
      0.9065524935722351,
      0.8797661066055298,
      0.9006486535072327,
      0.8914126753807068,
      0.9363753795623779,
      0.9403573870658875,
      0.9644997119903564,
      0.9767677783966064,
      0.9857088327407837,
      0.9893258810043335,
      0.9928063750267029,
      0.9972140789031982,
      0.9978623390197754,
      0.9982451796531677,
      0.9985560178756714,
      0.9977726340293884,
      0.997896671295166,
      0.9955829977989197,
      0.991844117641449,
      0.9938622713088989,
      0.9960301518440247,
      0.997031569480896,
      0.992805004119873,
      0.9905287027359009,
      0.9831395149230957,
      0.959416389465332,
      0.9660773277282715,
      0.9845697283744812,
      0.9779384136199951,
      0.9736611843109131,
      0.9267283082008362,
      0.9007793664932251,
      0.8226970434188843,
      0.7986915111541748,
      0.8166318535804749,
      0.7385689616203308,
      0.733925461769104,
      0.8310993313789368,
      0.8553930521011353,
      0.9196392297744751,
      0.8893415331840515,
      0.8872759342193604,
      0.8617845773696899,
      0.8846119046211243,
      0.9081143140792847,
      0.9660953283309937,
      0.9317759275436401,
      0.9539066553115845,
      0.9251610040664673,
      0.9169669151306152,
      0.9579826593399048,
      0.9574868083000183,
      0.961668074131012,
      0.9899800419807434,
      0.9922499060630798,
      0.9858483672142029,
      0.989572286605835,
      0.9889512062072754,
      0.9954479932785034,
      0.9943249821662903,
      0.9954869747161865,
      0.9963998198509216,
      0.9941329956054688,
      0.9938681721687317,
      0.9866853356361389,
      0.9866646528244019,
      0.9796713590621948,
      0.9861001968383789,
      0.9861940741539001,
      0.9740724563598633,
      0.9784449338912964,
      0.9667969346046448,
      0.9727791547775269,
      0.9578647017478943,
      0.963620662689209,
      0.9598279595375061,
      0.9491724967956543,
      0.9372538924217224,
      0.9290258288383484,
      0.9210872650146484,
      0.9253911972045898,
      0.9400932788848877
    ],
    [
      0.12222560495138168,
      0.13443045318126678,
      0.14631789922714233,
      0.1516190469264984,
      0.15768694877624512,
      0.1681315004825592,
      0.16170237958431244,
      0.16273607313632965,
      0.1634765863418579,
      0.16182664036750793,
      0.15881048142910004,
      0.15614831447601318,
      0.1573113650083542,
      0.1552184820175171,
      0.15216758847236633,
      0.14487022161483765,
      0.1393149048089981,
      0.14893992245197296,
      0.14361709356307983,
      0.13256174325942993,
      0.1389373242855072,
      0.14552241563796997,
      0.1330561339855194,
      0.12828455865383148,
      0.1376442164182663,
      0.141071617603302,
      0.13363882899284363,
      0.13663418591022491,
      0.15040263533592224,
      0.16204945743083954,
      0.15243753790855408,
      0.15093961358070374,
      0.16656994819641113,
      0.17759618163108826,
      0.17166855931282043,
      0.16722674667835236,
      0.1812935471534729,
      0.1968798041343689,
      0.18889792263507843,
      0.18483085930347443,
      0.18605545163154602,
      0.1839946210384369,
      0.17158642411231995,
      0.16979007422924042,
      0.16974247992038727,
      0.1765100359916687,
      0.166253462433815,
      0.178985595703125,
      0.17297977209091187,
      0.1847175657749176,
      0.196746826171875,
      0.20630741119384766,
      0.20938608050346375,
      0.2091817855834961,
      0.2244369238615036,
      0.22446388006210327,
      0.21112993359565735,
      0.20691131055355072,
      0.22904111444950104,
      0.22171121835708618,
      0.19469675421714783,
      0.2163417935371399,
      0.2280796766281128,
      0.20663881301879883,
      0.18858647346496582,
      0.2181711345911026,
      0.2137400209903717,
      0.19152945280075073,
      0.1993628293275833,
      0.21752898395061493,
      0.21504606306552887,
      0.21291321516036987,
      0.2340211719274521,
      0.24790239334106445,
      0.25149470567703247,
      0.2636721730232239,
      0.28116360306739807,
      0.2958412170410156,
      0.29466933012008667,
      0.28112679719924927,
      0.27689847350120544,
      0.23467594385147095,
      0.9650225639343262,
      0.978040874004364,
      0.9769642949104309,
      0.9775716662406921,
      0.9657683372497559,
      0.9462999701499939,
      0.9417641758918762,
      0.9001748561859131,
      0.8895771503448486,
      0.8427618741989136,
      0.8398334383964539,
      0.8627704977989197,
      0.7981871366500854,
      0.814106822013855,
      0.7348734736442566,
      0.7402594089508057,
      0.8406943082809448,
      0.8543928265571594,
      0.8810305595397949,
      0.9042226672172546,
      0.8775090575218201,
      0.8994467258453369,
      0.890994668006897,
      0.9379298090934753,
      0.9438026547431946,
      0.9688302874565125,
      0.9801063537597656,
      0.9879689812660217,
      0.990814745426178,
      0.9943444728851318,
      0.9977039694786072,
      0.9980881810188293,
      0.9984896183013916,
      0.9987491965293884,
      0.9981467127799988,
      0.9981720447540283,
      0.996056079864502,
      0.9929537773132324,
      0.9947000741958618,
      0.9966306090354919,
      0.9974505305290222,
      0.9938338398933411,
      0.9916089773178101,
      0.9845902919769287,
      0.9617825746536255,
      0.9669771194458008,
      0.9851686954498291,
      0.9776469469070435,
      0.9725232124328613,
      0.9249515533447266,
      0.8948462009429932,
      0.8165491819381714,
      0.7982540130615234,
      0.8175486922264099,
      0.7421916723251343,
      0.7400450706481934,
      0.8368368148803711,
      0.8582792282104492,
      0.92201828956604,
      0.8907437920570374,
      0.8865847587585449,
      0.858761191368103,
      0.8790905475616455,
      0.9076950550079346,
      0.9653847217559814,
      0.9337075352668762,
      0.9540070295333862,
      0.9276239275932312,
      0.9226117134094238,
      0.9603589773178101,
      0.9619567394256592,
      0.9651281237602234,
      0.9914759993553162,
      0.9932230710983276,
      0.9865861535072327,
      0.9899699687957764,
      0.9892241954803467,
      0.9958837628364563,
      0.9950869679450989,
      0.9960200786590576,
      0.9971113204956055,
      0.9954137802124023,
      0.9956706166267395,
      0.9896363019943237,
      0.9898098111152649,
      0.9837533235549927,
      0.9891338348388672,
      0.9896029829978943,
      0.9786289930343628,
      0.9810605645179749,
      0.9691461324691772,
      0.9738563895225525,
      0.9585013389587402,
      0.9637697339057922,
      0.9599153399467468,
      0.9497448801994324,
      0.9405159950256348,
      0.9340527653694153,
      0.9269320964813232,
      0.9330288171768188,
      0.9469339847564697
    ],
    [
      0.10172837972640991,
      0.10662593692541122,
      0.11466946452856064,
      0.1230974793434143,
      0.13027331233024597,
      0.1397954225540161,
      0.1404852569103241,
      0.1465548425912857,
      0.15302041172981262,
      0.14814302325248718,
      0.14895373582839966,
      0.14821983873844147,
      0.15152396261692047,
      0.15363314747810364,
      0.15275532007217407,
      0.14996382594108582,
      0.14841435849666595,
      0.1559859663248062,
      0.14988280832767487,
      0.14112886786460876,
      0.15552116930484772,
      0.1679052859544754,
      0.15506957471370697,
      0.1503317803144455,
      0.1697302609682083,
      0.17887729406356812,
      0.16783417761325836,
      0.16636858880519867,
      0.18196573853492737,
      0.19879820942878723,
      0.1922396719455719,
      0.19058525562286377,
      0.20008668303489685,
      0.2186930775642395,
      0.21565614640712738,
      0.20606207847595215,
      0.20969675481319427,
      0.22006946802139282,
      0.21692107617855072,
      0.20075693726539612,
      0.19356311857700348,
      0.19099190831184387,
      0.1750468611717224,
      0.16708873212337494,
      0.17499642074108124,
      0.1849956065416336,
      0.17673279345035553,
      0.18034832179546356,
      0.1869438886642456,
      0.19337373971939087,
      0.204453706741333,
      0.223312646150589,
      0.2386166900396347,
      0.23804804682731628,
      0.2533542513847351,
      0.286622554063797,
      0.27282077074050903,
      0.2653437852859497,
      0.2983478903770447,
      0.30385297536849976,
      0.26748380064964294,
      0.27147021889686584,
      0.293030709028244,
      0.2686574459075928,
      0.24020886421203613,
      0.26539260149002075,
      0.2644992470741272,
      0.23597779870033264,
      0.23803405463695526,
      0.25544512271881104,
      0.24923387169837952,
      0.24544759094715118,
      0.2631452679634094,
      0.2812565863132477,
      0.2892902195453644,
      0.3040376603603363,
      0.31292954087257385,
      0.3411503732204437,
      0.34257006645202637,
      0.32661306858062744,
      0.3388582766056061,
      0.32936349511146545,
      0.9681331515312195,
      0.9811035394668579,
      0.9800868034362793,
      0.9810418486595154,
      0.969986081123352,
      0.9501808285713196,
      0.9446231126785278,
      0.9024398326873779,
      0.8904430866241455,
      0.8392249941825867,
      0.8283584117889404,
      0.8593743443489075,
      0.7891290187835693,
      0.809604287147522,
      0.7281634211540222,
      0.7309730052947998,
      0.8395218849182129,
      0.852070689201355,
      0.8764399290084839,
      0.900952160358429,
      0.8660076856613159,
      0.8968214988708496,
      0.8889240026473999,
      0.9385271072387695,
      0.9463584423065186,
      0.9716241359710693,
      0.9820885062217712,
      0.9893553853034973,
      0.9919459819793701,
      0.995025098323822,
      0.9979034066200256,
      0.9981762170791626,
      0.9986207485198975,
      0.9988142848014832,
      0.9983457326889038,
      0.9983697533607483,
      0.9965561032295227,
      0.9938088655471802,
      0.9952333569526672,
      0.9969130754470825,
      0.9976142644882202,
      0.9940380454063416,
      0.9913548827171326,
      0.983691930770874,
      0.9594861268997192,
      0.9645301699638367,
      0.9834882616996765,
      0.9754787087440491,
      0.969620406627655,
      0.9211038947105408,
      0.8897463083267212,
      0.8059468269348145,
      0.7872737646102905,
      0.8190059661865234,
      0.7449530959129333,
      0.7474790215492249,
      0.8442195057868958,
      0.8628854155540466,
      0.9244403839111328,
      0.8921425342559814,
      0.8857715129852295,
      0.8516305685043335,
      0.8736873865127563,
      0.9034237861633301,
      0.960944652557373,
      0.9314688444137573,
      0.9522348642349243,
      0.9246318340301514,
      0.9233240485191345,
      0.9602383375167847,
      0.9636566042900085,
      0.9673830270767212,
      0.992215633392334,
      0.9938775300979614,
      0.9874036908149719,
      0.9911757707595825,
      0.9906302690505981,
      0.9962930083274841,
      0.9955987334251404,
      0.9962792992591858,
      0.9974843859672546,
      0.9959594011306763,
      0.996610701084137,
      0.9911172389984131,
      0.9914767146110535,
      0.986149251461029,
      0.9907931685447693,
      0.991342306137085,
      0.981669545173645,
      0.9837682843208313,
      0.9717257618904114,
      0.9758171439170837,
      0.9604979753494263,
      0.9651226997375488,
      0.9608520865440369,
      0.9515225291252136,
      0.942909836769104,
      0.9376403093338013,
      0.9321463704109192,
      0.9383360147476196,
      0.9511112570762634
    ],
    [
      0.09816624969244003,
      0.10036446899175644,
      0.11005955934524536,
      0.1191343441605568,
      0.1299855262041092,
      0.13925516605377197,
      0.14196527004241943,
      0.1448119878768921,
      0.1526988446712494,
      0.1567140519618988,
      0.15861210227012634,
      0.1554403305053711,
      0.16232088208198547,
      0.17133159935474396,
      0.16914764046669006,
      0.16399753093719482,
      0.1710825264453888,
      0.18255390226840973,
      0.17863872647285461,
      0.1692182868719101,
      0.18998120725154877,
      0.20306111872196198,
      0.19001784920692444,
      0.18612223863601685,
      0.209921732544899,
      0.2148139923810959,
      0.2067866176366806,
      0.2082127332687378,
      0.21754726767539978,
      0.24379003047943115,
      0.2429116815328598,
      0.24029231071472168,
      0.24454434216022491,
      0.25648730993270874,
      0.26188066601753235,
      0.2459913194179535,
      0.23798906803131104,
      0.2418632209300995,
      0.24270731210708618,
      0.2223874032497406,
      0.2134438157081604,
      0.2162952423095703,
      0.20195478200912476,
      0.19038179516792297,
      0.19633865356445312,
      0.20175105333328247,
      0.1992182731628418,
      0.2017618715763092,
      0.20855391025543213,
      0.2188495397567749,
      0.22442321479320526,
      0.2578549385070801,
      0.2731871008872986,
      0.27541354298591614,
      0.2951190769672394,
      0.35208457708358765,
      0.33888357877731323,
      0.3143937289714813,
      0.35900378227233887,
      0.38462379574775696,
      0.3379211127758026,
      0.33340781927108765,
      0.36501067876815796,
      0.3527405261993408,
      0.31412357091903687,
      0.3262515366077423,
      0.33286041021347046,
      0.2975529432296753,
      0.2916429340839386,
      0.3073178231716156,
      0.3006206452846527,
      0.286685585975647,
      0.30462801456451416,
      0.32147282361984253,
      0.3204606771469116,
      0.3233436942100525,
      0.3281833529472351,
      0.35663336515426636,
      0.36045196652412415,
      0.34979677200317383,
      0.3746340274810791,
      0.3775317072868347,
      0.9695743918418884,
      0.9825258851051331,
      0.982014536857605,
      0.9832894206047058,
      0.9728911519050598,
      0.9538266658782959,
      0.9460731148719788,
      0.9024112224578857,
      0.8844636678695679,
      0.8345797061920166,
      0.8190528154373169,
      0.8492227792739868,
      0.7697325944900513,
      0.7921401262283325,
      0.7226859927177429,
      0.7159423828125,
      0.833392322063446,
      0.848319947719574,
      0.8703757524490356,
      0.8941880464553833,
      0.8562250733375549,
      0.889385998249054,
      0.8830231428146362,
      0.937526524066925,
      0.9474716186523438,
      0.9731227159500122,
      0.9831684827804565,
      0.9902310967445374,
      0.9926115274429321,
      0.9955582618713379,
      0.9979271292686462,
      0.998264491558075,
      0.9987610578536987,
      0.9988977909088135,
      0.9985719919204712,
      0.9986155033111572,
      0.997262179851532,
      0.9948958158493042,
      0.99598628282547,
      0.9973103404045105,
      0.9978657364845276,
      0.9945181012153625,
      0.9915018677711487,
      0.9835177063941956,
      0.9579435586929321,
      0.9646015763282776,
      0.9827451705932617,
      0.9743778705596924,
      0.9662368893623352,
      0.9172250032424927,
      0.8802040219306946,
      0.7919589877128601,
      0.7801423072814941,
      0.8144937753677368,
      0.7299245595932007,
      0.7518053650856018,
      0.84787517786026,
      0.8648601174354553,
      0.9266034364700317,
      0.8929592967033386,
      0.8833388090133667,
      0.8416059017181396,
      0.8611948490142822,
      0.8989506959915161,
      0.957465410232544,
      0.9289642572402954,
      0.9514342546463013,
      0.9243388175964355,
      0.9256739616394043,
      0.9623470902442932,
      0.9680392146110535,
      0.9731582999229431,
      0.9938710331916809,
      0.9947537779808044,
      0.989057183265686,
      0.9925031065940857,
      0.9919596314430237,
      0.9965126514434814,
      0.9959127902984619,
      0.9963935613632202,
      0.9977491497993469,
      0.9963827729225159,
      0.9971686005592346,
      0.9922562837600708,
      0.992798924446106,
      0.9881515502929688,
      0.9921732544898987,
      0.992697536945343,
      0.9838992357254028,
      0.9859163165092468,
      0.9734243750572205,
      0.9774230122566223,
      0.9615852236747742,
      0.9666264057159424,
      0.9619447588920593,
      0.9554792046546936,
      0.9477173089981079,
      0.9484203457832336,
      0.9454975724220276,
      0.950322687625885,
      0.9597376585006714
    ],
    [
      0.10813374817371368,
      0.12559914588928223,
      0.1468500792980194,
      0.16460949182510376,
      0.17265988886356354,
      0.2003963440656662,
      0.2157309502363205,
      0.22293882071971893,
      0.22691823542118073,
      0.2560873031616211,
      0.27363917231559753,
      0.2681049704551697,
      0.27714598178863525,
      0.29991790652275085,
      0.29756295680999756,
      0.2837265729904175,
      0.29203999042510986,
      0.31480908393859863,
      0.30087220668792725,
      0.27953869104385376,
      0.2996290922164917,
      0.3185098171234131,
      0.29464489221572876,
      0.2918117046356201,
      0.3171727955341339,
      0.318835973739624,
      0.30166441202163696,
      0.3084637522697449,
      0.3191240429878235,
      0.32844746112823486,
      0.32786136865615845,
      0.3311569094657898,
      0.3268088698387146,
      0.3288801312446594,
      0.3294884264469147,
      0.30937397480010986,
      0.28930947184562683,
      0.2906816601753235,
      0.27546975016593933,
      0.2443539947271347,
      0.23561766743659973,
      0.23628094792366028,
      0.22517064213752747,
      0.21092142164707184,
      0.21461200714111328,
      0.22012123465538025,
      0.22310560941696167,
      0.22523027658462524,
      0.2429807186126709,
      0.2526227831840515,
      0.2555157542228699,
      0.28725582361221313,
      0.33026376366615295,
      0.33187276124954224,
      0.34687158465385437,
      0.4038943946361542,
      0.4088548719882965,
      0.37979885935783386,
      0.4225354790687561,
      0.44255781173706055,
      0.4062904119491577,
      0.3996985852718353,
      0.4346160590648651,
      0.42620977759361267,
      0.3909143805503845,
      0.4105769693851471,
      0.42378103733062744,
      0.3944738209247589,
      0.4003331661224365,
      0.42219090461730957,
      0.41090014576911926,
      0.3998388648033142,
      0.42281508445739746,
      0.4228103756904602,
      0.3912772536277771,
      0.3862585425376892,
      0.4029504060745239,
      0.3926304578781128,
      0.37962809205055237,
      0.3890034854412079,
      0.41914212703704834,
      0.4000028371810913,
      0.966710090637207,
      0.9807358384132385,
      0.9789698719978333,
      0.9806880354881287,
      0.9700507521629333,
      0.9503017663955688,
      0.9455397129058838,
      0.9006819128990173,
      0.8899230360984802,
      0.833248496055603,
      0.8170405030250549,
      0.8536734580993652,
      0.7763404250144958,
      0.7934795022010803,
      0.7263200879096985,
      0.7137857675552368,
      0.8336255550384521,
      0.8532007932662964,
      0.8716963529586792,
      0.8991342186927795,
      0.8619572520256042,
      0.8922141790390015,
      0.8857686519622803,
      0.9344589114189148,
      0.9422752261161804,
      0.9698269367218018,
      0.9818561673164368,
      0.9903830289840698,
      0.9927769899368286,
      0.99578458070755,
      0.9981998801231384,
      0.9985204935073853,
      0.9990066885948181,
      0.9990904927253723,
      0.9988929629325867,
      0.9989175796508789,
      0.997974157333374,
      0.9960988759994507,
      0.9970260262489319,
      0.9980040788650513,
      0.9984301328659058,
      0.995903491973877,
      0.9935498833656311,
      0.9865074753761292,
      0.9643507599830627,
      0.9683489203453064,
      0.9850574135780334,
      0.9771742820739746,
      0.9685414433479309,
      0.9202015399932861,
      0.8844689130783081,
      0.7922933101654053,
      0.7773612141609192,
      0.8188745379447937,
      0.7354080677032471,
      0.756553590297699,
      0.8537867665290833,
      0.8708138465881348,
      0.926430344581604,
      0.8879330158233643,
      0.8813796639442444,
      0.8451282978057861,
      0.8717178702354431,
      0.9023526310920715,
      0.9573869705200195,
      0.9311181306838989,
      0.9550007581710815,
      0.9302111864089966,
      0.9351608753204346,
      0.9684247970581055,
      0.975064218044281,
      0.9799080491065979,
      0.9958144426345825,
      0.9961286187171936,
      0.9913901090621948,
      0.9940332770347595,
      0.993373692035675,
      0.9968662261962891,
      0.9962078928947449,
      0.9964823722839355,
      0.9978746771812439,
      0.9966269731521606,
      0.9972155690193176,
      0.9928995370864868,
      0.9928794503211975,
      0.9871512055397034,
      0.9915798306465149,
      0.9921225905418396,
      0.9824882745742798,
      0.9855614900588989,
      0.973456859588623,
      0.9781889319419861,
      0.9637811183929443,
      0.9698331952095032,
      0.9658079147338867,
      0.961148738861084,
      0.9543513059616089,
      0.9576816558837891,
      0.9607105851173401,
      0.9631386995315552,
      0.9686222672462463
    ],
    [
      0.1317359358072281,
      0.16601060330867767,
      0.19359000027179718,
      0.22209399938583374,
      0.25336480140686035,
      0.26772671937942505,
      0.2969268262386322,
      0.31304964423179626,
      0.3300290107727051,
      0.3712310194969177,
      0.39072343707084656,
      0.38823041319847107,
      0.3891606330871582,
      0.4220753312110901,
      0.4181860685348511,
      0.3901275098323822,
      0.401275634765625,
      0.42120230197906494,
      0.39983227849006653,
      0.37223511934280396,
      0.4091452956199646,
      0.42529016733169556,
      0.38267555832862854,
      0.3798109292984009,
      0.42797985672950745,
      0.4091157615184784,
      0.384642094373703,
      0.3975107669830322,
      0.40536484122276306,
      0.4029915928840637,
      0.40106528997421265,
      0.4089013636112213,
      0.38066837191581726,
      0.3732680678367615,
      0.37548500299453735,
      0.35278281569480896,
      0.3205185830593109,
      0.3140740990638733,
      0.29345470666885376,
      0.2564655542373657,
      0.25450944900512695,
      0.2622893452644348,
      0.25135767459869385,
      0.22805741429328918,
      0.24496673047542572,
      0.23857122659683228,
      0.22795578837394714,
      0.25233685970306396,
      0.28165507316589355,
      0.2905738651752472,
      0.2988767623901367,
      0.3272598385810852,
      0.38436001539230347,
      0.3699912428855896,
      0.39156705141067505,
      0.444094181060791,
      0.4421003460884094,
      0.42913100123405457,
      0.4691096842288971,
      0.49634063243865967,
      0.4622493386268616,
      0.46785086393356323,
      0.5002655982971191,
      0.4933975040912628,
      0.46593666076660156,
      0.493355929851532,
      0.4959214925765991,
      0.4679832458496094,
      0.48731303215026855,
      0.5113758444786072,
      0.487746924161911,
      0.4833340048789978,
      0.5099587440490723,
      0.5033156871795654,
      0.4820297062397003,
      0.49525463581085205,
      0.5087240934371948,
      0.49627912044525146,
      0.47095876932144165,
      0.49250078201293945,
      0.5114631056785583,
      0.4741019606590271,
      0.9692988991737366,
      0.982661247253418,
      0.9804975986480713,
      0.9826563596725464,
      0.973092257976532,
      0.9531370997428894,
      0.9461909532546997,
      0.9024710655212402,
      0.8966614007949829,
      0.8402276039123535,
      0.8258906006813049,
      0.863917350769043,
      0.7860713005065918,
      0.8039671182632446,
      0.7314180135726929,
      0.7192422747612,
      0.8316878080368042,
      0.8576511740684509,
      0.8720575571060181,
      0.9003018140792847,
      0.866773247718811,
      0.8938628435134888,
      0.887863039970398,
      0.9392510652542114,
      0.9464147090911865,
      0.9724456071853638,
      0.9837733507156372,
      0.9919939041137695,
      0.9939678907394409,
      0.9965701699256897,
      0.9986013174057007,
      0.9987938404083252,
      0.9992339015007019,
      0.9992641806602478,
      0.9991723299026489,
      0.9991819858551025,
      0.9986125826835632,
      0.9973936676979065,
      0.9980136156082153,
      0.9985735416412354,
      0.9988407492637634,
      0.9969351291656494,
      0.9949711561203003,
      0.9887956976890564,
      0.9691981077194214,
      0.9709568023681641,
      0.9871339797973633,
      0.9803288578987122,
      0.9745951294898987,
      0.9253436923027039,
      0.8919026851654053,
      0.8015362024307251,
      0.7785261273384094,
      0.8240455389022827,
      0.744164228439331,
      0.7564729452133179,
      0.8576722145080566,
      0.8690367341041565,
      0.9284467697143555,
      0.8902391195297241,
      0.8846423625946045,
      0.8479236364364624,
      0.8723405599594116,
      0.9028996229171753,
      0.9608706831932068,
      0.9335617423057556,
      0.9572020769119263,
      0.9343774318695068,
      0.9399170875549316,
      0.9724820852279663,
      0.9795580506324768,
      0.9856017231941223,
      0.997110903263092,
      0.997041642665863,
      0.9935747385025024,
      0.995657205581665,
      0.9951472878456116,
      0.9975625276565552,
      0.9969707727432251,
      0.9970505237579346,
      0.9982260465621948,
      0.9971696138381958,
      0.9977732300758362,
      0.9942528605461121,
      0.9941360354423523,
      0.9890627264976501,
      0.9929891228675842,
      0.9933819770812988,
      0.984717845916748,
      0.9873547554016113,
      0.9770291447639465,
      0.982284665107727,
      0.9690221548080444,
      0.9751596450805664,
      0.9714011549949646,
      0.9683171510696411,
      0.9599358439445496,
      0.9661898016929626,
      0.9701714515686035,
      0.9744735956192017,
      0.9768807888031006
    ],
    [
      0.1901831328868866,
      0.23771819472312927,
      0.2875785529613495,
      0.34635525941848755,
      0.3992082476615906,
      0.43025991320610046,
      0.4664980173110962,
      0.4951620101928711,
      0.5110712647438049,
      0.539383053779602,
      0.5708691477775574,
      0.5441954731941223,
      0.5324491858482361,
      0.5631231665611267,
      0.5563952922821045,
      0.5126965641975403,
      0.5223262310028076,
      0.5450803637504578,
      0.5193516612052917,
      0.4836704730987549,
      0.528713047504425,
      0.545903205871582,
      0.4909546971321106,
      0.4939124882221222,
      0.5489727258682251,
      0.5221959352493286,
      0.47390949726104736,
      0.5091992616653442,
      0.5099676251411438,
      0.48964518308639526,
      0.4691026210784912,
      0.4832156300544739,
      0.4449916183948517,
      0.40663424134254456,
      0.4124838709831238,
      0.38221821188926697,
      0.3234873414039612,
      0.32714027166366577,
      0.30432969331741333,
      0.25623294711112976,
      0.26053574681282043,
      0.27719196677207947,
      0.26398369669914246,
      0.24998101592063904,
      0.2763076424598694,
      0.26381129026412964,
      0.24561329185962677,
      0.28362610936164856,
      0.318998783826828,
      0.33124279975891113,
      0.3488602638244629,
      0.3926486372947693,
      0.4250994026660919,
      0.42337673902511597,
      0.4516187012195587,
      0.4920414388179779,
      0.4889829754829407,
      0.48363983631134033,
      0.5276439189910889,
      0.5541919469833374,
      0.5233930945396423,
      0.537378191947937,
      0.566247284412384,
      0.5542995929718018,
      0.5413901805877686,
      0.5700733661651611,
      0.5688292980194092,
      0.5513421297073364,
      0.5875922441482544,
      0.600050151348114,
      0.5792518258094788,
      0.5735934376716614,
      0.6072033643722534,
      0.5965887308120728,
      0.5656965374946594,
      0.575232982635498,
      0.5874263644218445,
      0.5649003982543945,
      0.5524636507034302,
      0.5612902641296387,
      0.5631653070449829,
      0.5239207148551941,
      0.9731317758560181,
      0.9853050112724304,
      0.9834280014038086,
      0.9848747849464417,
      0.9763562679290771,
      0.955180823802948,
      0.9513747096061707,
      0.9091624021530151,
      0.9061752557754517,
      0.8477956056594849,
      0.8381003737449646,
      0.8736971020698547,
      0.7978076338768005,
      0.8158824443817139,
      0.7406610250473022,
      0.7288838028907776,
      0.8383957743644714,
      0.8647713661193848,
      0.8783106803894043,
      0.9064046144485474,
      0.8708591461181641,
      0.8987092971801758,
      0.8925182819366455,
      0.9410523772239685,
      0.9479995965957642,
      0.9759954214096069,
      0.9861787557601929,
      0.9940580129623413,
      0.9954341053962708,
      0.9975649118423462,
      0.9990445971488953,
      0.9990899562835693,
      0.999432384967804,
      0.9994264841079712,
      0.9994062781333923,
      0.9993999004364014,
      0.9991044998168945,
      0.9983910918235779,
      0.9987836480140686,
      0.9991020560264587,
      0.9992170333862305,
      0.9980390071868896,
      0.9966867566108704,
      0.9917982816696167,
      0.9742212891578674,
      0.9758573174476624,
      0.9899146556854248,
      0.98502117395401,
      0.9820230007171631,
      0.9332699775695801,
      0.9015167951583862,
      0.8109304904937744,
      0.7868384718894958,
      0.8321295976638794,
      0.7477515935897827,
      0.7614555358886719,
      0.8598864078521729,
      0.870442807674408,
      0.9320635795593262,
      0.8932526111602783,
      0.8926470875740051,
      0.8530282378196716,
      0.8795918226242065,
      0.9077517986297607,
      0.9654696583747864,
      0.9370921850204468,
      0.9622949361801147,
      0.9411158561706543,
      0.9484687447547913,
      0.9777942895889282,
      0.9843723773956299,
      0.9897333979606628,
      0.9980457425117493,
      0.9978421926498413,
      0.9954543709754944,
      0.996972918510437,
      0.9965797662734985,
      0.9981913566589355,
      0.9976927638053894,
      0.9976204633712769,
      0.9985835552215576,
      0.9977962970733643,
      0.9984432458877563,
      0.9959607720375061,
      0.9959626197814941,
      0.9923350811004639,
      0.9952190518379211,
      0.995170533657074,
      0.9871081113815308,
      0.9893796443939209,
      0.9804062247276306,
      0.9853403568267822,
      0.9736189842224121,
      0.9807525277137756,
      0.9773779511451721,
      0.9744358062744141,
      0.9665685296058655,
      0.9729123711585999,
      0.9772762060165405,
      0.9827218055725098,
      0.9831134676933289
    ],
    [
      0.43594151735305786,
      0.5031424164772034,
      0.5141533613204956,
      0.5700663924217224,
      0.5848210453987122,
      0.5985735058784485,
      0.6444023847579956,
      0.6533325910568237,
      0.6369269490242004,
      0.6633954644203186,
      0.6940419673919678,
      0.6595447659492493,
      0.6422600150108337,
      0.6841734647750854,
      0.6867622137069702,
      0.6270120143890381,
      0.6357958316802979,
      0.6810265183448792,
      0.6290603280067444,
      0.5918972492218018,
      0.6424955129623413,
      0.658906877040863,
      0.5866197347640991,
      0.5899534225463867,
      0.652381181716919,
      0.6113578677177429,
      0.5511922836303711,
      0.5842175483703613,
      0.5974305868148804,
      0.5497440695762634,
      0.5219532251358032,
      0.5472882986068726,
      0.48491370677948,
      0.435250461101532,
      0.43403470516204834,
      0.39788562059402466,
      0.3433603048324585,
      0.33364564180374146,
      0.31624922156333923,
      0.2808651328086853,
      0.277580589056015,
      0.2850271463394165,
      0.29337602853775024,
      0.297453373670578,
      0.30862554907798767,
      0.2873239815235138,
      0.29094693064689636,
      0.32607579231262207,
      0.35649359226226807,
      0.3783324062824249,
      0.4091927409172058,
      0.45917367935180664,
      0.4770890176296234,
      0.4871911108493805,
      0.5185023546218872,
      0.5667192935943604,
      0.5563348531723022,
      0.5720352530479431,
      0.6036508083343506,
      0.6199732422828674,
      0.5892524123191833,
      0.6003760695457458,
      0.6227654814720154,
      0.6077649593353271,
      0.6000910997390747,
      0.6406857967376709,
      0.6226773262023926,
      0.6230944395065308,
      0.6681360602378845,
      0.6841682195663452,
      0.6573355197906494,
      0.6643805503845215,
      0.7116187214851379,
      0.6981962323188782,
      0.6503600478172302,
      0.6700556874275208,
      0.6996060013771057,
      0.6618170738220215,
      0.6462423205375671,
      0.6657363176345825,
      0.6600091457366943,
      0.5955304503440857,
      0.9797977805137634,
      0.9903256297111511,
      0.9872050881385803,
      0.9885663986206055,
      0.9812630414962769,
      0.9578169584274292,
      0.9531095623970032,
      0.9156578779220581,
      0.9058659076690674,
      0.8605936765670776,
      0.8545392751693726,
      0.8868259191513062,
      0.8166548609733582,
      0.8288671374320984,
      0.7510234117507935,
      0.741790771484375,
      0.8436794281005859,
      0.8757621049880981,
      0.8873015642166138,
      0.9132852554321289,
      0.8772701025009155,
      0.903779149055481,
      0.8954365253448486,
      0.9457616806030273,
      0.9523704051971436,
      0.9803043007850647,
      0.989737331867218,
      0.9961826205253601,
      0.99680095911026,
      0.9984456896781921,
      0.9993646740913391,
      0.9992925524711609,
      0.9995685815811157,
      0.9995614886283875,
      0.9995989799499512,
      0.9995925426483154,
      0.9994494915008545,
      0.9991133213043213,
      0.9993199110031128,
      0.9994641542434692,
      0.9994754791259766,
      0.9987809062004089,
      0.9977809190750122,
      0.9941074848175049,
      0.977840006351471,
      0.9785546660423279,
      0.9915844202041626,
      0.987170934677124,
      0.9830420017242432,
      0.9361841678619385,
      0.9079829454421997,
      0.8201889991760254,
      0.7978554964065552,
      0.8409378528594971,
      0.7651586532592773,
      0.7721211910247803,
      0.8560758829116821,
      0.8668861985206604,
      0.9357147216796875,
      0.8961571455001831,
      0.8981918096542358,
      0.859434187412262,
      0.8869252800941467,
      0.9127054214477539,
      0.9681494235992432,
      0.9397469758987427,
      0.9653411507606506,
      0.9463293552398682,
      0.9557027816772461,
      0.9836441874504089,
      0.990568220615387,
      0.9941912293434143,
      0.9988258481025696,
      0.9985232949256897,
      0.9971446394920349,
      0.998063862323761,
      0.9978001117706299,
      0.9987165331840515,
      0.9983163475990295,
      0.9980799555778503,
      0.9989056587219238,
      0.9983763098716736,
      0.9990996718406677,
      0.9975844621658325,
      0.9978659749031067,
      0.9959625005722046,
      0.9974958300590515,
      0.9971798062324524,
      0.9898250102996826,
      0.9912222623825073,
      0.9821913242340088,
      0.9882479906082153,
      0.9792067408561707,
      0.9866008162498474,
      0.9836516976356506,
      0.9812970161437988,
      0.9738958477973938,
      0.980361819267273,
      0.9851060509681702,
      0.98981773853302,
      0.9893896579742432
    ],
    [
      0.5184711217880249,
      0.5551887154579163,
      0.5842218399047852,
      0.6371518969535828,
      0.6405000686645508,
      0.6446386575698853,
      0.692565381526947,
      0.7041966915130615,
      0.6728109121322632,
      0.6929330825805664,
      0.7344471216201782,
      0.7000466585159302,
      0.6806102991104126,
      0.7246719598770142,
      0.7317405939102173,
      0.6718242168426514,
      0.6803760528564453,
      0.7311080694198608,
      0.6742219924926758,
      0.6372430920600891,
      0.6760435104370117,
      0.6954842209815979,
      0.6165257692337036,
      0.6203968524932861,
      0.6897276639938354,
      0.6411944627761841,
      0.5787076354026794,
      0.6218449473381042,
      0.6348873972892761,
      0.5828089714050293,
      0.5476697683334351,
      0.5859349370002747,
      0.5168370604515076,
      0.45918962359428406,
      0.45614516735076904,
      0.4183431565761566,
      0.35921353101730347,
      0.3487095832824707,
      0.3293686509132385,
      0.2931591272354126,
      0.29041898250579834,
      0.30454331636428833,
      0.3141469955444336,
      0.31797873973846436,
      0.3202659487724304,
      0.295686274766922,
      0.30956825613975525,
      0.33858710527420044,
      0.378923237323761,
      0.40020567178726196,
      0.43500709533691406,
      0.5169394612312317,
      0.5266209244728088,
      0.5296906232833862,
      0.571491539478302,
      0.6246041655540466,
      0.6075347661972046,
      0.6240495443344116,
      0.6500822305679321,
      0.652289628982544,
      0.6243883371353149,
      0.6356754302978516,
      0.648414134979248,
      0.6370322108268738,
      0.6432129144668579,
      0.6703816652297974,
      0.6451952457427979,
      0.6647776961326599,
      0.7058035135269165,
      0.7140331268310547,
      0.68967205286026,
      0.699363112449646,
      0.7513446807861328,
      0.7294524312019348,
      0.6864385604858398,
      0.7163147926330566,
      0.7460519671440125,
      0.7026156187057495,
      0.6851473450660706,
      0.7130568623542786,
      0.6994510293006897,
      0.6330174803733826,
      0.9846048355102539,
      0.9930102825164795,
      0.9898360371589661,
      0.9908007383346558,
      0.9834365844726562,
      0.9590566754341125,
      0.9525355100631714,
      0.9153239130973816,
      0.9086272120475769,
      0.8656497597694397,
      0.864841103553772,
      0.8955967426300049,
      0.8315570950508118,
      0.8405587673187256,
      0.7656274437904358,
      0.7538896799087524,
      0.8488163948059082,
      0.8836163282394409,
      0.8929827809333801,
      0.9179515242576599,
      0.8813920021057129,
      0.9048833250999451,
      0.8927299380302429,
      0.9453547596931458,
      0.9544205069541931,
      0.9824073910713196,
      0.9914647340774536,
      0.997039258480072,
      0.9971544742584229,
      0.9985985159873962,
      0.9994122385978699,
      0.999309241771698,
      0.9996006488800049,
      0.9995947480201721,
      0.9996616244316101,
      0.9996618628501892,
      0.9995626211166382,
      0.9993255734443665,
      0.9994807839393616,
      0.999573826789856,
      0.9995646476745605,
      0.9989798069000244,
      0.9979372620582581,
      0.9945079684257507,
      0.9781484603881836,
      0.9786748886108398,
      0.9914829730987549,
      0.986398458480835,
      0.9820188283920288,
      0.9363224506378174,
      0.9116318225860596,
      0.8271998167037964,
      0.8046762943267822,
      0.8461858034133911,
      0.7774839997291565,
      0.7765375375747681,
      0.8566664457321167,
      0.8709754347801208,
      0.9384820461273193,
      0.8995493650436401,
      0.9000734686851501,
      0.8621377944946289,
      0.8910032510757446,
      0.9160489439964294,
      0.9682024717330933,
      0.9402352571487427,
      0.9667738676071167,
      0.9473532438278198,
      0.959746241569519,
      0.9876049757003784,
      0.9940670132637024,
      0.9964319467544556,
      0.9992180466651917,
      0.9988827109336853,
      0.9979797005653381,
      0.9985753893852234,
      0.9983742237091064,
      0.9989442825317383,
      0.9985400438308716,
      0.9982042908668518,
      0.998988151550293,
      0.9984744787216187,
      0.9992420673370361,
      0.9981645941734314,
      0.9985489249229431,
      0.9973783493041992,
      0.9983643293380737,
      0.9978830218315125,
      0.9910368323326111,
      0.9918549060821533,
      0.9830162525177002,
      0.9893776774406433,
      0.9818731546401978,
      0.9902118444442749,
      0.988315224647522,
      0.9859465956687927,
      0.9802751541137695,
      0.9851926565170288,
      0.9894959330558777,
      0.9932888746261597,
      0.9926140308380127
    ],
    [
      0.5534496307373047,
      0.5831815004348755,
      0.6165025234222412,
      0.6772767901420593,
      0.6803529262542725,
      0.6843626499176025,
      0.734329879283905,
      0.739960789680481,
      0.7033153176307678,
      0.7230942845344543,
      0.7694566249847412,
      0.7328935861587524,
      0.7146138548851013,
      0.7598803639411926,
      0.764880895614624,
      0.7090528607368469,
      0.7135616540908813,
      0.7671166658401489,
      0.7036222219467163,
      0.6775426268577576,
      0.7153466939926147,
      0.727027177810669,
      0.6448545455932617,
      0.6668734550476074,
      0.7290496826171875,
      0.6629374027252197,
      0.6107639670372009,
      0.6647409200668335,
      0.6759569644927979,
      0.6227462291717529,
      0.5951160788536072,
      0.6465392708778381,
      0.5838881731033325,
      0.5014751553535461,
      0.5152333974838257,
      0.4927228093147278,
      0.4174586534500122,
      0.40387195348739624,
      0.37411773204803467,
      0.3396056592464447,
      0.3249198794364929,
      0.3584197163581848,
      0.34473007917404175,
      0.3525730073451996,
      0.3441739082336426,
      0.328274667263031,
      0.3420179486274719,
      0.395169734954834,
      0.439115047454834,
      0.45408952236175537,
      0.4826604723930359,
      0.5785384178161621,
      0.5855489373207092,
      0.577944278717041,
      0.6265103816986084,
      0.6638680696487427,
      0.6449763774871826,
      0.6651596426963806,
      0.6859951615333557,
      0.6771495342254639,
      0.6553294658660889,
      0.6665773987770081,
      0.675043523311615,
      0.6611915826797485,
      0.6711758971214294,
      0.6981606483459473,
      0.6664032936096191,
      0.690346360206604,
      0.7320994138717651,
      0.7381845116615295,
      0.7114828824996948,
      0.7243568301200867,
      0.777157187461853,
      0.749871015548706,
      0.7152228355407715,
      0.7482523918151855,
      0.7728280425071716,
      0.7273768782615662,
      0.7115855813026428,
      0.7456435561180115,
      0.72269606590271,
      0.6626467704772949,
      0.9880533814430237,
      0.9952076077461243,
      0.9924980998039246,
      0.9939063787460327,
      0.9877052307128906,
      0.9642213582992554,
      0.9556710720062256,
      0.9233707189559937,
      0.9152560234069824,
      0.8723447322845459,
      0.8766902685165405,
      0.9048449993133545,
      0.846837043762207,
      0.8532190918922424,
      0.7782113552093506,
      0.7663286924362183,
      0.8559267520904541,
      0.894114077091217,
      0.9013461470603943,
      0.9256086349487305,
      0.8873418569564819,
      0.9100382328033447,
      0.8970786929130554,
      0.948974609375,
      0.9567816257476807,
      0.9861432313919067,
      0.9933505058288574,
      0.9977883696556091,
      0.9975199699401855,
      0.9988130331039429,
      0.9994789361953735,
      0.9993520379066467,
      0.9996371269226074,
      0.9996309280395508,
      0.9997252821922302,
      0.9997304677963257,
      0.9996710419654846,
      0.9995180368423462,
      0.9996263384819031,
      0.9996715188026428,
      0.9996512532234192,
      0.9991670846939087,
      0.9981260299682617,
      0.9952659606933594,
      0.9798369407653809,
      0.9796887040138245,
      0.9919988512992859,
      0.9859555959701538,
      0.9803398251533508,
      0.9384951591491699,
      0.9140008687973022,
      0.8288949131965637,
      0.8075025677680969,
      0.8521292805671692,
      0.7886167764663696,
      0.7850764989852905,
      0.8654981255531311,
      0.8760822415351868,
      0.9434128999710083,
      0.9062548875808716,
      0.9065992832183838,
      0.8671079874038696,
      0.895797848701477,
      0.9196484684944153,
      0.9694797992706299,
      0.9450613856315613,
      0.9700614809989929,
      0.9500283002853394,
      0.9656276702880859,
      0.991645872592926,
      0.9968344569206238,
      0.9981042742729187,
      0.9995110034942627,
      0.9991583228111267,
      0.998577356338501,
      0.9990262389183044,
      0.9989619851112366,
      0.9991947412490845,
      0.9988404512405396,
      0.9984353184700012,
      0.9991204738616943,
      0.9986891150474548,
      0.999390184879303,
      0.9986833930015564,
      0.9990846514701843,
      0.9984385371208191,
      0.9990478754043579,
      0.9986678957939148,
      0.9936811327934265,
      0.9936917424201965,
      0.9850747585296631,
      0.9914986491203308,
      0.9842625856399536,
      0.9937012791633606,
      0.9927996397018433,
      0.9914312362670898,
      0.9878371953964233,
      0.9909895658493042,
      0.9944201707839966,
      0.996675968170166,
      0.9960101842880249
    ],
    [
      0.5938000679016113,
      0.6136709451675415,
      0.6666024327278137,
      0.725236177444458,
      0.7187834978103638,
      0.7153964638710022,
      0.7622639536857605,
      0.765833854675293,
      0.7256540656089783,
      0.7462583184242249,
      0.7912337779998779,
      0.7521345019340515,
      0.7349217534065247,
      0.7791293859481812,
      0.7808641791343689,
      0.7277987003326416,
      0.736552357673645,
      0.7849888205528259,
      0.7185585498809814,
      0.7038982510566711,
      0.7381222248077393,
      0.7442275285720825,
      0.6733744740486145,
      0.6919972896575928,
      0.7516781687736511,
      0.6833666563034058,
      0.6430438160896301,
      0.6897982358932495,
      0.7113084197044373,
      0.6540016531944275,
      0.6272611618041992,
      0.6868941783905029,
      0.6332140564918518,
      0.5481573343276978,
      0.5668466687202454,
      0.5733357667922974,
      0.46001213788986206,
      0.447253942489624,
      0.4264495372772217,
      0.4006861448287964,
      0.35910314321517944,
      0.3788747489452362,
      0.37715640664100647,
      0.3946705758571625,
      0.37549179792404175,
      0.3628949820995331,
      0.39303386211395264,
      0.45522239804267883,
      0.4926854372024536,
      0.4978662133216858,
      0.533064067363739,
      0.6137912273406982,
      0.6224130392074585,
      0.6116952896118164,
      0.6603240966796875,
      0.6766684055328369,
      0.6634855270385742,
      0.6841810345649719,
      0.7062886357307434,
      0.6914776563644409,
      0.681640088558197,
      0.6860073804855347,
      0.6912423372268677,
      0.6780053377151489,
      0.6947160959243774,
      0.7191284894943237,
      0.6873001456260681,
      0.7152788639068604,
      0.753730297088623,
      0.7574092745780945,
      0.731271505355835,
      0.7433820962905884,
      0.7937057614326477,
      0.7617837190628052,
      0.7312527298927307,
      0.7664822340011597,
      0.7848742604255676,
      0.7375341653823853,
      0.7270337343215942,
      0.7626198530197144,
      0.7341725826263428,
      0.6784350275993347,
      0.9909307360649109,
      0.996760904788971,
      0.9949659109115601,
      0.9962270855903625,
      0.9911850690841675,
      0.9692630767822266,
      0.9587549567222595,
      0.9254311919212341,
      0.9198306798934937,
      0.874927282333374,
      0.8830257654190063,
      0.9097229242324829,
      0.8554252982139587,
      0.862223207950592,
      0.7860426306724548,
      0.7729787826538086,
      0.8617895245552063,
      0.900499165058136,
      0.90663743019104,
      0.9314342737197876,
      0.8927900791168213,
      0.9131089448928833,
      0.8989522457122803,
      0.9495025873184204,
      0.9607327580451965,
      0.9889213442802429,
      0.9947219491004944,
      0.9981994032859802,
      0.9976937770843506,
      0.9989273548126221,
      0.9995097517967224,
      0.9993743896484375,
      0.9996546506881714,
      0.9996472597122192,
      0.9997573494911194,
      0.9997656345367432,
      0.9997239708900452,
      0.9996065497398376,
      0.9996975660324097,
      0.9997209906578064,
      0.9996951222419739,
      0.9992733001708984,
      0.9983178973197937,
      0.9960365891456604,
      0.9818297624588013,
      0.9812363386154175,
      0.992408275604248,
      0.986385703086853,
      0.9802587032318115,
      0.937415599822998,
      0.9134880304336548,
      0.8281558752059937,
      0.8079004287719727,
      0.8536449670791626,
      0.7873985767364502,
      0.7835752367973328,
      0.8668105602264404,
      0.8783326745033264,
      0.9459046125411987,
      0.9094930291175842,
      0.9088634252548218,
      0.869289219379425,
      0.897076427936554,
      0.9227901697158813,
      0.9708070158958435,
      0.9470041990280151,
      0.9720543026924133,
      0.9528869986534119,
      0.9700542092323303,
      0.9940875768661499,
      0.9981650114059448,
      0.998885989189148,
      0.9996602535247803,
      0.9993571639060974,
      0.998973548412323,
      0.9992685914039612,
      0.9992079734802246,
      0.9992974996566772,
      0.9989500641822815,
      0.9985318779945374,
      0.9991899728775024,
      0.9988135099411011,
      0.999495804309845,
      0.9989633560180664,
      0.9993529915809631,
      0.9989706873893738,
      0.9993454217910767,
      0.9990488886833191,
      0.9957253932952881,
      0.9950321316719055,
      0.9866520166397095,
      0.9925245642662048,
      0.9863924384117126,
      0.9953843951225281,
      0.9950318932533264,
      0.9949485063552856,
      0.9930549263954163,
      0.9956521987915039,
      0.9973777532577515,
      0.998365044593811,
      0.9976701736450195
    ],
    [
      0.6232203841209412,
      0.6390432119369507,
      0.690430223941803,
      0.7485800981521606,
      0.7372426986694336,
      0.7294361591339111,
      0.7767342329025269,
      0.7790887951850891,
      0.7389838695526123,
      0.7598714828491211,
      0.8026659488677979,
      0.7627849578857422,
      0.7450257539749146,
      0.7881327867507935,
      0.7885233163833618,
      0.7349727153778076,
      0.749441921710968,
      0.7962886691093445,
      0.7277010083198547,
      0.7175580859184265,
      0.7529524564743042,
      0.7557395696640015,
      0.6861830353736877,
      0.7069598436355591,
      0.7646284699440002,
      0.6962046027183533,
      0.6618454456329346,
      0.7034132480621338,
      0.729265034198761,
      0.6732853651046753,
      0.6448070406913757,
      0.7059708833694458,
      0.6627126932144165,
      0.5855206251144409,
      0.5957208275794983,
      0.6224956512451172,
      0.4992433488368988,
      0.479464590549469,
      0.4904406666755676,
      0.4571211040019989,
      0.39820170402526855,
      0.39967048168182373,
      0.4070565700531006,
      0.4407142996788025,
      0.41289395093917847,
      0.4049144983291626,
      0.44227445125579834,
      0.513167679309845,
      0.5386012196540833,
      0.538214921951294,
      0.5689458847045898,
      0.6373052597045898,
      0.6432914137840271,
      0.6359935402870178,
      0.674263060092926,
      0.6808521747589111,
      0.6756929755210876,
      0.6972365975379944,
      0.7173978090286255,
      0.6989648342132568,
      0.6961860656738281,
      0.6988877654075623,
      0.698682963848114,
      0.6896107792854309,
      0.7122858166694641,
      0.734515905380249,
      0.7017050981521606,
      0.7280891537666321,
      0.7664771676063538,
      0.7686500549316406,
      0.7411839962005615,
      0.7554930448532104,
      0.8029690980911255,
      0.7665467858314514,
      0.7393620014190674,
      0.7756996154785156,
      0.7912495136260986,
      0.7412863373756409,
      0.7351534366607666,
      0.7717678546905518,
      0.7386935353279114,
      0.687004804611206,
      0.9931778311729431,
      0.9977762699127197,
      0.99677973985672,
      0.997686505317688,
      0.9938966631889343,
      0.9735907316207886,
      0.9613326191902161,
      0.9254640340805054,
      0.9216678142547607,
      0.8767064809799194,
      0.8861637115478516,
      0.9125171899795532,
      0.8594952821731567,
      0.8671499490737915,
      0.7894524335861206,
      0.7746750712394714,
      0.8651235699653625,
      0.9065070152282715,
      0.9092012047767639,
      0.9343632459640503,
      0.8949151635169983,
      0.9144697785377502,
      0.8984782695770264,
      0.9520342946052551,
      0.9644621014595032,
      0.9915215373039246,
      0.995803952217102,
      0.9984762668609619,
      0.9978542923927307,
      0.9990207552909851,
      0.9995290637016296,
      0.9993910789489746,
      0.9996611475944519,
      0.9996505379676819,
      0.999773383140564,
      0.999781608581543,
      0.9997472763061523,
      0.9996493458747864,
      0.9997352361679077,
      0.9997487664222717,
      0.9997240900993347,
      0.9993494153022766,
      0.9984678030014038,
      0.9966339468955994,
      0.9835749268531799,
      0.9823241829872131,
      0.9925671219825745,
      0.9865240454673767,
      0.9797395467758179,
      0.9360387325286865,
      0.912291407585144,
      0.8266627192497253,
      0.8083521127700806,
      0.8527312278747559,
      0.7869302034378052,
      0.7853518724441528,
      0.869816780090332,
      0.8820010423660278,
      0.9483280777931213,
      0.9118506908416748,
      0.9104381799697876,
      0.86991286277771,
      0.8967396020889282,
      0.9234530329704285,
      0.9708889722824097,
      0.9474682211875916,
      0.9729614853858948,
      0.9549063444137573,
      0.9711883068084717,
      0.9951767325401306,
      0.9986972212791443,
      0.9992258548736572,
      0.9997313618659973,
      0.99948650598526,
      0.9991866946220398,
      0.9993749856948853,
      0.9992740750312805,
      0.9993332624435425,
      0.9989884495735168,
      0.9985730648040771,
      0.9992304444313049,
      0.998903751373291,
      0.9995737671852112,
      0.999121367931366,
      0.9994909167289734,
      0.9992320537567139,
      0.9994925856590271,
      0.9992507100105286,
      0.9969953894615173,
      0.9960853457450867,
      0.9867255091667175,
      0.9932340383529663,
      0.9870755076408386,
      0.9960450530052185,
      0.9961281418800354,
      0.9966059327125549,
      0.9958005547523499,
      0.9979583024978638,
      0.998663067817688,
      0.9990547895431519,
      0.9983667135238647
    ],
    [
      0.6491028666496277,
      0.6659707427024841,
      0.7162011861801147,
      0.7728861570358276,
      0.7526504397392273,
      0.7407337427139282,
      0.7913216948509216,
      0.7913644313812256,
      0.7498245239257812,
      0.7717839479446411,
      0.8131796717643738,
      0.7724871039390564,
      0.7546417713165283,
      0.7993413209915161,
      0.7983004450798035,
      0.7449728846549988,
      0.7620831727981567,
      0.8069959878921509,
      0.7375662922859192,
      0.7306686639785767,
      0.7684931755065918,
      0.7656052112579346,
      0.6982635259628296,
      0.7222587466239929,
      0.7766515016555786,
      0.7053894400596619,
      0.6745471954345703,
      0.7171566486358643,
      0.7422886490821838,
      0.6839426755905151,
      0.6648939847946167,
      0.7197732925415039,
      0.6785903573036194,
      0.608014702796936,
      0.6192690134048462,
      0.6517471075057983,
      0.5361186861991882,
      0.5105347633361816,
      0.5352808833122253,
      0.5076954364776611,
      0.4393051862716675,
      0.4354812502861023,
      0.44143468141555786,
      0.4742991328239441,
      0.4490113854408264,
      0.44962239265441895,
      0.4751152992248535,
      0.5537081956863403,
      0.5735154151916504,
      0.5728965401649475,
      0.5962482690811157,
      0.6533851623535156,
      0.6588740348815918,
      0.6546980142593384,
      0.684822142124176,
      0.686193585395813,
      0.685257077217102,
      0.7081730961799622,
      0.7256212830543518,
      0.7061471939086914,
      0.7084566950798035,
      0.7104818820953369,
      0.7058020234107971,
      0.7010286450386047,
      0.7274453639984131,
      0.7473398447036743,
      0.7139805555343628,
      0.7381752133369446,
      0.7777448296546936,
      0.7784900665283203,
      0.752244234085083,
      0.7654964923858643,
      0.8105090856552124,
      0.7725828289985657,
      0.7463303208351135,
      0.7837553024291992,
      0.7975459694862366,
      0.7464516758918762,
      0.742202877998352,
      0.7821621894836426,
      0.7473962306976318,
      0.6971828937530518,
      0.9949759840965271,
      0.9985378980636597,
      0.9982205629348755,
      0.9986745119094849,
      0.9960598349571228,
      0.975590169429779,
      0.9638553261756897,
      0.927537202835083,
      0.9245789051055908,
      0.8787760138511658,
      0.8875383138656616,
      0.9152883291244507,
      0.863411009311676,
      0.8723745942115784,
      0.7937628030776978,
      0.7773506045341492,
      0.8685323596000671,
      0.9104716181755066,
      0.9119440913200378,
      0.9368920922279358,
      0.897426962852478,
      0.9166334271430969,
      0.9004548192024231,
      0.9541283249855042,
      0.9684609770774841,
      0.993783175945282,
      0.9967359304428101,
      0.9987323880195618,
      0.9980420470237732,
      0.999140739440918,
      0.9995601773262024,
      0.9994280338287354,
      0.9996759295463562,
      0.9996595978736877,
      0.9997891783714294,
      0.9997957348823547,
      0.9997650980949402,
      0.9996814727783203,
      0.9997623562812805,
      0.9997698068618774,
      0.9997469186782837,
      0.9994034171104431,
      0.9985710978507996,
      0.9970036745071411,
      0.9847449064254761,
      0.9831522703170776,
      0.9928205013275146,
      0.9868373274803162,
      0.9794164299964905,
      0.9356807470321655,
      0.9124876260757446,
      0.8276211023330688,
      0.8103768229484558,
      0.8538074493408203,
      0.7875235080718994,
      0.7890384197235107,
      0.8753513693809509,
      0.8890752792358398,
      0.9519270658493042,
      0.915924608707428,
      0.9123328328132629,
      0.8717275857925415,
      0.8979570865631104,
      0.9244852066040039,
      0.9713426232337952,
      0.9483790993690491,
      0.9742119312286377,
      0.9574866890907288,
      0.9738470315933228,
      0.9959775805473328,
      0.9989826679229736,
      0.9994091987609863,
      0.9997754693031311,
      0.9995689392089844,
      0.9993376135826111,
      0.9994593262672424,
      0.999346137046814,
      0.9993726015090942,
      0.9990584850311279,
      0.9986385703086853,
      0.9992780685424805,
      0.9990072250366211,
      0.9996262788772583,
      0.9992437362670898,
      0.9995911121368408,
      0.9994115829467773,
      0.9995969533920288,
      0.9993996024131775,
      0.9977243542671204,
      0.9968326687812805,
      0.9877158999443054,
      0.9937229752540588,
      0.988018810749054,
      0.9967377781867981,
      0.9969606995582581,
      0.9976400136947632,
      0.9971569180488586,
      0.9988163709640503,
      0.999187707901001,
      0.9993491172790527,
      0.9986942410469055
    ],
    [
      0.6746962666511536,
      0.6890251040458679,
      0.7328376770019531,
      0.7880276441574097,
      0.7590638995170593,
      0.7490723133087158,
      0.8017860651016235,
      0.7982032299041748,
      0.7559796571731567,
      0.779057502746582,
      0.8200691938400269,
      0.778307318687439,
      0.7608000636100769,
      0.8068974614143372,
      0.8050082921981812,
      0.7508858442306519,
      0.7698048949241638,
      0.8141449689865112,
      0.7444319725036621,
      0.7387842535972595,
      0.7788046598434448,
      0.7711375951766968,
      0.7058524489402771,
      0.7306547164916992,
      0.7817052006721497,
      0.7086834907531738,
      0.6791968941688538,
      0.7194055318832397,
      0.7460088133811951,
      0.6865601539611816,
      0.6680723428726196,
      0.7221539616584778,
      0.6826812028884888,
      0.6170149445533752,
      0.6274259090423584,
      0.663536548614502,
      0.5627099275588989,
      0.5314005017280579,
      0.5664657354354858,
      0.5349445939064026,
      0.47215157747268677,
      0.46945828199386597,
      0.4658101797103882,
      0.4966282546520233,
      0.4796387255191803,
      0.4838700592517853,
      0.5056019425392151,
      0.5828856229782104,
      0.5960671305656433,
      0.592728853225708,
      0.613131046295166,
      0.6573923230171204,
      0.6635658740997314,
      0.661017894744873,
      0.6867125630378723,
      0.6835907697677612,
      0.6867662668228149,
      0.7108073830604553,
      0.7248637676239014,
      0.7071659564971924,
      0.7140241861343384,
      0.71601402759552,
      0.7067058086395264,
      0.7070132493972778,
      0.7373506426811218,
      0.7552876472473145,
      0.721448540687561,
      0.7457555532455444,
      0.7863103747367859,
      0.7855007648468018,
      0.7582902908325195,
      0.772538423538208,
      0.8169103264808655,
      0.7782807350158691,
      0.7517445087432861,
      0.7899923920631409,
      0.8033918142318726,
      0.7522924542427063,
      0.7474337220191956,
      0.79217928647995,
      0.7590997815132141,
      0.7091686129570007,
      0.9958268404006958,
      0.9988435506820679,
      0.9987348914146423,
      0.9989232420921326,
      0.9967061877250671,
      0.9773504137992859,
      0.9654489159584045,
      0.9283407926559448,
      0.9232741594314575,
      0.8788328766822815,
      0.8876283168792725,
      0.9153225421905518,
      0.863555371761322,
      0.8736134171485901,
      0.7949773669242859,
      0.7789385914802551,
      0.8706657290458679,
      0.9112036824226379,
      0.9118945598602295,
      0.9373278617858887,
      0.8974066972732544,
      0.916292130947113,
      0.9009072780609131,
      0.9550377130508423,
      0.9702909588813782,
      0.9945623278617859,
      0.9971211552619934,
      0.9988478422164917,
      0.9981192946434021,
      0.9991835355758667,
      0.9995705485343933,
      0.999435305595398,
      0.999674916267395,
      0.9996645450592041,
      0.9997978806495667,
      0.9998031854629517,
      0.9997743964195251,
      0.9996996521949768,
      0.9997789859771729,
      0.9997827410697937,
      0.9997593760490417,
      0.9994370341300964,
      0.9986321926116943,
      0.9972215294837952,
      0.985747754573822,
      0.9837722778320312,
      0.992982029914856,
      0.9870269298553467,
      0.9789222478866577,
      0.9347046613693237,
      0.9115862846374512,
      0.8266760110855103,
      0.8124582767486572,
      0.8519349694252014,
      0.7876377105712891,
      0.790083646774292,
      0.8785582780838013,
      0.8936156034469604,
      0.9536176323890686,
      0.9182366132736206,
      0.9130803346633911,
      0.8717927932739258,
      0.8980032205581665,
      0.923412561416626,
      0.9706165790557861,
      0.9481451511383057,
      0.974284291267395,
      0.9587104916572571,
      0.9750058054924011,
      0.9963513016700745,
      0.999091625213623,
      0.9994739890098572,
      0.9997934699058533,
      0.9996020793914795,
      0.9993768334388733,
      0.9994942545890808,
      0.9993749856948853,
      0.9993892312049866,
      0.9990827441215515,
      0.9986676573753357,
      0.9992956519126892,
      0.9990418553352356,
      0.9996495246887207,
      0.9993005990982056,
      0.9996320009231567,
      0.9994819760322571,
      0.9996354579925537,
      0.9994519948959351,
      0.9979368448257446,
      0.9971913695335388,
      0.9883303642272949,
      0.994064211845398,
      0.9882850050926208,
      0.9969561100006104,
      0.9971929788589478,
      0.9979460835456848,
      0.9975312352180481,
      0.9990289807319641,
      0.9993135929107666,
      0.9994277358055115,
      0.998788595199585
    ],
    [
      0.679470419883728,
      0.6957414746284485,
      0.7398152351379395,
      0.7941176295280457,
      0.7630294561386108,
      0.7555207014083862,
      0.8085973262786865,
      0.8004618287086487,
      0.7592663764953613,
      0.785374104976654,
      0.8245725631713867,
      0.7799983620643616,
      0.7665665745735168,
      0.8148436546325684,
      0.8087555766105652,
      0.7545468211174011,
      0.7793898582458496,
      0.8199025392532349,
      0.7488892078399658,
      0.7457365989685059,
      0.7871960401535034,
      0.7764973044395447,
      0.7071911096572876,
      0.7406749725341797,
      0.7886210680007935,
      0.7139604687690735,
      0.6898012161254883,
      0.7339831590652466,
      0.7510851621627808,
      0.6873896718025208,
      0.6758903861045837,
      0.7324914932250977,
      0.6867644786834717,
      0.6291242837905884,
      0.6442047357559204,
      0.679707944393158,
      0.5855472683906555,
      0.5600100755691528,
      0.6138725876808167,
      0.5689916610717773,
      0.5015349984169006,
      0.5165432095527649,
      0.4998707175254822,
      0.5146197080612183,
      0.5293834805488586,
      0.5219135880470276,
      0.535703718662262,
      0.6171983480453491,
      0.6226692199707031,
      0.6159955263137817,
      0.6324689984321594,
      0.6683395504951477,
      0.6731960773468018,
      0.671784520149231,
      0.6921900510787964,
      0.6880115270614624,
      0.693536639213562,
      0.7166696786880493,
      0.728874921798706,
      0.7121891975402832,
      0.7205171585083008,
      0.7221658825874329,
      0.7124773859977722,
      0.7126424312591553,
      0.745883584022522,
      0.7629804611206055,
      0.7270663976669312,
      0.750819981098175,
      0.7920138835906982,
      0.7917065024375916,
      0.7626845240592957,
      0.7748873233795166,
      0.8208420276641846,
      0.7834140062332153,
      0.7557531595230103,
      0.7924641370773315,
      0.8083377480506897,
      0.7575617432594299,
      0.7496122717857361,
      0.7998321652412415,
      0.7714776396751404,
      0.7191072702407837,
      0.9964955449104309,
      0.9990428686141968,
      0.9990814328193665,
      0.9991297721862793,
      0.9973829388618469,
      0.9796491265296936,
      0.9677003622055054,
      0.9302699565887451,
      0.9252409338951111,
      0.8807610869407654,
      0.8893536329269409,
      0.9175941944122314,
      0.8664271831512451,
      0.8777586221694946,
      0.7998723983764648,
      0.7840089797973633,
      0.8744709491729736,
      0.9141958951950073,
      0.9137551188468933,
      0.9390518069267273,
      0.8990951180458069,
      0.9178264141082764,
      0.9024882316589355,
      0.9564456343650818,
      0.9728409647941589,
      0.9953453540802002,
      0.9974815845489502,
      0.9989591836929321,
      0.9982287883758545,
      0.9992538094520569,
      0.9995959401130676,
      0.9994708299636841,
      0.9996958374977112,
      0.9996814131736755,
      0.9998130202293396,
      0.9998178482055664,
      0.999789834022522,
      0.9997223615646362,
      0.9997982382774353,
      0.9997990727424622,
      0.9997782111167908,
      0.999483048915863,
      0.9987553954124451,
      0.9975468516349792,
      0.9872204065322876,
      0.9847280979156494,
      0.9934059381484985,
      0.9874339699745178,
      0.9790737628936768,
      0.9350799322128296,
      0.9125260710716248,
      0.8281747102737427,
      0.8153536915779114,
      0.8549137115478516,
      0.7907510995864868,
      0.7943359613418579,
      0.8843117952346802,
      0.896487832069397,
      0.9561631083488464,
      0.9206764101982117,
      0.9152690172195435,
      0.8735904693603516,
      0.8995072841644287,
      0.924177885055542,
      0.9711207151412964,
      0.9503769874572754,
      0.9770197868347168,
      0.9608374834060669,
      0.9771080017089844,
      0.9968936443328857,
      0.9992265105247498,
      0.9995480179786682,
      0.9998170137405396,
      0.9996559619903564,
      0.9994667172431946,
      0.9995627403259277,
      0.9994491934776306,
      0.9994422197341919,
      0.9991330504417419,
      0.9987601041793823,
      0.9993413686752319,
      0.9991104602813721,
      0.9996808767318726,
      0.9993600845336914,
      0.999668538570404,
      0.9995444416999817,
      0.9996825456619263,
      0.9995172023773193,
      0.9982073307037354,
      0.997643232345581,
      0.989631175994873,
      0.9949071407318115,
      0.9894763827323914,
      0.997450053691864,
      0.9976821541786194,
      0.9984167218208313,
      0.9979453086853027,
      0.9991889595985413,
      0.9994016289710999,
      0.9994788765907288,
      0.9988507628440857
    ],
    [
      0.6878094673156738,
      0.6914177536964417,
      0.7315254807472229,
      0.7921032905578613,
      0.7634298205375671,
      0.7595007419586182,
      0.8101810216903687,
      0.799653172492981,
      0.7623631954193115,
      0.7909619808197021,
      0.827648401260376,
      0.782932460308075,
      0.772908627986908,
      0.8223459720611572,
      0.8133412599563599,
      0.7613098621368408,
      0.7881695032119751,
      0.8277891278266907,
      0.7579631805419922,
      0.7560994625091553,
      0.7994694709777832,
      0.786704421043396,
      0.7238328456878662,
      0.7552799582481384,
      0.8010233640670776,
      0.725651741027832,
      0.7040784358978271,
      0.7506155967712402,
      0.7658895254135132,
      0.7036614418029785,
      0.697454571723938,
      0.7522311210632324,
      0.7076570987701416,
      0.653316855430603,
      0.6691534519195557,
      0.7147541046142578,
      0.6403542757034302,
      0.5944916009902954,
      0.6532106399536133,
      0.617764949798584,
      0.5539273023605347,
      0.5402806401252747,
      0.5263084769248962,
      0.546103298664093,
      0.5766196846961975,
      0.573556661605835,
      0.5901482105255127,
      0.6597339510917664,
      0.649706244468689,
      0.6472387313842773,
      0.659782886505127,
      0.6855379343032837,
      0.688811719417572,
      0.6937434673309326,
      0.7056446671485901,
      0.6974834203720093,
      0.7050897479057312,
      0.729706883430481,
      0.73689204454422,
      0.7197990417480469,
      0.7330395579338074,
      0.735148012638092,
      0.7208232879638672,
      0.7219482064247131,
      0.7568652629852295,
      0.7701131701469421,
      0.7342128753662109,
      0.7576594352722168,
      0.7976757884025574,
      0.797421932220459,
      0.7671699523925781,
      0.7793030738830566,
      0.8248834013938904,
      0.7880141735076904,
      0.760116457939148,
      0.7948455810546875,
      0.81148761510849,
      0.7617619633674622,
      0.7522144913673401,
      0.8053058385848999,
      0.7788354158401489,
      0.7240556478500366,
      0.9967730045318604,
      0.9991328716278076,
      0.9991676807403564,
      0.9992415904998779,
      0.9977087378501892,
      0.9811045527458191,
      0.9674010872840881,
      0.9330142140388489,
      0.9279640913009644,
      0.8850802779197693,
      0.8931750059127808,
      0.9214256405830383,
      0.873480498790741,
      0.8856755495071411,
      0.8083981275558472,
      0.7943635582923889,
      0.8820842504501343,
      0.9197747707366943,
      0.9189556241035461,
      0.941919207572937,
      0.9035840630531311,
      0.9206714630126953,
      0.9055430889129639,
      0.9588951468467712,
      0.9749694466590881,
      0.9958299398422241,
      0.9976627230644226,
      0.9990383982658386,
      0.9983596205711365,
      0.9993302226066589,
      0.9996308088302612,
      0.9995246529579163,
      0.9997209906578064,
      0.9997004270553589,
      0.9998276233673096,
      0.9998329877853394,
      0.9998019337654114,
      0.9997401833534241,
      0.9998148679733276,
      0.9998127222061157,
      0.9997974038124084,
      0.9995248913764954,
      0.9989075064659119,
      0.9979203939437866,
      0.9895251393318176,
      0.9865425229072571,
      0.9941681027412415,
      0.9884015321731567,
      0.9797170162200928,
      0.9375411868095398,
      0.9157595634460449,
      0.831726610660553,
      0.8186432719230652,
      0.8574656248092651,
      0.793208122253418,
      0.797126293182373,
      0.887017011642456,
      0.9015661478042603,
      0.9583184719085693,
      0.9247375726699829,
      0.9182310700416565,
      0.8771271109580994,
      0.9029275178909302,
      0.927171528339386,
      0.9722062945365906,
      0.9524283409118652,
      0.9768674373626709,
      0.963796854019165,
      0.9792734384536743,
      0.9974032640457153,
      0.9993522763252258,
      0.99960857629776,
      0.99983811378479,
      0.9997227191925049,
      0.9995439052581787,
      0.9996163249015808,
      0.9995062947273254,
      0.9994897842407227,
      0.9992140531539917,
      0.9988619685173035,
      0.999392032623291,
      0.9991850256919861,
      0.9997086524963379,
      0.9994064569473267,
      0.9996922612190247,
      0.9995839595794678,
      0.9997074007987976,
      0.999566912651062,
      0.9984613656997681,
      0.9980397820472717,
      0.990505576133728,
      0.9955025315284729,
      0.9903013110160828,
      0.9977242946624756,
      0.9980260729789734,
      0.9987289309501648,
      0.9982602000236511,
      0.9993019700050354,
      0.999449610710144,
      0.9995052814483643,
      0.9988815784454346
    ],
    [
      0.7330005168914795,
      0.731533408164978,
      0.7815731763839722,
      0.8193361759185791,
      0.7736731767654419,
      0.7746157646179199,
      0.826876163482666,
      0.81508469581604,
      0.7738480567932129,
      0.8027250170707703,
      0.8392373323440552,
      0.7937530279159546,
      0.7827471494674683,
      0.8316500782966614,
      0.8220003843307495,
      0.7705567479133606,
      0.7983974814414978,
      0.8381449580192566,
      0.7719111442565918,
      0.7692877054214478,
      0.8146513104438782,
      0.7998910546302795,
      0.737112283706665,
      0.7732264995574951,
      0.8164644837379456,
      0.7423102855682373,
      0.7209693789482117,
      0.7712246179580688,
      0.7831369638442993,
      0.7248498201370239,
      0.7171939611434937,
      0.7712817192077637,
      0.729121208190918,
      0.6721476316452026,
      0.6963814496994019,
      0.7422376871109009,
      0.6774541139602661,
      0.6258283257484436,
      0.6742010712623596,
      0.6651883721351624,
      0.5988479852676392,
      0.5550836324691772,
      0.5551508069038391,
      0.602239727973938,
      0.6234192252159119,
      0.617846667766571,
      0.6341831684112549,
      0.692354679107666,
      0.6755506992340088,
      0.6719512939453125,
      0.6891670823097229,
      0.7046768665313721,
      0.7052827477455139,
      0.713786244392395,
      0.720859169960022,
      0.7053459286689758,
      0.7181268930435181,
      0.7428896427154541,
      0.7428549528121948,
      0.7285003066062927,
      0.7464039325714111,
      0.7482295036315918,
      0.7318713665008545,
      0.7349798083305359,
      0.770720899105072,
      0.7818354964256287,
      0.7500397562980652,
      0.767379879951477,
      0.8059778809547424,
      0.8077825307846069,
      0.776574969291687,
      0.7881805896759033,
      0.8310876488685608,
      0.7970166802406311,
      0.7682443857192993,
      0.8004693388938904,
      0.8182914853096008,
      0.7696692943572998,
      0.760125994682312,
      0.8125678300857544,
      0.7876662015914917,
      0.7375378608703613,
      0.997162938117981,
      0.9992682933807373,
      0.9992928504943848,
      0.9993603825569153,
      0.9980896711349487,
      0.9826850891113281,
      0.9693294167518616,
      0.9359614849090576,
      0.9285399913787842,
      0.889022171497345,
      0.8964075446128845,
      0.9240255355834961,
      0.879050612449646,
      0.8915183544158936,
      0.8163371086120605,
      0.8031295537948608,
      0.8878075480461121,
      0.9238592386245728,
      0.922207772731781,
      0.943040132522583,
      0.9072194695472717,
      0.9237293004989624,
      0.910549521446228,
      0.9617689847946167,
      0.9758042693138123,
      0.9965381026268005,
      0.9979336261749268,
      0.9991562962532043,
      0.9986218214035034,
      0.9994379281997681,
      0.999677300453186,
      0.9995885491371155,
      0.9997468590736389,
      0.9997170567512512,
      0.9998405575752258,
      0.9998440146446228,
      0.9998106360435486,
      0.9997534155845642,
      0.9998286366462708,
      0.9998223185539246,
      0.999811053276062,
      0.9995543956756592,
      0.9990028738975525,
      0.9981728196144104,
      0.9913623332977295,
      0.9875035285949707,
      0.9944437146186829,
      0.9889902472496033,
      0.9798282384872437,
      0.9389144778251648,
      0.9188023209571838,
      0.8359420895576477,
      0.8236547708511353,
      0.8633325099945068,
      0.7999438047409058,
      0.8043307065963745,
      0.8971635103225708,
      0.9095686674118042,
      0.9635933637619019,
      0.9278620481491089,
      0.9223496913909912,
      0.8823742866516113,
      0.9068937301635742,
      0.9291224479675293,
      0.9718512296676636,
      0.952890932559967,
      0.9772364497184753,
      0.9656723141670227,
      0.9820824265480042,
      0.9977295994758606,
      0.9994410872459412,
      0.9996532797813416,
      0.9998522400856018,
      0.9997543096542358,
      0.9995974898338318,
      0.9996541142463684,
      0.9995638728141785,
      0.9995257258415222,
      0.9992713332176208,
      0.9989627003669739,
      0.9994451403617859,
      0.9992725849151611,
      0.9997465014457703,
      0.9994677305221558,
      0.9997173547744751,
      0.9996269345283508,
      0.9997320771217346,
      0.9996153712272644,
      0.9986927509307861,
      0.9983509182929993,
      0.9910382032394409,
      0.9956536293029785,
      0.9909440875053406,
      0.9980769157409668,
      0.9982824325561523,
      0.998971164226532,
      0.9985032677650452,
      0.9993955492973328,
      0.9994716644287109,
      0.9995299577713013,
      0.9989109039306641
    ],
    [
      0.7617862224578857,
      0.7524528503417969,
      0.8000661730766296,
      0.828509509563446,
      0.7799739837646484,
      0.7830333709716797,
      0.8337252140045166,
      0.819219708442688,
      0.779313862323761,
      0.8085113167762756,
      0.8444274663925171,
      0.7976530194282532,
      0.7876752614974976,
      0.8373767137527466,
      0.8264079093933105,
      0.7762998938560486,
      0.8043882846832275,
      0.8453702926635742,
      0.7821115255355835,
      0.7792112827301025,
      0.8262576460838318,
      0.8113263249397278,
      0.7523772120475769,
      0.7877549529075623,
      0.8290388584136963,
      0.7565878629684448,
      0.7403339743614197,
      0.7914350032806396,
      0.7970764636993408,
      0.7383800745010376,
      0.7387505173683167,
      0.7917256355285645,
      0.7520430684089661,
      0.693344235420227,
      0.7252877950668335,
      0.7667446732521057,
      0.7013145685195923,
      0.6717653870582581,
      0.7165441513061523,
      0.7005448937416077,
      0.6309853792190552,
      0.5831511616706848,
      0.595111608505249,
      0.6427226066589355,
      0.6627283096313477,
      0.6686559915542603,
      0.6724002957344055,
      0.717885434627533,
      0.7035669088363647,
      0.6952424049377441,
      0.7107524871826172,
      0.7207399606704712,
      0.7185316681861877,
      0.7273110151290894,
      0.7290269732475281,
      0.7134564518928528,
      0.7290858626365662,
      0.7523025870323181,
      0.747241735458374,
      0.7356048226356506,
      0.756610631942749,
      0.758524477481842,
      0.7400497198104858,
      0.7440145015716553,
      0.780299723148346,
      0.7880105972290039,
      0.7587566375732422,
      0.7718076109886169,
      0.809746265411377,
      0.8135631680488586,
      0.7806031107902527,
      0.7897958755493164,
      0.8340740203857422,
      0.8020827770233154,
      0.7715938091278076,
      0.8016611933708191,
      0.8218690156936646,
      0.773110568523407,
      0.7631475925445557,
      0.8165403008460999,
      0.7923204898834229,
      0.7430803775787354,
      0.9974368810653687,
      0.999342679977417,
      0.9993699789047241,
      0.9994463324546814,
      0.9983094930648804,
      0.9837101697921753,
      0.9697726964950562,
      0.9388982653617859,
      0.9311428070068359,
      0.8930565118789673,
      0.900787353515625,
      0.9278662800788879,
      0.8845854997634888,
      0.8972946405410767,
      0.8236870765686035,
      0.8145166635513306,
      0.8948244452476501,
      0.9272167682647705,
      0.9258092045783997,
      0.9449506998062134,
      0.9109976291656494,
      0.9266533851623535,
      0.9146396517753601,
      0.9640856981277466,
      0.9774037599563599,
      0.9969549179077148,
      0.9981197118759155,
      0.999248743057251,
      0.9988222122192383,
      0.9995211958885193,
      0.9997202754020691,
      0.9996487498283386,
      0.9997755885124207,
      0.999737560749054,
      0.9998536705970764,
      0.9998564124107361,
      0.99982088804245,
      0.9997648596763611,
      0.9998403191566467,
      0.9998323321342468,
      0.99982750415802,
      0.9995957016944885,
      0.9991479516029358,
      0.9985094666481018,
      0.9936244487762451,
      0.9894566535949707,
      0.9950662851333618,
      0.9898946285247803,
      0.9805612564086914,
      0.940929651260376,
      0.9224440455436707,
      0.8420490026473999,
      0.8307391405105591,
      0.8691347241401672,
      0.8062336444854736,
      0.8114674091339111,
      0.9057451486587524,
      0.9156786799430847,
      0.9673445820808411,
      0.9296731352806091,
      0.9246271848678589,
      0.8872220516204834,
      0.9109660387039185,
      0.9314653873443604,
      0.9728097319602966,
      0.9544082880020142,
      0.9781706929206848,
      0.9673093557357788,
      0.9834364056587219,
      0.9980799555778503,
      0.9995419979095459,
      0.9997003078460693,
      0.9998696446418762,
      0.9997944235801697,
      0.9996641874313354,
      0.9996991157531738,
      0.9996099472045898,
      0.9995663166046143,
      0.9993255734443665,
      0.9990650415420532,
      0.9995141625404358,
      0.9993529915809631,
      0.9997684359550476,
      0.999516487121582,
      0.9997346997261047,
      0.9996539354324341,
      0.9997473359107971,
      0.9996508955955505,
      0.9988806843757629,
      0.9984942078590393,
      0.9914795756340027,
      0.9959820508956909,
      0.9917214512825012,
      0.9983254075050354,
      0.9985384941101074,
      0.9991384744644165,
      0.9987194538116455,
      0.9994767308235168,
      0.9995051026344299,
      0.9995468258857727,
      0.9989304542541504
    ],
    [
      0.7773765921592712,
      0.7654082775115967,
      0.8137825727462769,
      0.8368104696273804,
      0.7872816324234009,
      0.7908657789230347,
      0.840252161026001,
      0.8227699995040894,
      0.7859050631523132,
      0.8139895796775818,
      0.8486613035202026,
      0.800774097442627,
      0.7923920750617981,
      0.8422006964683533,
      0.8295111060142517,
      0.7817015647888184,
      0.8084888458251953,
      0.8501005172729492,
      0.7889763116836548,
      0.7857440710067749,
      0.8333185315132141,
      0.8191548585891724,
      0.7621538639068604,
      0.7988353967666626,
      0.8393362760543823,
      0.7698278427124023,
      0.7580633163452148,
      0.8086515665054321,
      0.8126997351646423,
      0.752869188785553,
      0.761620819568634,
      0.8115681409835815,
      0.7690660953521729,
      0.7226427793502808,
      0.7542530298233032,
      0.787707507610321,
      0.7256285548210144,
      0.7165661454200745,
      0.7533296346664429,
      0.7294758558273315,
      0.6516648530960083,
      0.6058842539787292,
      0.6358274817466736,
      0.6865764260292053,
      0.7072246074676514,
      0.7180953621864319,
      0.7073137760162354,
      0.7448723316192627,
      0.734666109085083,
      0.7230017185211182,
      0.7298224568367004,
      0.7405768036842346,
      0.7343217730522156,
      0.7427923679351807,
      0.7433230876922607,
      0.727886438369751,
      0.7429404258728027,
      0.7656331658363342,
      0.7600385546684265,
      0.7461460828781128,
      0.7674655914306641,
      0.7685585021972656,
      0.7478245496749878,
      0.753149151802063,
      0.7860159873962402,
      0.7932618856430054,
      0.7654664516448975,
      0.7767300605773926,
      0.8121121525764465,
      0.8180378675460815,
      0.7857058644294739,
      0.7927052974700928,
      0.8374285697937012,
      0.8081218004226685,
      0.7764115929603577,
      0.8029756546020508,
      0.8261435627937317,
      0.7783040404319763,
      0.7663447856903076,
      0.8202961683273315,
      0.7986334562301636,
      0.7471679449081421,
      0.997656524181366,
      0.9994008541107178,
      0.9994437098503113,
      0.9995248913764954,
      0.9985813498497009,
      0.9853308200836182,
      0.9728517532348633,
      0.9424704909324646,
      0.9363030195236206,
      0.8996336460113525,
      0.907505452632904,
      0.9341976046562195,
      0.892836332321167,
      0.9055069088935852,
      0.8341135382652283,
      0.8241217136383057,
      0.9017531871795654,
      0.9326938390731812,
      0.9304080009460449,
      0.9489179849624634,
      0.9163281321525574,
      0.9315345287322998,
      0.9201195240020752,
      0.9672350883483887,
      0.9805389642715454,
      0.9974269866943359,
      0.9983106255531311,
      0.9993357062339783,
      0.9990274906158447,
      0.9996029734611511,
      0.9997619390487671,
      0.9997109770774841,
      0.999806821346283,
      0.9997637867927551,
      0.9998676180839539,
      0.9998677372932434,
      0.9998287558555603,
      0.9997744560241699,
      0.9998482465744019,
      0.9998394846916199,
      0.999840497970581,
      0.9996216893196106,
      0.9992409944534302,
      0.9986720681190491,
      0.99444580078125,
      0.9901882410049438,
      0.9953418374061584,
      0.9907093048095703,
      0.9816065430641174,
      0.9428767561912537,
      0.9266245365142822,
      0.8509024977684021,
      0.8419235944747925,
      0.8763923645019531,
      0.8139607310295105,
      0.824070394039154,
      0.9164279699325562,
      0.9228708744049072,
      0.9724680185317993,
      0.9348499774932861,
      0.9301449060440063,
      0.8937528133392334,
      0.9157658219337463,
      0.9352785348892212,
      0.974084734916687,
      0.9568386673927307,
      0.9799726009368896,
      0.9697455763816833,
      0.9854665398597717,
      0.9983950853347778,
      0.9996082782745361,
      0.9997360706329346,
      0.9998812675476074,
      0.9998245239257812,
      0.9997064471244812,
      0.9997429251670837,
      0.9996592402458191,
      0.9996246099472046,
      0.9994336366653442,
      0.9991996884346008,
      0.9995970129966736,
      0.9994392991065979,
      0.9998018741607666,
      0.9995587468147278,
      0.999750554561615,
      0.9996795058250427,
      0.9997650980949402,
      0.999691367149353,
      0.9990921020507812,
      0.9987784028053284,
      0.992432713508606,
      0.9966357946395874,
      0.9928348660469055,
      0.9986510276794434,
      0.9988993406295776,
      0.9993120431900024,
      0.9989620447158813,
      0.999545156955719,
      0.9995347857475281,
      0.9995607733726501,
      0.9989442825317383
    ],
    [
      0.7886483669281006,
      0.7781878113746643,
      0.8264991044998169,
      0.8451374769210815,
      0.7948377132415771,
      0.7995483875274658,
      0.847554087638855,
      0.8260908126831055,
      0.7933635115623474,
      0.8198026418685913,
      0.8520011305809021,
      0.8032811284065247,
      0.7955836653709412,
      0.8460360765457153,
      0.8312510251998901,
      0.7874321937561035,
      0.8117011189460754,
      0.852362334728241,
      0.7931702136993408,
      0.7885852456092834,
      0.8369598388671875,
      0.8240811824798584,
      0.7702183723449707,
      0.8045697212219238,
      0.8466840982437134,
      0.7790693044662476,
      0.7690401673316956,
      0.8204284310340881,
      0.8233140110969543,
      0.7659251093864441,
      0.7784166932106018,
      0.82647305727005,
      0.782819390296936,
      0.7474972009658813,
      0.7748187184333801,
      0.8030218482017517,
      0.7414488792419434,
      0.7373332977294922,
      0.7751909494400024,
      0.7472604513168335,
      0.6845733523368835,
      0.643944501876831,
      0.6687087416648865,
      0.7123841643333435,
      0.7444164752960205,
      0.7470439672470093,
      0.7319437265396118,
      0.7667874097824097,
      0.7619967460632324,
      0.7510355114936829,
      0.750934362411499,
      0.7639200687408447,
      0.7572718858718872,
      0.7610881328582764,
      0.7733460664749146,
      0.7578927874565125,
      0.762725830078125,
      0.7863076329231262,
      0.7883328199386597,
      0.7656154036521912,
      0.7802484035491943,
      0.7834786176681519,
      0.7658242583274841,
      0.7644281983375549,
      0.7930611371994019,
      0.7991242408752441,
      0.7686571478843689,
      0.7822601795196533,
      0.811465859413147,
      0.819474995136261,
      0.7887495160102844,
      0.7942804098129272,
      0.8388946056365967,
      0.8125520944595337,
      0.7811720371246338,
      0.803440272808075,
      0.8291226029396057,
      0.7827852964401245,
      0.7682157754898071,
      0.822180449962616,
      0.8031631112098694,
      0.7486826181411743,
      0.9978212714195251,
      0.9994826316833496,
      0.9995383024215698,
      0.9996235370635986,
      0.9989640116691589,
      0.9883717894554138,
      0.9787967205047607,
      0.9477025270462036,
      0.9464213848114014,
      0.9114761352539062,
      0.9196008443832397,
      0.9446657299995422,
      0.9078981876373291,
      0.9195138812065125,
      0.8520479798316956,
      0.8398077487945557,
      0.9136877059936523,
      0.9445886015892029,
      0.939995288848877,
      0.9569144248962402,
      0.9260396361351013,
      0.9403452277183533,
      0.9285813570022583,
      0.9736464023590088,
      0.9847078919410706,
      0.9980308413505554,
      0.9985687732696533,
      0.999453604221344,
      0.9992856383323669,
      0.9997115135192871,
      0.9998211860656738,
      0.9997950792312622,
      0.9998543858528137,
      0.9998201131820679,
      0.9998902082443237,
      0.9998887777328491,
      0.9998437762260437,
      0.9997885823249817,
      0.999858021736145,
      0.9998508095741272,
      0.999862790107727,
      0.999664306640625,
      0.9994039535522461,
      0.9990196824073792,
      0.9965127110481262,
      0.9926841855049133,
      0.9963434934616089,
      0.9910308122634888,
      0.9844229221343994,
      0.9480377435684204,
      0.9343838691711426,
      0.8669226169586182,
      0.8559849262237549,
      0.8897390365600586,
      0.8245365619659424,
      0.8398438692092896,
      0.9288274049758911,
      0.9320143461227417,
      0.9790294766426086,
      0.9434643983840942,
      0.9385594129562378,
      0.9052643775939941,
      0.9243675470352173,
      0.9428329467773438,
      0.9779292941093445,
      0.9604799747467041,
      0.984022319316864,
      0.9752271175384521,
      0.9883346557617188,
      0.9988468885421753,
      0.9997011423110962,
      0.9997847676277161,
      0.9998981952667236,
      0.9998670816421509,
      0.9997832179069519,
      0.9997988343238831,
      0.9997462034225464,
      0.9997113943099976,
      0.9995980262756348,
      0.9993887543678284,
      0.9997105598449707,
      0.9995743036270142,
      0.9998385310173035,
      0.9996166229248047,
      0.9997719526290894,
      0.9997119903564453,
      0.9997844099998474,
      0.9997493624687195,
      0.9993372559547424,
      0.9991384148597717,
      0.9936434626579285,
      0.9972936511039734,
      0.9946135878562927,
      0.9990580081939697,
      0.9992881417274475,
      0.9995192289352417,
      0.9992712140083313,
      0.999637246131897,
      0.9995915293693542,
      0.9995684027671814,
      0.9989326596260071
    ],
    [
      0.797405481338501,
      0.7912631034851074,
      0.8371143341064453,
      0.8532694578170776,
      0.8027931451797485,
      0.8088816404342651,
      0.8545512557029724,
      0.8305863738059998,
      0.8018351197242737,
      0.8267965316772461,
      0.8565421104431152,
      0.808607816696167,
      0.8008362054824829,
      0.8509021997451782,
      0.8359899520874023,
      0.7968479990959167,
      0.8157398104667664,
      0.8575423359870911,
      0.8009355068206787,
      0.7944748997688293,
      0.8421825170516968,
      0.8309545516967773,
      0.7782813310623169,
      0.8099418878555298,
      0.853140115737915,
      0.7893689870834351,
      0.7805850505828857,
      0.83031165599823,
      0.8320384621620178,
      0.776254415512085,
      0.791938304901123,
      0.8366983532905579,
      0.7919787168502808,
      0.761309802532196,
      0.7872433662414551,
      0.8132424354553223,
      0.7538903951644897,
      0.7489075660705566,
      0.7885082364082336,
      0.7628068327903748,
      0.707476019859314,
      0.6748867630958557,
      0.7001866698265076,
      0.7350717782974243,
      0.7719897627830505,
      0.7627459168434143,
      0.7503546476364136,
      0.7874585390090942,
      0.7831485271453857,
      0.7737740278244019,
      0.773102879524231,
      0.7909795045852661,
      0.7817733883857727,
      0.7853972911834717,
      0.8110401630401611,
      0.7993754744529724,
      0.7909892797470093,
      0.8137284517288208,
      0.8268632292747498,
      0.7927956581115723,
      0.7968977689743042,
      0.8054755926132202,
      0.7939733266830444,
      0.7801615595817566,
      0.8034340739250183,
      0.8129801154136658,
      0.7790976762771606,
      0.7916450500488281,
      0.8155547380447388,
      0.8251557350158691,
      0.7932247519493103,
      0.8003894686698914,
      0.8420699834823608,
      0.8194255232810974,
      0.7890527248382568,
      0.805497407913208,
      0.8338668942451477,
      0.7899611592292786,
      0.7721579074859619,
      0.8233956694602966,
      0.8107079863548279,
      0.753218412399292,
      0.9980633854866028,
      0.999568521976471,
      0.9996301531791687,
      0.999722957611084,
      0.9993047714233398,
      0.9913436770439148,
      0.9823899865150452,
      0.9539033770561218,
      0.9558619260787964,
      0.9262508153915405,
      0.9340741634368896,
      0.9585347175598145,
      0.926011323928833,
      0.9361043572425842,
      0.8767734169960022,
      0.8603060245513916,
      0.9289359450340271,
      0.9573188424110413,
      0.9516957998275757,
      0.9660524725914001,
      0.9392970204353333,
      0.9517408609390259,
      0.9392907023429871,
      0.9782940149307251,
      0.9887539148330688,
      0.9986532330513,
      0.9988521933555603,
      0.9995810389518738,
      0.999531626701355,
      0.999809980392456,
      0.9998773336410522,
      0.9998708367347717,
      0.999900221824646,
      0.9998769760131836,
      0.9999142289161682,
      0.9999106526374817,
      0.9998641610145569,
      0.9998006224632263,
      0.9998679161071777,
      0.9998641014099121,
      0.9998886585235596,
      0.9997215867042542,
      0.9995661377906799,
      0.9993009567260742,
      0.9975781440734863,
      0.9954332113265991,
      0.997422456741333,
      0.993440568447113,
      0.9886184334754944,
      0.9582045078277588,
      0.9489284753799438,
      0.891862154006958,
      0.8772944808006287,
      0.9117685556411743,
      0.8430261611938477,
      0.8603650331497192,
      0.9439576864242554,
      0.9421988129615784,
      0.9855145812034607,
      0.9538230895996094,
      0.9497287273406982,
      0.9199891090393066,
      0.9368822574615479,
      0.9531631469726562,
      0.9831602573394775,
      0.9678657054901123,
      0.9884400367736816,
      0.9791690707206726,
      0.992669403553009,
      0.9992906451225281,
      0.9997881054878235,
      0.9998353719711304,
      0.9999145269393921,
      0.999906063079834,
      0.9998412132263184,
      0.9998511672019958,
      0.9998161792755127,
      0.99981689453125,
      0.9997363090515137,
      0.9995670318603516,
      0.9998116493225098,
      0.9997282028198242,
      0.9998805522918701,
      0.9996749758720398,
      0.9997942447662354,
      0.9997438192367554,
      0.9998095035552979,
      0.9998043179512024,
      0.9995473027229309,
      0.9994084239006042,
      0.9948561787605286,
      0.9978855848312378,
      0.9959788918495178,
      0.999381959438324,
      0.9995706677436829,
      0.9996869564056396,
      0.9995378851890564,
      0.9997302889823914,
      0.9996337294578552,
      0.9995798468589783,
      0.9989216327667236
    ],
    [
      0.8038652539253235,
      0.8002631664276123,
      0.8442192673683167,
      0.8605509400367737,
      0.8104106187820435,
      0.81577467918396,
      0.8603290915489197,
      0.836855947971344,
      0.8099619746208191,
      0.8329365253448486,
      0.8624767661094666,
      0.8160444498062134,
      0.8080662488937378,
      0.8567005395889282,
      0.8433782458305359,
      0.8075544834136963,
      0.8227879405021667,
      0.864137589931488,
      0.8114147782325745,
      0.8037981986999512,
      0.8497721552848816,
      0.8393360376358032,
      0.7891139984130859,
      0.8181064128875732,
      0.8613314628601074,
      0.7995725274085999,
      0.7916310429573059,
      0.8407323956489563,
      0.8412035703659058,
      0.7878432273864746,
      0.8030393719673157,
      0.8476133346557617,
      0.8036547899246216,
      0.7711658477783203,
      0.8003665208816528,
      0.8267701864242554,
      0.769718587398529,
      0.761170506477356,
      0.8055171370506287,
      0.7872494459152222,
      0.731012761592865,
      0.7058311104774475,
      0.739005446434021,
      0.7647062540054321,
      0.7967507839202881,
      0.777125358581543,
      0.7662760019302368,
      0.8044389486312866,
      0.8011711835861206,
      0.7889974117279053,
      0.7898812294006348,
      0.8083306550979614,
      0.7965564131736755,
      0.8016869425773621,
      0.8300785422325134,
      0.8194848299026489,
      0.8068892359733582,
      0.8293416500091553,
      0.8451964259147644,
      0.807883083820343,
      0.8069742918014526,
      0.818720817565918,
      0.8101351261138916,
      0.7909501194953918,
      0.8134801387786865,
      0.8241225481033325,
      0.7917378544807434,
      0.8031861782073975,
      0.8226486444473267,
      0.8335901498794556,
      0.802910566329956,
      0.8096499443054199,
      0.8482404947280884,
      0.8279435634613037,
      0.7979668974876404,
      0.8102105855941772,
      0.8400352001190186,
      0.7980590462684631,
      0.7784055471420288,
      0.8276598453521729,
      0.8177487254142761,
      0.7592474818229675,
      0.9983919858932495,
      0.9996283650398254,
      0.9997018575668335,
      0.9997813105583191,
      0.9994760751724243,
      0.9928672909736633,
      0.984619140625,
      0.9573970437049866,
      0.9606882333755493,
      0.9333316087722778,
      0.941651463508606,
      0.9653970003128052,
      0.9351747035980225,
      0.9446761608123779,
      0.8911125659942627,
      0.8747378587722778,
      0.9375997185707092,
      0.9646133184432983,
      0.9586001634597778,
      0.9709437489509583,
      0.945989727973938,
      0.9575079679489136,
      0.9458339214324951,
      0.9811511039733887,
      0.9907135963439941,
      0.9990538954734802,
      0.9991065263748169,
      0.9996699094772339,
      0.9996722936630249,
      0.9998629093170166,
      0.9999076128005981,
      0.9999071955680847,
      0.9999226927757263,
      0.99990314245224,
      0.9999260902404785,
      0.9999207258224487,
      0.9998729825019836,
      0.9998063445091248,
      0.9998708963394165,
      0.9998695254325867,
      0.9999021887779236,
      0.9997518658638,
      0.9996543526649475,
      0.9994596242904663,
      0.9982085227966309,
      0.9971073865890503,
      0.9980642795562744,
      0.9948887228965759,
      0.9907902479171753,
      0.9619183540344238,
      0.9570642709732056,
      0.9065546989440918,
      0.8922411203384399,
      0.9246538877487183,
      0.8567135334014893,
      0.8782767653465271,
      0.9623763561248779,
      0.9532073140144348,
      0.9892182946205139,
      0.9597334861755371,
      0.9573304653167725,
      0.9295202493667603,
      0.9441614747047424,
      0.958980917930603,
      0.9858620166778564,
      0.9727134108543396,
      0.9904701113700867,
      0.982087254524231,
      0.9938865303993225,
      0.9994754195213318,
      0.9998302459716797,
      0.9998600482940674,
      0.9999239444732666,
      0.9999247193336487,
      0.9998704791069031,
      0.9998723268508911,
      0.9998527765274048,
      0.9998645782470703,
      0.9998040199279785,
      0.9996758103370667,
      0.9998607635498047,
      0.9998039603233337,
      0.9999049305915833,
      0.9997274279594421,
      0.9998125433921814,
      0.9997710585594177,
      0.9998282790184021,
      0.9998382925987244,
      0.9996566772460938,
      0.9995560050010681,
      0.9959423542022705,
      0.9987996220588684,
      0.9968708753585815,
      0.9995209574699402,
      0.9996893405914307,
      0.9997695684432983,
      0.9996580481529236,
      0.9997791647911072,
      0.999660313129425,
      0.9995906949043274,
      0.9989179968833923
    ],
    [
      0.8093946576118469,
      0.8096116185188293,
      0.852837860584259,
      0.8664719462394714,
      0.8173225522041321,
      0.8229918479919434,
      0.8656864166259766,
      0.841481626033783,
      0.8175200819969177,
      0.839919924736023,
      0.8673194646835327,
      0.8229172229766846,
      0.816294252872467,
      0.8627984523773193,
      0.8497473001480103,
      0.8168362379074097,
      0.8312873244285583,
      0.870520830154419,
      0.8209234476089478,
      0.8129531741142273,
      0.8577735424041748,
      0.8465944528579712,
      0.8001760840415955,
      0.8265283703804016,
      0.8691271543502808,
      0.8091460466384888,
      0.8011720180511475,
      0.8506449460983276,
      0.8490828275680542,
      0.7990832328796387,
      0.8141137957572937,
      0.8564655780792236,
      0.8124020099639893,
      0.7797126770019531,
      0.8116466403007507,
      0.837608277797699,
      0.781377911567688,
      0.773516833782196,
      0.8207646608352661,
      0.809325098991394,
      0.7542387247085571,
      0.7394758462905884,
      0.7742087841033936,
      0.785607099533081,
      0.8127251267433167,
      0.7880339622497559,
      0.7789608240127563,
      0.8155930042266846,
      0.811775803565979,
      0.7981647253036499,
      0.8016082048416138,
      0.8190975189208984,
      0.8066835999488831,
      0.8152356147766113,
      0.8431954383850098,
      0.8335541486740112,
      0.8189138174057007,
      0.8414065837860107,
      0.85750412940979,
      0.8200287818908691,
      0.8164248466491699,
      0.8295310735702515,
      0.8234665393829346,
      0.8021239042282104,
      0.8232319355010986,
      0.833782970905304,
      0.802901029586792,
      0.8131160736083984,
      0.8309535980224609,
      0.8411096334457397,
      0.812775731086731,
      0.8178857564926147,
      0.8545596599578857,
      0.8360137939453125,
      0.8055722713470459,
      0.815893292427063,
      0.8468988537788391,
      0.8057449460029602,
      0.7846700549125671,
      0.8327051401138306,
      0.8260306119918823,
      0.7661023139953613,
      0.9985185861587524,
      0.9996646046638489,
      0.9997395277023315,
      0.9998087286949158,
      0.9995736479759216,
      0.9936585426330566,
      0.9861071705818176,
      0.960201621055603,
      0.9643468856811523,
      0.9389419555664062,
      0.947358250617981,
      0.9703131914138794,
      0.9423973560333252,
      0.9526692628860474,
      0.9025660753250122,
      0.886223554611206,
      0.9442728757858276,
      0.9682483077049255,
      0.9645392894744873,
      0.9747753143310547,
      0.9511806964874268,
      0.9618408679962158,
      0.9507489204406738,
      0.9834957718849182,
      0.9921970963478088,
      0.9992873668670654,
      0.9992695450782776,
      0.9997200965881348,
      0.9997493028640747,
      0.9998909831047058,
      0.999923586845398,
      0.9999260306358337,
      0.9999350309371948,
      0.9999176263809204,
      0.9999327659606934,
      0.9999262094497681,
      0.9998772740364075,
      0.9998064041137695,
      0.9998711347579956,
      0.9998719096183777,
      0.9999105334281921,
      0.9997724890708923,
      0.999711811542511,
      0.9995582103729248,
      0.9985879063606262,
      0.9978438019752502,
      0.9985478520393372,
      0.9959868788719177,
      0.9925129413604736,
      0.9670919179916382,
      0.9629608392715454,
      0.9170852303504944,
      0.9031412601470947,
      0.9337650537490845,
      0.8683719635009766,
      0.8914731740951538,
      0.9735724329948425,
      0.9614207744598389,
      0.9914368391036987,
      0.9640672206878662,
      0.9630078673362732,
      0.9368035793304443,
      0.9518813490867615,
      0.9648144245147705,
      0.9881978631019592,
      0.976576566696167,
      0.9919811487197876,
      0.9842306971549988,
      0.9947940111160278,
      0.9995864033699036,
      0.9998610615730286,
      0.9998737573623657,
      0.9999294281005859,
      0.9999352097511292,
      0.9998865723609924,
      0.9998859167098999,
      0.9998716711997986,
      0.9998883605003357,
      0.9998371601104736,
      0.9997428059577942,
      0.9998891353607178,
      0.9998430609703064,
      0.9999178647994995,
      0.9997580051422119,
      0.999820351600647,
      0.999783456325531,
      0.999836266040802,
      0.9998560547828674,
      0.9997217059135437,
      0.999630331993103,
      0.9964069128036499,
      0.9989811778068542,
      0.9973074197769165,
      0.9995894432067871,
      0.9997537136077881,
      0.999811053276062,
      0.9997265934944153,
      0.999808132648468,
      0.9996741414070129,
      0.9995936155319214,
      0.9989043474197388
    ],
    [
      0.814283013343811,
      0.8163744211196899,
      0.8599406480789185,
      0.8714828491210938,
      0.8237311840057373,
      0.8296726942062378,
      0.8708120584487915,
      0.8465875387191772,
      0.8248357772827148,
      0.8460088968276978,
      0.872367799282074,
      0.8303388953208923,
      0.8244237899780273,
      0.8685337901115417,
      0.8559502959251404,
      0.826029896736145,
      0.8392128944396973,
      0.8765209913253784,
      0.8301475644111633,
      0.8214967250823975,
      0.8653134703636169,
      0.853661298751831,
      0.8093751072883606,
      0.8346906900405884,
      0.8760756850242615,
      0.8183382749557495,
      0.8102192878723145,
      0.8597410917282104,
      0.856269121170044,
      0.8090832233428955,
      0.8261462450027466,
      0.8650673627853394,
      0.8202465772628784,
      0.791318953037262,
      0.8240736126899719,
      0.846912145614624,
      0.7934645414352417,
      0.7850263714790344,
      0.8334575891494751,
      0.8258151412010193,
      0.7745634317398071,
      0.7626896500587463,
      0.8044020533561707,
      0.8038333654403687,
      0.8293406963348389,
      0.799059271812439,
      0.7904220819473267,
      0.8261160254478455,
      0.8231741786003113,
      0.807533860206604,
      0.8122901916503906,
      0.8288475275039673,
      0.8160657286643982,
      0.8260465860366821,
      0.8535217642784119,
      0.8458094596862793,
      0.8297099471092224,
      0.851738452911377,
      0.867831289768219,
      0.8318324089050293,
      0.8251896500587463,
      0.838864803314209,
      0.8351719975471497,
      0.8112631440162659,
      0.8314209580421448,
      0.8418435454368591,
      0.8127884268760681,
      0.8218014240264893,
      0.8394197225570679,
      0.847759485244751,
      0.8217370510101318,
      0.8257202506065369,
      0.8606894612312317,
      0.8431832790374756,
      0.8128873109817505,
      0.8225257396697998,
      0.8534679412841797,
      0.8126775026321411,
      0.79060298204422,
      0.8376134634017944,
      0.8328834772109985,
      0.7727430462837219,
      0.9986342191696167,
      0.9996972680091858,
      0.9997701644897461,
      0.9998314380645752,
      0.9996384978294373,
      0.9944021701812744,
      0.9883812665939331,
      0.9635880589485168,
      0.9673950672149658,
      0.9435352087020874,
      0.9533146619796753,
      0.9744431972503662,
      0.9482783079147339,
      0.9592629671096802,
      0.9111434817314148,
      0.8952394127845764,
      0.9491773247718811,
      0.9724335074424744,
      0.9692783355712891,
      0.9778915643692017,
      0.9554876089096069,
      0.9654450416564941,
      0.9563064575195312,
      0.9855304956436157,
      0.9933711290359497,
      0.999431312084198,
      0.999381422996521,
      0.9997552037239075,
      0.9997995495796204,
      0.9999086856842041,
      0.9999340772628784,
      0.9999381899833679,
      0.9999430179595947,
      0.999927818775177,
      0.9999377727508545,
      0.9999307990074158,
      0.9998806118965149,
      0.9998064041137695,
      0.9998708367347717,
      0.9998733401298523,
      0.9999168515205383,
      0.9997886419296265,
      0.999752402305603,
      0.9996273517608643,
      0.9988390803337097,
      0.9983041882514954,
      0.9988923668861389,
      0.9968491792678833,
      0.9937788248062134,
      0.9715211391448975,
      0.9677689075469971,
      0.9254876971244812,
      0.9130566120147705,
      0.9414339065551758,
      0.8808341026306152,
      0.9054098129272461,
      0.9807648658752441,
      0.968278169631958,
      0.9930562376976013,
      0.9689802527427673,
      0.9675753116607666,
      0.9429951310157776,
      0.958232045173645,
      0.9692726135253906,
      0.9899652600288391,
      0.9797089695930481,
      0.9932270050048828,
      0.985942542552948,
      0.9954720139503479,
      0.9996570348739624,
      0.9998758435249329,
      0.999880850315094,
      0.9999331831932068,
      0.9999428391456604,
      0.9998985528945923,
      0.9998965263366699,
      0.999885618686676,
      0.9999048113822937,
      0.9998592734336853,
      0.9997854828834534,
      0.9999039173126221,
      0.9998671412467957,
      0.9999263286590576,
      0.9997794032096863,
      0.999823808670044,
      0.9997900724411011,
      0.9998401999473572,
      0.9998674392700195,
      0.9997512698173523,
      0.9996799230575562,
      0.9967666268348694,
      0.9991132020950317,
      0.9975986480712891,
      0.9996538758277893,
      0.9997965693473816,
      0.9998394846916199,
      0.999772310256958,
      0.9998286366462708,
      0.9996851682662964,
      0.9995961785316467,
      0.9988943934440613
    ],
    [
      0.8214051723480225,
      0.8233945369720459,
      0.8656488060951233,
      0.8770214915275574,
      0.8312039375305176,
      0.8367327451705933,
      0.8763051629066467,
      0.8530304431915283,
      0.8329179286956787,
      0.8520960807800293,
      0.8777835369110107,
      0.8387389183044434,
      0.8330386281013489,
      0.8747568726539612,
      0.863394021987915,
      0.8363309502601624,
      0.84737229347229,
      0.8831026554107666,
      0.8393164873123169,
      0.8295586109161377,
      0.8723060488700867,
      0.8609827160835266,
      0.8189402222633362,
      0.8429670333862305,
      0.8825393319129944,
      0.828146755695343,
      0.8200231790542603,
      0.8682258129119873,
      0.8653408885002136,
      0.8190944790840149,
      0.837530255317688,
      0.8734612464904785,
      0.8295341730117798,
      0.8044797778129578,
      0.8361294269561768,
      0.8574190139770508,
      0.8070798516273499,
      0.7972637414932251,
      0.8450301885604858,
      0.8455955982208252,
      0.7984983325004578,
      0.7885066270828247,
      0.8376031517982483,
      0.8263627886772156,
      0.8474166989326477,
      0.811985969543457,
      0.8017114400863647,
      0.8368896245956421,
      0.8330343961715698,
      0.816318929195404,
      0.822001039981842,
      0.8376624584197998,
      0.8253583312034607,
      0.8358603119850159,
      0.8624544143676758,
      0.8571686744689941,
      0.8401944637298584,
      0.8613110184669495,
      0.8769824504852295,
      0.842673122882843,
      0.834727942943573,
      0.8475781679153442,
      0.8458913564682007,
      0.8205469846725464,
      0.8397745490074158,
      0.8494149446487427,
      0.8219369649887085,
      0.8313912749290466,
      0.8482353091239929,
      0.8541818261146545,
      0.830499529838562,
      0.8347529172897339,
      0.8671447038650513,
      0.8498495817184448,
      0.8207776546478271,
      0.8292943239212036,
      0.859079122543335,
      0.8187597990036011,
      0.7960968017578125,
      0.8420304656028748,
      0.8381345272064209,
      0.7785944938659668,
      0.9986941814422607,
      0.9997146725654602,
      0.9997872710227966,
      0.9998452067375183,
      0.9996802806854248,
      0.9949648380279541,
      0.9894824028015137,
      0.9667423367500305,
      0.9702301025390625,
      0.9474524855613708,
      0.9578285217285156,
      0.9771996140480042,
      0.9522640109062195,
      0.9633556008338928,
      0.9173693656921387,
      0.9018892645835876,
      0.9532356262207031,
      0.9751821160316467,
      0.9726524353027344,
      0.9802483916282654,
      0.9590238928794861,
      0.968548595905304,
      0.9610432386398315,
      0.9872943758964539,
      0.9942997694015503,
      0.9995235204696655,
      0.9994515180587769,
      0.9997762441635132,
      0.999829113483429,
      0.9999194741249084,
      0.9999402165412903,
      0.9999457597732544,
      0.9999483823776245,
      0.99993497133255,
      0.9999411702156067,
      0.9999333620071411,
      0.9998819231987,
      0.9998040199279785,
      0.999869167804718,
      0.9998732805252075,
      0.9999211430549622,
      0.9997994303703308,
      0.9997786283493042,
      0.9996715784072876,
      0.99898362159729,
      0.9985699653625488,
      0.9991031289100647,
      0.9974559545516968,
      0.9947548508644104,
      0.9747779369354248,
      0.9714809656143188,
      0.9323540925979614,
      0.9219789505004883,
      0.9500435590744019,
      0.8934602737426758,
      0.9203507900238037,
      0.9850107431411743,
      0.9729382991790771,
      0.9944173693656921,
      0.9737958908081055,
      0.9714961051940918,
      0.9482144117355347,
      0.9633119106292725,
      0.9727717638015747,
      0.9913585782051086,
      0.9820178747177124,
      0.9940416812896729,
      0.987338662147522,
      0.9959626197814941,
      0.9997066855430603,
      0.9998881220817566,
      0.9998875260353088,
      0.9999354481697083,
      0.9999477863311768,
      0.9999094009399414,
      0.9999035000801086,
      0.9998952746391296,
      0.9999139904975891,
      0.9998751282691956,
      0.9998147487640381,
      0.9999138116836548,
      0.9998831748962402,
      0.9999321699142456,
      0.9998010993003845,
      0.999823808670044,
      0.9997925758361816,
      0.9998417496681213,
      0.9998753666877747,
      0.9997811913490295,
      0.9997177124023438,
      0.9970757961273193,
      0.9992210268974304,
      0.9978713989257812,
      0.9996941685676575,
      0.9998243451118469,
      0.9998579621315002,
      0.9998019337654114,
      0.9998415112495422,
      0.9996894001960754,
      0.9995933771133423,
      0.9988740682601929
    ],
    [
      0.8308050632476807,
      0.8316336870193481,
      0.873042106628418,
      0.8838450908660889,
      0.8407605886459351,
      0.8457608222961426,
      0.8833443522453308,
      0.8633159399032593,
      0.8444900512695312,
      0.8604669570922852,
      0.8857396245002747,
      0.8508323431015015,
      0.8453855514526367,
      0.8832831978797913,
      0.8744670152664185,
      0.8507118225097656,
      0.8583868741989136,
      0.8913195729255676,
      0.8517364263534546,
      0.8408781886100769,
      0.880865216255188,
      0.869615375995636,
      0.8317208290100098,
      0.8513273000717163,
      0.8886176347732544,
      0.8375371694564819,
      0.8289309144020081,
      0.8761725425720215,
      0.872115969657898,
      0.8269824981689453,
      0.8480280637741089,
      0.8806595206260681,
      0.8375101685523987,
      0.8166413903236389,
      0.846886396408081,
      0.8654621243476868,
      0.8188506364822388,
      0.8077306747436523,
      0.8524600267410278,
      0.8581304550170898,
      0.8139092922210693,
      0.7976939082145691,
      0.8601232767105103,
      0.8427324295043945,
      0.8601090312004089,
      0.8229502439498901,
      0.8114859461784363,
      0.8463314771652222,
      0.8422229290008545,
      0.8259788751602173,
      0.8326178193092346,
      0.8465550541877747,
      0.8352825045585632,
      0.8455349206924438,
      0.8727027177810669,
      0.8689084053039551,
      0.8509724140167236,
      0.8709594011306763,
      0.8877525925636292,
      0.8557977080345154,
      0.845862865447998,
      0.8569716215133667,
      0.8593804836273193,
      0.8317490816116333,
      0.849705696105957,
      0.8587393760681152,
      0.8343809843063354,
      0.844205379486084,
      0.8582850694656372,
      0.8626178503036499,
      0.8415956497192383,
      0.8467143774032593,
      0.8754313588142395,
      0.8589365482330322,
      0.8332216739654541,
      0.8379451632499695,
      0.8660213947296143,
      0.8268758058547974,
      0.8037540912628174,
      0.8467715978622437,
      0.8436927199363708,
      0.7832956314086914,
      0.9987726807594299,
      0.9997338652610779,
      0.9998037219047546,
      0.9998596906661987,
      0.9997222423553467,
      0.9956172704696655,
      0.9907385110855103,
      0.9703065752983093,
      0.9735593795776367,
      0.9513801336288452,
      0.9618095755577087,
      0.9800409078598022,
      0.9565867781639099,
      0.9675494432449341,
      0.9241992235183716,
      0.9105360507965088,
      0.9588829278945923,
      0.978631854057312,
      0.9761279821395874,
      0.9827076196670532,
      0.9635426998138428,
      0.9719738960266113,
      0.9662849307060242,
      0.9890925884246826,
      0.9951845407485962,
      0.999610424041748,
      0.9995220303535461,
      0.9997994303703308,
      0.9998577833175659,
      0.9999294877052307,
      0.9999465346336365,
      0.9999532103538513,
      0.9999537467956543,
      0.9999419450759888,
      0.9999447464942932,
      0.9999363422393799,
      0.9998840093612671,
      0.9998023509979248,
      0.9998674988746643,
      0.9998728036880493,
      0.9999255537986755,
      0.9998080730438232,
      0.9998015761375427,
      0.9997143149375916,
      0.9991025924682617,
      0.9987918138504028,
      0.9992669820785522,
      0.9978718161582947,
      0.995728075504303,
      0.9779745936393738,
      0.9750673770904541,
      0.9391599893569946,
      0.9308595657348633,
      0.958443284034729,
      0.906658947467804,
      0.939815104007721,
      0.9891999959945679,
      0.9771149158477783,
      0.9953969120979309,
      0.9777826070785522,
      0.9750311374664307,
      0.9534112215042114,
      0.9684549570083618,
      0.9763773083686829,
      0.9926549196243286,
      0.9831106066703796,
      0.9948311448097229,
      0.9887043237686157,
      0.9964159727096558,
      0.9997487664222717,
      0.9998990893363953,
      0.9998939633369446,
      0.9999375939369202,
      0.9999522566795349,
      0.9999132752418518,
      0.9999103546142578,
      0.9999052286148071,
      0.999923825263977,
      0.9998905658721924,
      0.999843180179596,
      0.9999246597290039,
      0.9998980164527893,
      0.999937117099762,
      0.9998160600662231,
      0.9998230338096619,
      0.9997954368591309,
      0.999843955039978,
      0.9998832941055298,
      0.999801516532898,
      0.9997514486312866,
      0.9973489046096802,
      0.9993125200271606,
      0.9980895519256592,
      0.9997318387031555,
      0.9998502135276794,
      0.9998748898506165,
      0.9998284578323364,
      0.9998541474342346,
      0.9996957182884216,
      0.9995925426483154,
      0.9988603591918945
    ],
    [
      0.841179609298706,
      0.8404678106307983,
      0.8802025318145752,
      0.8917317390441895,
      0.8518950939178467,
      0.856722354888916,
      0.891154944896698,
      0.8764041662216187,
      0.858496904373169,
      0.8709884881973267,
      0.8952171206474304,
      0.8650993704795837,
      0.8597618341445923,
      0.8925958871841431,
      0.8868604898452759,
      0.8664226531982422,
      0.8715232610702515,
      0.8998746871948242,
      0.8648281693458557,
      0.8546929359436035,
      0.8905322551727295,
      0.8792679309844971,
      0.8456494808197021,
      0.8604647517204285,
      0.8949979543685913,
      0.8468853235244751,
      0.8377840518951416,
      0.882815420627594,
      0.8789577484130859,
      0.8346769213676453,
      0.8569322228431702,
      0.8867129683494568,
      0.8451547622680664,
      0.8257594108581543,
      0.8544301986694336,
      0.871370792388916,
      0.8282065391540527,
      0.8152046799659729,
      0.8578436374664307,
      0.8663274049758911,
      0.8240562677383423,
      0.8057737350463867,
      0.8700520396232605,
      0.8517833948135376,
      0.8686708807945251,
      0.8305038213729858,
      0.8180580735206604,
      0.8534692525863647,
      0.8492239713668823,
      0.8332028985023499,
      0.8409449458122253,
      0.8549148440361023,
      0.8440563082695007,
      0.8542684316635132,
      0.882499098777771,
      0.880186915397644,
      0.8601925373077393,
      0.8795950412750244,
      0.8977566957473755,
      0.8683516979217529,
      0.8562357425689697,
      0.8652833700180054,
      0.8715507388114929,
      0.8439196944236755,
      0.8592365980148315,
      0.8675313591957092,
      0.8458487391471863,
      0.8572046756744385,
      0.8684154748916626,
      0.8719668388366699,
      0.8547950983047485,
      0.8597943782806396,
      0.8844337463378906,
      0.8696950674057007,
      0.8484511375427246,
      0.8482642769813538,
      0.8741532564163208,
      0.8369320631027222,
      0.8132776021957397,
      0.85211580991745,
      0.8496862649917603,
      0.7885340452194214,
      0.9988346695899963,
      0.9997494220733643,
      0.9998201727867126,
      0.9998729825019836,
      0.9997590184211731,
      0.9962459802627563,
      0.9917795658111572,
      0.9731940627098083,
      0.9761981964111328,
      0.9555475115776062,
      0.9650672078132629,
      0.9822016358375549,
      0.9605233073234558,
      0.9711681008338928,
      0.9303154945373535,
      0.9180686473846436,
      0.9635998010635376,
      0.9814229011535645,
      0.978816032409668,
      0.9846413135528564,
      0.9671376943588257,
      0.9750035405158997,
      0.9695218801498413,
      0.9904455542564392,
      0.9960901737213135,
      0.9996745586395264,
      0.9995781183242798,
      0.9998170733451843,
      0.9998787045478821,
      0.9999374747276306,
      0.9999516010284424,
      0.9999591112136841,
      0.9999577403068542,
      0.9999473094940186,
      0.9999476671218872,
      0.9999386072158813,
      0.999885618686676,
      0.999800980091095,
      0.9998666048049927,
      0.9998727440834045,
      0.9999290704727173,
      0.9998157620429993,
      0.9998196959495544,
      0.99974125623703,
      0.9991921186447144,
      0.9989446997642517,
      0.9993818402290344,
      0.9983711242675781,
      0.996328592300415,
      0.9804250597953796,
      0.9778906106948853,
      0.9446832537651062,
      0.9377259016036987,
      0.9641228914260864,
      0.9180837869644165,
      0.955341100692749,
      0.9921634793281555,
      0.9815342426300049,
      0.9961335062980652,
      0.9806143045425415,
      0.977749228477478,
      0.959176242351532,
      0.9723763465881348,
      0.9789336323738098,
      0.9936285018920898,
      0.9850143790245056,
      0.9954368472099304,
      0.9897564053535461,
      0.9967301487922668,
      0.9997782707214355,
      0.9999073147773743,
      0.9998992681503296,
      0.999939501285553,
      0.9999558925628662,
      0.9999196529388428,
      0.9999164342880249,
      0.9999142289161682,
      0.999932587146759,
      0.9999013543128967,
      0.9998635053634644,
      0.999932050704956,
      0.9999096393585205,
      0.999941885471344,
      0.9998270869255066,
      0.999824047088623,
      0.9997991323471069,
      0.9998461604118347,
      0.999890148639679,
      0.999822199344635,
      0.999777615070343,
      0.9976087808609009,
      0.999385416507721,
      0.9982181787490845,
      0.999768078327179,
      0.9998680353164673,
      0.9998876452445984,
      0.9998488426208496,
      0.9998637437820435,
      0.9996985793113708,
      0.9995876550674438,
      0.9988409280776978
    ],
    [
      0.8533135056495667,
      0.8502132892608643,
      0.8878960013389587,
      0.8996094465255737,
      0.8638617992401123,
      0.8676033020019531,
      0.8989419937133789,
      0.8882690072059631,
      0.8721022009849548,
      0.8819835782051086,
      0.9035047292709351,
      0.8788820505142212,
      0.8741987347602844,
      0.9018920660018921,
      0.8976762294769287,
      0.8813736438751221,
      0.8849709630012512,
      0.9087204337120056,
      0.8777679204940796,
      0.8696143627166748,
      0.9000966548919678,
      0.8898938894271851,
      0.8606663942337036,
      0.8695057034492493,
      0.9012370705604553,
      0.8566095232963562,
      0.8456852436065674,
      0.8888657689094543,
      0.8857073783874512,
      0.8423470854759216,
      0.8657415509223938,
      0.8929802179336548,
      0.8533416986465454,
      0.8352180123329163,
      0.8627777695655823,
      0.8783893585205078,
      0.8382260203361511,
      0.8245079517364502,
      0.8642477989196777,
      0.8767015933990479,
      0.8382102251052856,
      0.8184452652931213,
      0.8794435262680054,
      0.8602499961853027,
      0.8781260848045349,
      0.8393594026565552,
      0.8252899646759033,
      0.8607766628265381,
      0.8571872711181641,
      0.8408267498016357,
      0.8491270542144775,
      0.8635462522506714,
      0.852709174156189,
      0.8633358478546143,
      0.8911363482475281,
      0.8909829258918762,
      0.8695461750030518,
      0.8881980180740356,
      0.9070034027099609,
      0.8807390928268433,
      0.8665221929550171,
      0.8734709620475769,
      0.8827652931213379,
      0.8564712405204773,
      0.8692371845245361,
      0.8770779371261597,
      0.8576598167419434,
      0.8706588745117188,
      0.8794763684272766,
      0.8823148012161255,
      0.8678617477416992,
      0.8732494115829468,
      0.8935136198997498,
      0.8807350397109985,
      0.8642154932022095,
      0.8601627349853516,
      0.8824933171272278,
      0.848911702632904,
      0.824857234954834,
      0.8584074378013611,
      0.8568407297134399,
      0.7953695058822632,
      0.9988716244697571,
      0.9997599720954895,
      0.9998379349708557,
      0.9998824000358582,
      0.9997848272323608,
      0.9967383742332458,
      0.9929435849189758,
      0.9758800864219666,
      0.97870934009552,
      0.9595041871070862,
      0.968095064163208,
      0.9842250347137451,
      0.9646239876747131,
      0.9744325876235962,
      0.9356412291526794,
      0.9244658946990967,
      0.9676122069358826,
      0.983605146408081,
      0.9811420440673828,
      0.9864281415939331,
      0.9704132676124573,
      0.9777299761772156,
      0.9726002216339111,
      0.9917269945144653,
      0.9967976212501526,
      0.9997190237045288,
      0.9996142983436584,
      0.9998301863670349,
      0.9998931288719177,
      0.999943196773529,
      0.9999555945396423,
      0.9999634027481079,
      0.9999608397483826,
      0.9999514222145081,
      0.9999503493309021,
      0.9999409914016724,
      0.9998871684074402,
      0.9998000860214233,
      0.9998660087585449,
      0.9998729228973389,
      0.9999321699142456,
      0.9998221397399902,
      0.9998340606689453,
      0.9997659921646118,
      0.9992951154708862,
      0.9990940093994141,
      0.9994812607765198,
      0.9987198114395142,
      0.9967118501663208,
      0.9824154376983643,
      0.9797570109367371,
      0.951525092124939,
      0.9436936378479004,
      0.9689353704452515,
      0.9277725219726562,
      0.9642321467399597,
      0.9940566420555115,
      0.9846211671829224,
      0.9966514110565186,
      0.983012318611145,
      0.980204164981842,
      0.9644680619239807,
      0.9757106304168701,
      0.9811218976974487,
      0.994407594203949,
      0.9867871403694153,
      0.9960005879402161,
      0.9908586740493774,
      0.9971498250961304,
      0.9998040199279785,
      0.9999140501022339,
      0.9999035000801086,
      0.9999409317970276,
      0.9999589323997498,
      0.9999245405197144,
      0.9999237060546875,
      0.9999246597290039,
      0.9999390244483948,
      0.9999102354049683,
      0.9998791217803955,
      0.9999382495880127,
      0.9999186396598816,
      0.9999460577964783,
      0.999836266040802,
      0.9998273253440857,
      0.9998037815093994,
      0.9998500347137451,
      0.9998966455459595,
      0.9998396039009094,
      0.9997982978820801,
      0.9978604316711426,
      0.9994404315948486,
      0.9983898997306824,
      0.9997925758361816,
      0.9998832941055298,
      0.9998984932899475,
      0.9998645186424255,
      0.9998714923858643,
      0.9997020363807678,
      0.9995865225791931,
      0.9988293647766113
    ],
    [
      0.85999995470047,
      0.8557483553886414,
      0.8925982713699341,
      0.9041492342948914,
      0.8708348274230957,
      0.8739937543869019,
      0.9034165143966675,
      0.8948506116867065,
      0.879981517791748,
      0.8891457319259644,
      0.9090883135795593,
      0.8875951170921326,
      0.8838621377944946,
      0.9084997177124023,
      0.9053578972816467,
      0.8918008208274841,
      0.8945103287696838,
      0.9156179428100586,
      0.8880113363265991,
      0.8815637826919556,
      0.9081348180770874,
      0.898845911026001,
      0.8740678429603577,
      0.878973126411438,
      0.907179594039917,
      0.8656680583953857,
      0.8525156378746033,
      0.8947299122810364,
      0.8919854164123535,
      0.8497900366783142,
      0.873565673828125,
      0.8989520072937012,
      0.8604707717895508,
      0.8434250354766846,
      0.8699110150337219,
      0.8842843770980835,
      0.8466615676879883,
      0.8326433897018433,
      0.8700961470603943,
      0.8842361569404602,
      0.8480242490768433,
      0.829107403755188,
      0.8877402544021606,
      0.8675490021705627,
      0.8853277564048767,
      0.8468141555786133,
      0.8319364786148071,
      0.8670843839645386,
      0.8640140891075134,
      0.8477327227592468,
      0.8571716547012329,
      0.87093186378479,
      0.860160768032074,
      0.8709167838096619,
      0.8985306024551392,
      0.899925708770752,
      0.8783416748046875,
      0.8961801528930664,
      0.9146512746810913,
      0.8910460472106934,
      0.8764971494674683,
      0.881233274936676,
      0.8939545154571533,
      0.8680325746536255,
      0.8785041570663452,
      0.885567307472229,
      0.8671365976333618,
      0.8817170858383179,
      0.8882412314414978,
      0.8895351886749268,
      0.8777952194213867,
      0.8826904892921448,
      0.8999569416046143,
      0.8878439664840698,
      0.8734220266342163,
      0.8684177398681641,
      0.8883926868438721,
      0.8566153049468994,
      0.8332892656326294,
      0.8631606101989746,
      0.861622154712677,
      0.8007022142410278,
      0.9988922476768494,
      0.9997676014900208,
      0.9998461008071899,
      0.9998891949653625,
      0.999802827835083,
      0.9971001744270325,
      0.9935466647148132,
      0.9781526327133179,
      0.9807959198951721,
      0.9629634618759155,
      0.9706815481185913,
      0.9858216643333435,
      0.9679522514343262,
      0.9766982793807983,
      0.9396194219589233,
      0.9290239810943604,
      0.9704985618591309,
      0.9853038191795349,
      0.9830669164657593,
      0.9878911972045898,
      0.9731700420379639,
      0.9800455570220947,
      0.9752234816551208,
      0.9926934838294983,
      0.9971698522567749,
      0.9997482895851135,
      0.999640703201294,
      0.9998400211334229,
      0.9999029040336609,
      0.9999474287033081,
      0.9999585747718811,
      0.9999662637710571,
      0.999963104724884,
      0.9999547004699707,
      0.999952495098114,
      0.9999430179595947,
      0.9998886585235596,
      0.999800980091095,
      0.999866247177124,
      0.9998736381530762,
      0.9999346733093262,
      0.9998272657394409,
      0.9998455047607422,
      0.9997837543487549,
      0.9993633031845093,
      0.9992042779922485,
      0.9995450377464294,
      0.9989337921142578,
      0.9971664547920227,
      0.9842043519020081,
      0.9819645285606384,
      0.9571496248245239,
      0.9487338066101074,
      0.9723781943321228,
      0.9357539415359497,
      0.9705756902694702,
      0.9951671957969666,
      0.9868131279945374,
      0.9971452355384827,
      0.9850553274154663,
      0.982349157333374,
      0.968775749206543,
      0.9783436059951782,
      0.9831076860427856,
      0.9950453042984009,
      0.988379955291748,
      0.9965523481369019,
      0.9917886257171631,
      0.9974799156188965,
      0.999823272228241,
      0.9999193549156189,
      0.9999067187309265,
      0.9999420046806335,
      0.9999613761901855,
      0.9999264478683472,
      0.999925971031189,
      0.999927818775177,
      0.9999443888664246,
      0.9999178051948547,
      0.9998909831047058,
      0.9999447464942932,
      0.999925971031189,
      0.9999494552612305,
      0.999844491481781,
      0.9998301267623901,
      0.9998079538345337,
      0.999853789806366,
      0.9998962879180908,
      0.9998543858528137,
      0.9998133778572083,
      0.9980645179748535,
      0.999491274356842,
      0.998511791229248,
      0.9998095631599426,
      0.9998935461044312,
      0.999904453754425,
      0.9998724460601807,
      0.999877393245697,
      0.9997056126594543,
      0.9995865225791931,
      0.9988206624984741
    ],
    [
      0.8692470788955688,
      0.8652377724647522,
      0.8987777233123779,
      0.9119659662246704,
      0.8828305006027222,
      0.8841346502304077,
      0.9103562235832214,
      0.9052562117576599,
      0.8914467692375183,
      0.8983747959136963,
      0.9175153970718384,
      0.9012496471405029,
      0.8961672782897949,
      0.9171497225761414,
      0.9153881072998047,
      0.9043848514556885,
      0.9052969813346863,
      0.9230771660804749,
      0.9000827074050903,
      0.8952283263206482,
      0.916391909122467,
      0.9084681272506714,
      0.8876634836196899,
      0.8889783620834351,
      0.9127652049064636,
      0.8747800588607788,
      0.8591548204421997,
      0.9003710746765137,
      0.898239254951477,
      0.8570825457572937,
      0.8800837993621826,
      0.9043314456939697,
      0.867017388343811,
      0.8510833978652954,
      0.8765538334846497,
      0.8895454406738281,
      0.8543654084205627,
      0.8399966359138489,
      0.8752310872077942,
      0.8903486728668213,
      0.854292631149292,
      0.8354992866516113,
      0.8964043259620667,
      0.8744436502456665,
      0.892898678779602,
      0.8552955985069275,
      0.8390192985534668,
      0.8736649751663208,
      0.8713192939758301,
      0.8548582792282104,
      0.8646876811981201,
      0.8777060508728027,
      0.8674196004867554,
      0.8773949146270752,
      0.9044185876846313,
      0.9072098731994629,
      0.885193407535553,
      0.9027038812637329,
      0.921301007270813,
      0.9005331993103027,
      0.885673999786377,
      0.8889453411102295,
      0.9050024747848511,
      0.8805203437805176,
      0.8885061740875244,
      0.8951557874679565,
      0.8782479763031006,
      0.8933485746383667,
      0.8991271257400513,
      0.9002746343612671,
      0.8919083476066589,
      0.896507978439331,
      0.909704327583313,
      0.8990503549575806,
      0.8870284557342529,
      0.8809128403663635,
      0.8970106244087219,
      0.8691191077232361,
      0.8469082713127136,
      0.8704468011856079,
      0.8689192533493042,
      0.8107866048812866,
      0.9989134669303894,
      0.9997845888137817,
      0.9998523592948914,
      0.9998944401741028,
      0.9998185038566589,
      0.9973828792572021,
      0.9941362142562866,
      0.9804244637489319,
      0.9829223155975342,
      0.9661978483200073,
      0.9733330011367798,
      0.987363874912262,
      0.9711545705795288,
      0.9789009094238281,
      0.942868709564209,
      0.9326146841049194,
      0.9728378653526306,
      0.9867346286773682,
      0.9847623705863953,
      0.9892677068710327,
      0.9758155941963196,
      0.9822564125061035,
      0.9778642654418945,
      0.9935243129730225,
      0.997495710849762,
      0.9997725486755371,
      0.9996622800827026,
      0.999847412109375,
      0.9999111294746399,
      0.9999507665634155,
      0.9999607801437378,
      0.9999684691429138,
      0.9999647736549377,
      0.9999575614929199,
      0.9999542832374573,
      0.9999448657035828,
      0.9998900294303894,
      0.9998014569282532,
      0.9998669624328613,
      0.9998733997344971,
      0.9999371767044067,
      0.9998318552970886,
      0.9998553991317749,
      0.9997979998588562,
      0.9994199872016907,
      0.999298095703125,
      0.999603807926178,
      0.9990969300270081,
      0.9975487589836121,
      0.9857432842254639,
      0.9837867021560669,
      0.9618035554885864,
      0.9540419578552246,
      0.9753931164741516,
      0.9421858787536621,
      0.9749816656112671,
      0.9959113597869873,
      0.9884857535362244,
      0.9975260496139526,
      0.9868614077568054,
      0.9841430187225342,
      0.9725497364997864,
      0.9805269837379456,
      0.9846940040588379,
      0.9956492781639099,
      0.9897738695144653,
      0.9970104098320007,
      0.9925636649131775,
      0.9977492094039917,
      0.99983811378479,
      0.999923586845398,
      0.9999096393585205,
      0.9999431371688843,
      0.9999632835388184,
      0.9999300241470337,
      0.9999294877052307,
      0.9999324679374695,
      0.9999492168426514,
      0.9999240636825562,
      0.9999006986618042,
      0.9999477863311768,
      0.999930739402771,
      0.9999517798423767,
      0.9998496174812317,
      0.9998308420181274,
      0.9998102784156799,
      0.9998554587364197,
      0.9998999834060669,
      0.9998636841773987,
      0.9998263716697693,
      0.9982764720916748,
      0.9995459318161011,
      0.9987298846244812,
      0.9998310208320618,
      0.9999034404754639,
      0.9999111890792847,
      0.9998860955238342,
      0.9998812675476074,
      0.999705970287323,
      0.9995830655097961,
      0.9988102316856384
    ],
    [
      0.8781383633613586,
      0.8734514713287354,
      0.9042519927024841,
      0.918401300907135,
      0.8933427929878235,
      0.8937232494354248,
      0.9167180061340332,
      0.9135979413986206,
      0.901290774345398,
      0.9063985347747803,
      0.9249839186668396,
      0.9129087924957275,
      0.9072081446647644,
      0.9250893592834473,
      0.9240394830703735,
      0.9153873920440674,
      0.9149960875511169,
      0.9296616315841675,
      0.9113295078277588,
      0.907494306564331,
      0.9235838651657104,
      0.9169673919677734,
      0.8993511199951172,
      0.8983771800994873,
      0.9175082445144653,
      0.883296012878418,
      0.8650819063186646,
      0.9049637317657471,
      0.9035739898681641,
      0.8628251552581787,
      0.884749174118042,
      0.9086803793907166,
      0.8724756240844727,
      0.8577492237091064,
      0.8827453255653381,
      0.894110381603241,
      0.8609634637832642,
      0.8465393781661987,
      0.8803049325942993,
      0.8965599536895752,
      0.8612897396087646,
      0.8427722454071045,
      0.9049662351608276,
      0.8824890851974487,
      0.8998897075653076,
      0.863777756690979,
      0.8466624021530151,
      0.8798308372497559,
      0.8775099515914917,
      0.8607470989227295,
      0.8710389137268066,
      0.8830037117004395,
      0.8726702332496643,
      0.8823400735855103,
      0.9088714122772217,
      0.9122987985610962,
      0.88913893699646,
      0.9069888591766357,
      0.9261506795883179,
      0.9076082706451416,
      0.8937784433364868,
      0.8950071930885315,
      0.9130352735519409,
      0.8918216228485107,
      0.8978869915008545,
      0.9035902619361877,
      0.8886880278587341,
      0.9042487144470215,
      0.9086976051330566,
      0.9099032878875732,
      0.9051620960235596,
      0.9095373153686523,
      0.9183114767074585,
      0.909225344657898,
      0.8995286226272583,
      0.8924461603164673,
      0.9048457145690918,
      0.8799626231193542,
      0.8594964742660522,
      0.878042459487915,
      0.8757989406585693,
      0.8216189742088318,
      0.9989314079284668,
      0.9997896552085876,
      0.999858021736145,
      0.9998993277549744,
      0.999832808971405,
      0.9976757764816284,
      0.9946597814559937,
      0.9822734594345093,
      0.9845397472381592,
      0.9686856269836426,
      0.975274920463562,
      0.9884694814682007,
      0.9734607934951782,
      0.9804033637046814,
      0.9452489018440247,
      0.9354984164237976,
      0.9744752645492554,
      0.9876342415809631,
      0.9859055280685425,
      0.9901607632637024,
      0.9776970744132996,
      0.9837401509284973,
      0.9798223376274109,
      0.9941744208335876,
      0.9977697730064392,
      0.999789834022522,
      0.9996773600578308,
      0.9998519420623779,
      0.9999158978462219,
      0.9999528527259827,
      0.9999621510505676,
      0.999970018863678,
      0.9999663233757019,
      0.9999598264694214,
      0.9999558329582214,
      0.9999462366104126,
      0.9998908042907715,
      0.9998012781143188,
      0.9998672604560852,
      0.9998754262924194,
      0.99993896484375,
      0.9998354911804199,
      0.9998613595962524,
      0.9998068809509277,
      0.999448299407959,
      0.9993497729301453,
      0.9996354579925537,
      0.9991910457611084,
      0.9977750778198242,
      0.9868102073669434,
      0.9850070476531982,
      0.964698314666748,
      0.9578686356544495,
      0.9770607948303223,
      0.9462171792984009,
      0.9779345393180847,
      0.9963993430137634,
      0.9896733164787292,
      0.9978407025337219,
      0.9882106184959412,
      0.9854152798652649,
      0.9751835465431213,
      0.9819782376289368,
      0.9857233166694641,
      0.9960854649543762,
      0.9906278848648071,
      0.9972907304763794,
      0.9928779006004333,
      0.9979433417320251,
      0.9998481273651123,
      0.9999265074729919,
      0.9999113082885742,
      0.999943733215332,
      0.9999644160270691,
      0.9999313950538635,
      0.9999303221702576,
      0.9999362826347351,
      0.9999532103538513,
      0.9999296069145203,
      0.9999085068702698,
      0.9999507665634155,
      0.9999343156814575,
      0.9999533891677856,
      0.999853789806366,
      0.9998320937156677,
      0.9998125433921814,
      0.999857485294342,
      0.9999033212661743,
      0.9998720288276672,
      0.9998390078544617,
      0.9984917640686035,
      0.9996136426925659,
      0.9990456104278564,
      0.9998494982719421,
      0.9999101161956787,
      0.999914824962616,
      0.9998917579650879,
      0.9998839497566223,
      0.9997042417526245,
      0.9995772242546082,
      0.9987877011299133
    ],
    [
      0.8869739770889282,
      0.881188154220581,
      0.9100015163421631,
      0.9241210222244263,
      0.9031509757041931,
      0.9026780724525452,
      0.9227646589279175,
      0.9209962487220764,
      0.910478949546814,
      0.914004385471344,
      0.9314703941345215,
      0.9226965308189392,
      0.9167382717132568,
      0.9317854642868042,
      0.9312884211540222,
      0.9236997365951538,
      0.9235299825668335,
      0.9352859854698181,
      0.9198042154312134,
      0.9172344207763672,
      0.9297071695327759,
      0.9239499568939209,
      0.9091830849647522,
      0.9064523577690125,
      0.9217814207077026,
      0.8915690183639526,
      0.8717392683029175,
      0.909307599067688,
      0.9084459543228149,
      0.8688043355941772,
      0.8883038759231567,
      0.9126103520393372,
      0.8784795999526978,
      0.864788293838501,
      0.8889390230178833,
      0.898980975151062,
      0.8674830794334412,
      0.8535146713256836,
      0.8853100538253784,
      0.9015341997146606,
      0.8687477111816406,
      0.8502877950668335,
      0.9128220677375793,
      0.8902362585067749,
      0.9063917398452759,
      0.8729164600372314,
      0.8547423481941223,
      0.8857874274253845,
      0.8835662603378296,
      0.8668025732040405,
      0.8765962719917297,
      0.8881230354309082,
      0.8790966272354126,
      0.8871572613716125,
      0.9121562242507935,
      0.9162164330482483,
      0.8926748037338257,
      0.9095052480697632,
      0.9296437501907349,
      0.9138761162757874,
      0.9011210203170776,
      0.9003552198410034,
      0.9201813340187073,
      0.901418149471283,
      0.9052380919456482,
      0.9115152359008789,
      0.8978468775749207,
      0.9130836129188538,
      0.9168918132781982,
      0.9173967838287354,
      0.9153659343719482,
      0.9202303290367126,
      0.9254549145698547,
      0.9177320003509521,
      0.9095550775527954,
      0.9030998945236206,
      0.912326991558075,
      0.8904058337211609,
      0.8716187477111816,
      0.8850719928741455,
      0.8825221061706543,
      0.8319244384765625,
      0.9989322423934937,
      0.9997885227203369,
      0.9998621940612793,
      0.9999033212661743,
      0.9998432397842407,
      0.9978612661361694,
      0.9950904250144958,
      0.9838179349899292,
      0.9859437942504883,
      0.9707984328269958,
      0.9769381284713745,
      0.9891849756240845,
      0.9750751256942749,
      0.9813334941864014,
      0.9466953873634338,
      0.9378868341445923,
      0.9755544662475586,
      0.988226056098938,
      0.9867662787437439,
      0.9908612966537476,
      0.9791630506515503,
      0.9849951267242432,
      0.9815585613250732,
      0.9947373270988464,
      0.9980244636535645,
      0.9998045563697815,
      0.9996908903121948,
      0.9998564124107361,
      0.9999202489852905,
      0.9999549388885498,
      0.9999635815620422,
      0.9999714493751526,
      0.9999674558639526,
      0.9999613761901855,
      0.9999570846557617,
      0.9999474287033081,
      0.9998919367790222,
      0.999800443649292,
      0.9998666048049927,
      0.999875545501709,
      0.9999400973320007,
      0.9998377561569214,
      0.9998658299446106,
      0.9998124837875366,
      0.999456524848938,
      0.9993698000907898,
      0.9996530413627625,
      0.9992611408233643,
      0.9979816675186157,
      0.9877268671989441,
      0.9861672520637512,
      0.9674516320228577,
      0.9614163637161255,
      0.9790005683898926,
      0.9505714178085327,
      0.9806616306304932,
      0.9967533349990845,
      0.9907581806182861,
      0.998093843460083,
      0.9895490407943726,
      0.9865950345993042,
      0.9776499271392822,
      0.9831879138946533,
      0.9867092370986938,
      0.9964752793312073,
      0.9912810921669006,
      0.9974562525749207,
      0.9931749701499939,
      0.9979985356330872,
      0.9998536705970764,
      0.9999284744262695,
      0.999913215637207,
      0.9999445676803589,
      0.9999658465385437,
      0.999933123588562,
      0.9999350905418396,
      0.9999387860298157,
      0.9999565482139587,
      0.9999334216117859,
      0.9999138712882996,
      0.9999518394470215,
      0.9999375343322754,
      0.9999547004699707,
      0.9998579621315002,
      0.9998331069946289,
      0.9998140335083008,
      0.9998587965965271,
      0.9999058842658997,
      0.9998788833618164,
      0.9998475313186646,
      0.998630702495575,
      0.9996623992919922,
      0.9991295337677002,
      0.9998607039451599,
      0.9999165534973145,
      0.9999186992645264,
      0.999896228313446,
      0.9998857975006104,
      0.9997036457061768,
      0.9995737671852112,
      0.9987723231315613
    ],
    [
      0.8932968378067017,
      0.8872501254081726,
      0.9149500131607056,
      0.9283878803253174,
      0.910033106803894,
      0.9093836545944214,
      0.9272453188896179,
      0.9265263080596924,
      0.9174891710281372,
      0.9201593995094299,
      0.9370684623718262,
      0.9294135570526123,
      0.9241561889648438,
      0.9365752935409546,
      0.9365773797035217,
      0.9293937683105469,
      0.9295433759689331,
      0.9393234252929688,
      0.9255212545394897,
      0.9236838817596436,
      0.9338659644126892,
      0.9283114671707153,
      0.9158346652984619,
      0.9127224087715149,
      0.9252623319625854,
      0.8985048532485962,
      0.879088819026947,
      0.9137182235717773,
      0.9126062393188477,
      0.8751875162124634,
      0.8927266597747803,
      0.9167596101760864,
      0.8857096433639526,
      0.8718993663787842,
      0.8944838047027588,
      0.9043657183647156,
      0.8742207288742065,
      0.8596125841140747,
      0.8909685611724854,
      0.9066915512084961,
      0.8781331777572632,
      0.8588438630104065,
      0.9193305969238281,
      0.8987722396850586,
      0.9132660627365112,
      0.8810107111930847,
      0.8626993894577026,
      0.892113447189331,
      0.8892601132392883,
      0.8727065324783325,
      0.8814219236373901,
      0.8934081792831421,
      0.8852818608283997,
      0.8918883800506592,
      0.9154384136199951,
      0.9202390909194946,
      0.8974215388298035,
      0.9125077128410339,
      0.9328888654708862,
      0.9192031621932983,
      0.9071427583694458,
      0.9047385454177856,
      0.9258801341056824,
      0.9086068868637085,
      0.9106491804122925,
      0.9169951677322388,
      0.9046660661697388,
      0.9191766977310181,
      0.9220738410949707,
      0.9227347373962402,
      0.9223582148551941,
      0.9274021983146667,
      0.9301584959030151,
      0.9242140650749207,
      0.9163239002227783,
      0.911002516746521,
      0.9180456399917603,
      0.8992457985877991,
      0.8810815811157227,
      0.8908373713493347,
      0.8881480693817139,
      0.8389168977737427,
      0.9989456534385681,
      0.9997923970222473,
      0.9998655915260315,
      0.9999067187309265,
      0.9998515844345093,
      0.9980225563049316,
      0.9954100251197815,
      0.984976589679718,
      0.9870442152023315,
      0.9725176692008972,
      0.9781860113143921,
      0.9898867011070251,
      0.9763232469558716,
      0.9821953177452087,
      0.94815593957901,
      0.9401584267616272,
      0.9768010377883911,
      0.9888879060745239,
      0.9876159429550171,
      0.9913995862007141,
      0.9803283214569092,
      0.9859630465507507,
      0.9829819202423096,
      0.9951493144035339,
      0.99819016456604,
      0.9998189210891724,
      0.9996992945671082,
      0.9998599290847778,
      0.9999236464500427,
      0.9999566078186035,
      0.999964714050293,
      0.9999725222587585,
      0.9999685287475586,
      0.9999627470970154,
      0.9999580979347229,
      0.9999484419822693,
      0.9998927116394043,
      0.999800443649292,
      0.9998666644096375,
      0.9998760223388672,
      0.9999412298202515,
      0.9998394846916199,
      0.9998692274093628,
      0.9998221397399902,
      0.9994823932647705,
      0.9994106292724609,
      0.9996792078018188,
      0.9993419051170349,
      0.9981791973114014,
      0.9886398911476135,
      0.9872475862503052,
      0.9698554873466492,
      0.9648571014404297,
      0.9808838963508606,
      0.9553036093711853,
      0.9827554821968079,
      0.9970424771308899,
      0.9915040731430054,
      0.9982784390449524,
      0.9904752969741821,
      0.9876964688301086,
      0.979522168636322,
      0.9841229319572449,
      0.9875174164772034,
      0.9968034625053406,
      0.9919416904449463,
      0.9976652264595032,
      0.9935480356216431,
      0.9980770349502563,
      0.9998592734336853,
      0.9999304413795471,
      0.9999145269393921,
      0.9999452233314514,
      0.9999666810035706,
      0.9999350905418396,
      0.9999368786811829,
      0.9999406933784485,
      0.9999584555625916,
      0.9999358654022217,
      0.9999181032180786,
      0.9999524354934692,
      0.9999399781227112,
      0.9999561309814453,
      0.9998610615730286,
      0.9998340606689453,
      0.9998159408569336,
      0.9998603463172913,
      0.9999080300331116,
      0.9998839497566223,
      0.9998538494110107,
      0.9987072944641113,
      0.9996684193611145,
      0.9991621971130371,
      0.9998729228973389,
      0.9999209046363831,
      0.9999216198921204,
      0.9998998045921326,
      0.9998868107795715,
      0.9997010231018066,
      0.9995668530464172,
      0.9987518787384033
    ],
    [
      0.8985087871551514,
      0.8921060562133789,
      0.9191734194755554,
      0.9318201541900635,
      0.9151443839073181,
      0.9145681858062744,
      0.9307738542556763,
      0.9302101135253906,
      0.9216477274894714,
      0.9242905974388123,
      0.9409670233726501,
      0.9335107803344727,
      0.9291452169418335,
      0.939978301525116,
      0.940061092376709,
      0.9325428009033203,
      0.9331222176551819,
      0.9416180849075317,
      0.9292385578155518,
      0.9279128313064575,
      0.9366580843925476,
      0.9312639832496643,
      0.9209693074226379,
      0.9179018139839172,
      0.9286308288574219,
      0.9052993059158325,
      0.8872560262680054,
      0.9186345338821411,
      0.9156720638275146,
      0.8832184076309204,
      0.897701621055603,
      0.9208736419677734,
      0.8929157257080078,
      0.8791707754135132,
      0.8993560671806335,
      0.9088685512542725,
      0.8814383149147034,
      0.8652868866920471,
      0.8951002359390259,
      0.9103108644485474,
      0.8854824304580688,
      0.8642460703849792,
      0.9239392280578613,
      0.9058724641799927,
      0.9184539318084717,
      0.8871771097183228,
      0.8699731826782227,
      0.8978232741355896,
      0.8942148685455322,
      0.8786041736602783,
      0.8854219317436218,
      0.8984447717666626,
      0.8909438848495483,
      0.8972338438034058,
      0.918594479560852,
      0.9243009090423584,
      0.9035294651985168,
      0.9161416292190552,
      0.9363465309143066,
      0.9242677688598633,
      0.9129452705383301,
      0.9094131588935852,
      0.9308469295501709,
      0.9142051935195923,
      0.9152669310569763,
      0.9214537739753723,
      0.9098997116088867,
      0.9230133891105652,
      0.9248896837234497,
      0.9259831309318542,
      0.9258971214294434,
      0.9315942525863647,
      0.9330875873565674,
      0.9285277128219604,
      0.920100212097168,
      0.9164115786552429,
      0.9220090508460999,
      0.9053068161010742,
      0.8882023096084595,
      0.8954172134399414,
      0.8925879597663879,
      0.844978392124176,
      0.9989506006240845,
      0.9997960925102234,
      0.9998694658279419,
      0.9999099969863892,
      0.9998579025268555,
      0.9981192946434021,
      0.9956461191177368,
      0.9859486818313599,
      0.9879356622695923,
      0.9741113781929016,
      0.979422926902771,
      0.9905836582183838,
      0.9776027202606201,
      0.9830489158630371,
      0.9496911764144897,
      0.9421059489250183,
      0.9779003858566284,
      0.9895110726356506,
      0.9883768558502197,
      0.9919403791427612,
      0.9814121723175049,
      0.9867961406707764,
      0.9842320680618286,
      0.995491087436676,
      0.9983208775520325,
      0.9998278021812439,
      0.9997085928916931,
      0.9998631477355957,
      0.9999263286590576,
      0.9999579191207886,
      0.9999656081199646,
      0.9999735355377197,
      0.9999695420265198,
      0.99996417760849,
      0.9999592304229736,
      0.99994957447052,
      0.9998936057090759,
      0.9998014569282532,
      0.9998682737350464,
      0.9998770356178284,
      0.9999428391456604,
      0.9998432993888855,
      0.9998739361763,
      0.9998288750648499,
      0.9995059370994568,
      0.9994482398033142,
      0.9997037053108215,
      0.9994247555732727,
      0.9983628988265991,
      0.9895292520523071,
      0.9882171154022217,
      0.9720187187194824,
      0.9679758548736572,
      0.982578456401825,
      0.9601930379867554,
      0.9846687316894531,
      0.9972976446151733,
      0.9922219514846802,
      0.9984937906265259,
      0.9913141131401062,
      0.9886871576309204,
      0.9811500310897827,
      0.9849799275398254,
      0.9883145689964294,
      0.9971202611923218,
      0.9925527572631836,
      0.9978534579277039,
      0.9938875436782837,
      0.9981503486633301,
      0.9998644590377808,
      0.999932050704956,
      0.999916136264801,
      0.9999459981918335,
      0.9999678134918213,
      0.9999380111694336,
      0.9999389052391052,
      0.9999425411224365,
      0.99996018409729,
      0.9999381303787231,
      0.9999220967292786,
      0.9999540448188782,
      0.9999417662620544,
      0.999957263469696,
      0.9998629093170166,
      0.9998353719711304,
      0.9998180270195007,
      0.9998616576194763,
      0.9999091029167175,
      0.9998883008956909,
      0.9998599290847778,
      0.9987800717353821,
      0.9996758103370667,
      0.9991945028305054,
      0.999876856803894,
      0.9999251365661621,
      0.9999247193336487,
      0.9999036192893982,
      0.9998884201049805,
      0.999698281288147,
      0.9995588660240173,
      0.9987279176712036
    ],
    [
      0.9035385847091675,
      0.8983043432235718,
      0.92354416847229,
      0.9358066320419312,
      0.9208860397338867,
      0.921249508857727,
      0.9350533485412598,
      0.934738278388977,
      0.9273461103439331,
      0.929874062538147,
      0.9455766677856445,
      0.9384714365005493,
      0.934707522392273,
      0.9441019892692566,
      0.9441397190093994,
      0.9369462132453918,
      0.9375548362731934,
      0.9446991682052612,
      0.9333785772323608,
      0.932786226272583,
      0.9400112628936768,
      0.9347476959228516,
      0.9265917539596558,
      0.9240185022354126,
      0.9324426651000977,
      0.912677526473999,
      0.8969606161117554,
      0.9241251945495605,
      0.9206215143203735,
      0.893065333366394,
      0.9043759703636169,
      0.9263261556625366,
      0.9015918970108032,
      0.8890872001647949,
      0.9059863090515137,
      0.9146237373352051,
      0.8913148641586304,
      0.8736660480499268,
      0.9006043076515198,
      0.9152668118476868,
      0.8952248096466064,
      0.87201988697052,
      0.9302038550376892,
      0.9140781164169312,
      0.9246517419815063,
      0.8965075016021729,
      0.8804053068161011,
      0.9053622484207153,
      0.9004082679748535,
      0.88630211353302,
      0.8926122188568115,
      0.9053423404693604,
      0.8973484039306641,
      0.9047399163246155,
      0.9229117631912231,
      0.929258406162262,
      0.9107618927955627,
      0.9215224981307983,
      0.9401887059211731,
      0.929934561252594,
      0.9200406670570374,
      0.9146230220794678,
      0.9359496831893921,
      0.9201842546463013,
      0.9210497140884399,
      0.9268611073493958,
      0.915368378162384,
      0.9275050163269043,
      0.9284781217575073,
      0.9297646284103394,
      0.930037260055542,
      0.9364785552024841,
      0.9366612434387207,
      0.9333301782608032,
      0.9254971146583557,
      0.9224810004234314,
      0.9268863797187805,
      0.9124293327331543,
      0.8970196843147278,
      0.9011481404304504,
      0.898504376411438,
      0.8536368608474731,
      0.9989559650421143,
      0.9998080730438232,
      0.9998742341995239,
      0.9999131560325623,
      0.9998642206192017,
      0.9982178807258606,
      0.9958878755569458,
      0.9869711995124817,
      0.9888556599617004,
      0.9755998253822327,
      0.9808366298675537,
      0.9912492036819458,
      0.9789838790893555,
      0.9840723276138306,
      0.9518651962280273,
      0.9451804161071777,
      0.979215145111084,
      0.9900392293930054,
      0.9891969561576843,
      0.992497980594635,
      0.9826536178588867,
      0.987695038318634,
      0.9854943156242371,
      0.9958769679069519,
      0.9984719157218933,
      0.9998376369476318,
      0.9997179508209229,
      0.9998663067817688,
      0.9999294281005859,
      0.999959409236908,
      0.9999666810035706,
      0.9999746680259705,
      0.9999706149101257,
      0.9999656081199646,
      0.9999603033065796,
      0.9999505877494812,
      0.9998946785926819,
      0.9998020529747009,
      0.9998687505722046,
      0.9998780488967896,
      0.999944269657135,
      0.9998458027839661,
      0.9998777508735657,
      0.9998331069946289,
      0.9995149374008179,
      0.9994885325431824,
      0.9997237920761108,
      0.9994678497314453,
      0.9985193014144897,
      0.9901599884033203,
      0.9892104864120483,
      0.9742546677589417,
      0.9711225032806396,
      0.9840506911277771,
      0.965437650680542,
      0.9865209460258484,
      0.9974667429924011,
      0.992904782295227,
      0.9986574649810791,
      0.992163896560669,
      0.9897294044494629,
      0.9826875925064087,
      0.9859163761138916,
      0.9892218708992004,
      0.9974539279937744,
      0.9931583404541016,
      0.9980348944664001,
      0.9942795038223267,
      0.9982433915138245,
      0.999870777130127,
      0.9999341368675232,
      0.9999178051948547,
      0.9999471306800842,
      0.9999690055847168,
      0.9999399185180664,
      0.9999390244483948,
      0.9999443888664246,
      0.9999620914459229,
      0.9999406337738037,
      0.999925971031189,
      0.9999557733535767,
      0.9999438524246216,
      0.999958336353302,
      0.9998657703399658,
      0.9998369812965393,
      0.9998202323913574,
      0.9998630285263062,
      0.9999106526374817,
      0.9998944997787476,
      0.9998654127120972,
      0.9988508820533752,
      0.9996817708015442,
      0.9992216229438782,
      0.9998818039894104,
      0.9999291896820068,
      0.9999280571937561,
      0.9999078512191772,
      0.9998903274536133,
      0.9996957778930664,
      0.9995525479316711,
      0.998702883720398
    ],
    [
      0.9097046256065369,
      0.9063408374786377,
      0.9287531971931458,
      0.9409469366073608,
      0.9279617071151733,
      0.9292141199111938,
      0.9409555196762085,
      0.940833330154419,
      0.9345473647117615,
      0.936933696269989,
      0.951145350933075,
      0.9439159631729126,
      0.9413731694221497,
      0.9488290548324585,
      0.9486317038536072,
      0.941888689994812,
      0.9426640272140503,
      0.9481611847877502,
      0.93756103515625,
      0.9384762048721313,
      0.9439230561256409,
      0.9386742115020752,
      0.9331640601158142,
      0.9313755631446838,
      0.9370729923248291,
      0.9208282232284546,
      0.9092789888381958,
      0.9307148456573486,
      0.9274617433547974,
      0.9060106873512268,
      0.9138587713241577,
      0.933222770690918,
      0.9126555919647217,
      0.9017047882080078,
      0.9140285849571228,
      0.9221469759941101,
      0.9033363461494446,
      0.884899377822876,
      0.906818151473999,
      0.9218007326126099,
      0.905755877494812,
      0.8810781240463257,
      0.937347412109375,
      0.9228513240814209,
      0.9318522214889526,
      0.908512532711029,
      0.8932455778121948,
      0.9149194955825806,
      0.9089445471763611,
      0.897074282169342,
      0.9031054973602295,
      0.9151435494422913,
      0.9056972861289978,
      0.9150296449661255,
      0.9294233918190002,
      0.9355583190917969,
      0.9193065166473389,
      0.9293548464775085,
      0.9452133774757385,
      0.9365833401679993,
      0.9288038015365601,
      0.922334611415863,
      0.9419034123420715,
      0.926352858543396,
      0.9284283518791199,
      0.932748019695282,
      0.9219527840614319,
      0.93317711353302,
      0.9331490993499756,
      0.9340453743934631,
      0.9344149827957153,
      0.9421014785766602,
      0.9411230087280273,
      0.9388622045516968,
      0.9321584701538086,
      0.9300274848937988,
      0.9329110383987427,
      0.9207949042320251,
      0.9084998965263367,
      0.9080923795700073,
      0.9060154557228088,
      0.865539014339447,
      0.9989550113677979,
      0.9998086094856262,
      0.9998759627342224,
      0.9999133944511414,
      0.9998698830604553,
      0.9982907772064209,
      0.9960856437683105,
      0.9878934025764465,
      0.9897232055664062,
      0.9771788120269775,
      0.9824377298355103,
      0.9920088052749634,
      0.9805845022201538,
      0.9854485392570496,
      0.9553382396697998,
      0.9504926800727844,
      0.9810858964920044,
      0.9908824563026428,
      0.9901276230812073,
      0.9931080341339111,
      0.9839864373207092,
      0.988519012928009,
      0.9866794943809509,
      0.9961342811584473,
      0.9985798001289368,
      0.9998453259468079,
      0.9997273683547974,
      0.999869167804718,
      0.999932587146759,
      0.9999608397483826,
      0.9999678730964661,
      0.9999755024909973,
      0.9999710917472839,
      0.9999663233757019,
      0.9999609589576721,
      0.9999516010284424,
      0.9998957514762878,
      0.9998023509979248,
      0.9998691082000732,
      0.9998764991760254,
      0.9999456405639648,
      0.9998483657836914,
      0.9998810887336731,
      0.9998375177383423,
      0.999519407749176,
      0.9995400905609131,
      0.9997369647026062,
      0.9994577169418335,
      0.9986959099769592,
      0.9911174774169922,
      0.9901702404022217,
      0.9766486883163452,
      0.9741531610488892,
      0.9854239821434021,
      0.9695610404014587,
      0.9889475703239441,
      0.9977269768714905,
      0.9937995672225952,
      0.9988026022911072,
      0.9929279088973999,
      0.9907411932945251,
      0.9840294122695923,
      0.9869924783706665,
      0.9904232025146484,
      0.99775230884552,
      0.9937839508056641,
      0.9982052445411682,
      0.9947278499603271,
      0.9983522891998291,
      0.9998809099197388,
      0.9999361634254456,
      0.9999198317527771,
      0.9999484419822693,
      0.9999701976776123,
      0.999941885471344,
      0.9999411106109619,
      0.99994295835495,
      0.9999632239341736,
      0.9999398589134216,
      0.999906599521637,
      0.9999551177024841,
      0.9999452233314514,
      0.9999595284461975,
      0.999868631362915,
      0.9998384118080139,
      0.9998223781585693,
      0.9998646378517151,
      0.9999122619628906,
      0.9998968839645386,
      0.9998684525489807,
      0.9988853335380554,
      0.9996762871742249,
      0.9992334246635437,
      0.9998869895935059,
      0.9999335408210754,
      0.9999316334724426,
      0.9999123811721802,
      0.9998924136161804,
      0.9996941089630127,
      0.9995468258857727,
      0.9986847639083862
    ],
    [
      0.9152451753616333,
      0.9145752787590027,
      0.9342452883720398,
      0.9458542466163635,
      0.9345563650131226,
      0.9373205900192261,
      0.9469228982925415,
      0.9466736316680908,
      0.9412758350372314,
      0.9435846209526062,
      0.9557548761367798,
      0.9482333660125732,
      0.9474011659622192,
      0.9529644250869751,
      0.9523541331291199,
      0.9469569325447083,
      0.9479109048843384,
      0.9512463808059692,
      0.9412575364112854,
      0.9444620609283447,
      0.9481464624404907,
      0.9431819915771484,
      0.9402058720588684,
      0.9395720958709717,
      0.9423738718032837,
      0.929975152015686,
      0.9231672883033752,
      0.9385198354721069,
      0.9354888200759888,
      0.9203325510025024,
      0.925291895866394,
      0.940804660320282,
      0.9241272211074829,
      0.9162614345550537,
      0.924490749835968,
      0.9315545558929443,
      0.9166874885559082,
      0.9006152153015137,
      0.9154322743415833,
      0.9303059577941895,
      0.9195007085800171,
      0.8936517238616943,
      0.9454318881034851,
      0.9325345158576965,
      0.9397010207176208,
      0.9215183258056641,
      0.9085245132446289,
      0.9254207611083984,
      0.9195150136947632,
      0.9112058877944946,
      0.9163874387741089,
      0.9267154932022095,
      0.9163531064987183,
      0.927110493183136,
      0.9376993179321289,
      0.9432336091995239,
      0.9294494390487671,
      0.9385169744491577,
      0.9509721994400024,
      0.9442002773284912,
      0.9387966990470886,
      0.9321467876434326,
      0.9479078054428101,
      0.9331295490264893,
      0.9362291097640991,
      0.9393969774246216,
      0.928977370262146,
      0.9396026134490967,
      0.9383773803710938,
      0.937974214553833,
      0.9385117292404175,
      0.9476291537284851,
      0.9456478357315063,
      0.9440264701843262,
      0.9391473531723022,
      0.9372023940086365,
      0.9389572143554688,
      0.9287270307540894,
      0.9197874069213867,
      0.9155893921852112,
      0.9141777753829956,
      0.8764173984527588,
      0.9989649653434753,
      0.9998120069503784,
      0.9998766183853149,
      0.9999198913574219,
      0.9998740553855896,
      0.998367428779602,
      0.9962730407714844,
      0.9886959791183472,
      0.9906262159347534,
      0.978769838809967,
      0.9840633273124695,
      0.9928175806999207,
      0.9820994138717651,
      0.98683100938797,
      0.9592174291610718,
      0.9561343193054199,
      0.983094334602356,
      0.9918103814125061,
      0.9911717772483826,
      0.993824303150177,
      0.9855852127075195,
      0.9894094467163086,
      0.9877269864082336,
      0.9963833093643188,
      0.9986832141876221,
      0.9998518228530884,
      0.9997355937957764,
      0.9998721480369568,
      0.9999352693557739,
      0.9999622106552124,
      0.9999690055847168,
      0.9999765157699585,
      0.9999721646308899,
      0.9999676942825317,
      0.9999619126319885,
      0.999953031539917,
      0.9998970031738281,
      0.9998033046722412,
      0.9998710751533508,
      0.9998815655708313,
      0.9999473094940186,
      0.9998514652252197,
      0.9998842477798462,
      0.9998410940170288,
      0.9995185732841492,
      0.9995824694633484,
      0.9997355937957764,
      0.9995322227478027,
      0.9989244937896729,
      0.9921451807022095,
      0.9911271929740906,
      0.979293167591095,
      0.977159857749939,
      0.9866818189620972,
      0.973564863204956,
      0.9900656342506409,
      0.9978739023208618,
      0.9942901730537415,
      0.9989179968833923,
      0.993592381477356,
      0.991675615310669,
      0.9852306246757507,
      0.9881357550621033,
      0.9917458891868591,
      0.9980732798576355,
      0.9944858551025391,
      0.9984205365180969,
      0.9951850175857544,
      0.9984859228134155,
      0.9998893737792969,
      0.9999397397041321,
      0.999921977519989,
      0.9999507665634155,
      0.9999715089797974,
      0.9999430775642395,
      0.9999430775642395,
      0.9999446868896484,
      0.99996417760849,
      0.9999414086341858,
      0.9999119639396667,
      0.9999564290046692,
      0.9999469518661499,
      0.999960720539093,
      0.9998713135719299,
      0.9998407363891602,
      0.9998257160186768,
      0.9998672604560852,
      0.99991375207901,
      0.9998992681503296,
      0.9998721480369568,
      0.9989356398582458,
      0.9996812343597412,
      0.9992354512214661,
      0.9998912215232849,
      0.9999377727508545,
      0.9999359250068665,
      0.9999147653579712,
      0.9998951554298401,
      0.9996938705444336,
      0.9995452165603638,
      0.9986780881881714
    ],
    [
      0.9220709204673767,
      0.924411416053772,
      0.941290020942688,
      0.9512944221496582,
      0.9421659111976624,
      0.9465945363044739,
      0.95384681224823,
      0.9534075856208801,
      0.9490889310836792,
      0.9514430165290833,
      0.9611231088638306,
      0.9540390968322754,
      0.9546753168106079,
      0.9590097069740295,
      0.9579200744628906,
      0.9552211761474609,
      0.9552697539329529,
      0.9564160108566284,
      0.9477078914642334,
      0.9521515369415283,
      0.9545097947120667,
      0.9499611854553223,
      0.9486910104751587,
      0.9491133689880371,
      0.9493492245674133,
      0.9400835037231445,
      0.9367043972015381,
      0.9475354552268982,
      0.9444040060043335,
      0.933406412601471,
      0.9373176693916321,
      0.9491667747497559,
      0.9342197179794312,
      0.9303971529006958,
      0.9359301924705505,
      0.9409925937652588,
      0.9283464550971985,
      0.9153132438659668,
      0.9252071380615234,
      0.9393216371536255,
      0.9317365884780884,
      0.9091686010360718,
      0.9516758918762207,
      0.9409274458885193,
      0.9471895098686218,
      0.9317912459373474,
      0.92139732837677,
      0.9349811673164368,
      0.9291354417800903,
      0.9241725206375122,
      0.9304024577140808,
      0.9382311105728149,
      0.928383469581604,
      0.9396920204162598,
      0.9471442103385925,
      0.9516615867614746,
      0.9402154684066772,
      0.948338508605957,
      0.957440972328186,
      0.9527204036712646,
      0.9492713809013367,
      0.9435847401618958,
      0.9546431303024292,
      0.9418520331382751,
      0.9449219107627869,
      0.946677565574646,
      0.9375072717666626,
      0.9485551714897156,
      0.9457716941833496,
      0.9442601203918457,
      0.9444931745529175,
      0.9547044634819031,
      0.9520856142044067,
      0.9506158828735352,
      0.9478301405906677,
      0.9462060928344727,
      0.9470090866088867,
      0.9377502799034119,
      0.9323210716247559,
      0.925193190574646,
      0.9238605499267578,
      0.8892712593078613,
      0.9989703893661499,
      0.9998084306716919,
      0.9998831152915955,
      0.9999208450317383,
      0.9998797178268433,
      0.9984885454177856,
      0.9965539574623108,
      0.9896780848503113,
      0.9915422201156616,
      0.98076331615448,
      0.9856995940208435,
      0.9936133027076721,
      0.9833006858825684,
      0.9885407090187073,
      0.9633013010025024,
      0.9619529247283936,
      0.9850491285324097,
      0.9928516745567322,
      0.9921281337738037,
      0.9945501089096069,
      0.9871688485145569,
      0.9904083013534546,
      0.9888107180595398,
      0.9967204332351685,
      0.9988048076629639,
      0.9998579621315002,
      0.9997450709342957,
      0.9998738765716553,
      0.999937117099762,
      0.9999632239341736,
      0.9999697804450989,
      0.999977707862854,
      0.9999727606773376,
      0.999968945980072,
      0.9999631643295288,
      0.9999536275863647,
      0.9998972415924072,
      0.9998035430908203,
      0.9998716115951538,
      0.9998822808265686,
      0.9999483227729797,
      0.9998529553413391,
      0.9998890161514282,
      0.999843955039978,
      0.9995301961898804,
      0.9996390342712402,
      0.9997626543045044,
      0.9996246695518494,
      0.9991492033004761,
      0.9933045506477356,
      0.9921773076057434,
      0.9822520613670349,
      0.9800429344177246,
      0.9879348278045654,
      0.9771074056625366,
      0.9907475709915161,
      0.9980407953262329,
      0.9949898719787598,
      0.9990314245223999,
      0.9942818880081177,
      0.9926255941390991,
      0.9863089323043823,
      0.989217221736908,
      0.9929695129394531,
      0.9983744025230408,
      0.9952417612075806,
      0.9986684918403625,
      0.9957488775253296,
      0.9986671209335327,
      0.9998972415924072,
      0.9999425411224365,
      0.9999249577522278,
      0.9999527335166931,
      0.9999719858169556,
      0.9999457001686096,
      0.9999450445175171,
      0.9999463558197021,
      0.999965488910675,
      0.9999427199363708,
      0.9999315738677979,
      0.9999588131904602,
      0.9999489784240723,
      0.9999618530273438,
      0.9998748898506165,
      0.9998425245285034,
      0.9998286962509155,
      0.9998698830604553,
      0.9999159574508667,
      0.9999051094055176,
      0.9998771548271179,
      0.9989650845527649,
      0.9996808767318726,
      0.9992485046386719,
      0.9998928308486938,
      0.9999421834945679,
      0.9999391436576843,
      0.9999215006828308,
      0.9998980164527893,
      0.9996836185455322,
      0.9995408058166504,
      0.9986620545387268
    ],
    [
      0.9301356077194214,
      0.9393545389175415,
      0.9510617852210999,
      0.9583146572113037,
      0.9520369172096252,
      0.9580950736999512,
      0.9625732898712158,
      0.9627022743225098,
      0.9592358469963074,
      0.9622498750686646,
      0.9687737226486206,
      0.9631575345993042,
      0.9645595550537109,
      0.9679925441741943,
      0.9670519232749939,
      0.9667988419532776,
      0.9652486443519592,
      0.9657421708106995,
      0.9581684470176697,
      0.9616339206695557,
      0.9635930061340332,
      0.9599055647850037,
      0.9578530192375183,
      0.9589507579803467,
      0.9599093198776245,
      0.9514653086662292,
      0.9498305320739746,
      0.9577183723449707,
      0.9545236825942993,
      0.9459052085876465,
      0.9503442049026489,
      0.958782434463501,
      0.945710301399231,
      0.9436495900154114,
      0.9468812942504883,
      0.9517484903335571,
      0.9395362138748169,
      0.929121732711792,
      0.9350301623344421,
      0.9486068487167358,
      0.9415916800498962,
      0.9213827848434448,
      0.9572402238845825,
      0.9481865167617798,
      0.954409122467041,
      0.9405300617218018,
      0.932892382144928,
      0.9438760280609131,
      0.9388614296913147,
      0.9372463226318359,
      0.9436322450637817,
      0.9502224922180176,
      0.9409555792808533,
      0.9522426128387451,
      0.956861674785614,
      0.9603297114372253,
      0.9512275457382202,
      0.958583652973175,
      0.9644027948379517,
      0.9623249769210815,
      0.9601469039916992,
      0.9556398987770081,
      0.9627399444580078,
      0.9536423683166504,
      0.9550068974494934,
      0.9557914733886719,
      0.9493017196655273,
      0.9586684703826904,
      0.9551612734794617,
      0.9537613391876221,
      0.9531532526016235,
      0.9629852771759033,
      0.9609129428863525,
      0.9592814445495605,
      0.9582370519638062,
      0.957152247428894,
      0.9573627710342407,
      0.9491844773292542,
      0.9459878206253052,
      0.938589334487915,
      0.9359588623046875,
      0.9060777425765991,
      0.9989961385726929,
      0.9998164176940918,
      0.9998880624771118,
      0.9999226927757263,
      0.9998872876167297,
      0.9986347556114197,
      0.9968727231025696,
      0.9909700751304626,
      0.9925813674926758,
      0.9831796884536743,
      0.9878599047660828,
      0.9944584965705872,
      0.9847208261489868,
      0.9902403950691223,
      0.9680492877960205,
      0.9674791097640991,
      0.9868237972259521,
      0.9938576817512512,
      0.9932600259780884,
      0.995522141456604,
      0.9888682961463928,
      0.9915421605110168,
      0.990211546421051,
      0.9971407651901245,
      0.998975396156311,
      0.9998720288276672,
      0.9997555613517761,
      0.9998762011528015,
      0.9999391436576843,
      0.9999643564224243,
      0.9999707341194153,
      0.9999787211418152,
      0.9999739527702332,
      0.9999704360961914,
      0.9999644160270691,
      0.9999551773071289,
      0.9998987317085266,
      0.9998061060905457,
      0.9998729228973389,
      0.9998840689659119,
      0.9999498724937439,
      0.9998558759689331,
      0.9998918771743774,
      0.999848484992981,
      0.9995311498641968,
      0.9996615052223206,
      0.999782145023346,
      0.9997100234031677,
      0.9993338584899902,
      0.9944890737533569,
      0.9934355616569519,
      0.9850507974624634,
      0.9829570055007935,
      0.9891424179077148,
      0.9810499548912048,
      0.9917667508125305,
      0.9981915354728699,
      0.9960396885871887,
      0.9991937279701233,
      0.9951164126396179,
      0.9936710000038147,
      0.9878380298614502,
      0.9905405044555664,
      0.9943452477455139,
      0.998640775680542,
      0.9958970546722412,
      0.9988817572593689,
      0.9962071776390076,
      0.998846173286438,
      0.9999036192893982,
      0.9999448657035828,
      0.9999275207519531,
      0.9999541640281677,
      0.9999730587005615,
      0.9999479651451111,
      0.9999474883079529,
      0.999947190284729,
      0.9999646544456482,
      0.9999434947967529,
      0.999934732913971,
      0.9999600648880005,
      0.9999505281448364,
      0.9999629855155945,
      0.9998788237571716,
      0.999844491481781,
      0.99983149766922,
      0.9998723864555359,
      0.99991774559021,
      0.9999052286148071,
      0.9998816251754761,
      0.9990777969360352,
      0.9997171759605408,
      0.9993088245391846,
      0.9998993277549744,
      0.9999468922615051,
      0.9999408721923828,
      0.9999266862869263,
      0.9999013543128967,
      0.9996850490570068,
      0.9995360970497131,
      0.9986475110054016
    ],
    [
      0.9403772950172424,
      0.9544848203659058,
      0.962537407875061,
      0.9673625230789185,
      0.9647972583770752,
      0.9703852534294128,
      0.9724818468093872,
      0.9728296995162964,
      0.9709916114807129,
      0.9735417366027832,
      0.9772777557373047,
      0.973115086555481,
      0.974654495716095,
      0.9771085381507874,
      0.9760319590568542,
      0.9758015275001526,
      0.9749677181243896,
      0.9749835133552551,
      0.9687728881835938,
      0.97116619348526,
      0.973283052444458,
      0.9709100127220154,
      0.9674010872840881,
      0.9699451327323914,
      0.9715948700904846,
      0.9632077217102051,
      0.962079644203186,
      0.9694950580596924,
      0.9683306813240051,
      0.9594099521636963,
      0.9639276266098022,
      0.9707745313644409,
      0.9594836235046387,
      0.9576472640037537,
      0.9601132869720459,
      0.9649890661239624,
      0.9526724815368652,
      0.9463409185409546,
      0.949137806892395,
      0.9606492519378662,
      0.9533250331878662,
      0.9403862953186035,
      0.9649655818939209,
      0.957175612449646,
      0.9629480838775635,
      0.9525449275970459,
      0.9466534852981567,
      0.9550326466560364,
      0.9530422687530518,
      0.9521658420562744,
      0.9583636522293091,
      0.9632528424263,
      0.9561604857444763,
      0.9643934965133667,
      0.9674645662307739,
      0.9697368741035461,
      0.9640757441520691,
      0.9686744213104248,
      0.9730757474899292,
      0.9722750186920166,
      0.9698761701583862,
      0.9675184488296509,
      0.972503662109375,
      0.9655815958976746,
      0.9643357992172241,
      0.9652023911476135,
      0.9610176086425781,
      0.9677899479866028,
      0.9647176265716553,
      0.963732898235321,
      0.9635287523269653,
      0.9720138907432556,
      0.970671534538269,
      0.969623863697052,
      0.9694054126739502,
      0.9684284925460815,
      0.9680584669113159,
      0.9610944986343384,
      0.9598549008369446,
      0.9537557363510132,
      0.9491673707962036,
      0.9226120114326477,
      0.9990004301071167,
      0.9998084306716919,
      0.9998924732208252,
      0.999923825263977,
      0.999897837638855,
      0.9987924098968506,
      0.9974286556243896,
      0.9927009344100952,
      0.9938964247703552,
      0.9862602949142456,
      0.9905041456222534,
      0.9956722259521484,
      0.9875285029411316,
      0.9919857978820801,
      0.9744003415107727,
      0.9734362363815308,
      0.9890918731689453,
      0.9952100515365601,
      0.9950379133224487,
      0.9968113899230957,
      0.991335391998291,
      0.9934370517730713,
      0.9921063184738159,
      0.997792661190033,
      0.999195396900177,
      0.9998815059661865,
      0.9997650384902954,
      0.9998778104782104,
      0.9999416470527649,
      0.9999657273292542,
      0.9999716281890869,
      0.9999796152114868,
      0.9999748468399048,
      0.999971866607666,
      0.9999646544456482,
      0.9999562501907349,
      0.9999000430107117,
      0.9998083710670471,
      0.999873697757721,
      0.9998854994773865,
      0.9999513030052185,
      0.9998586177825928,
      0.9998962879180908,
      0.9998579621315002,
      0.9995700120925903,
      0.9996962547302246,
      0.9998115301132202,
      0.9997819662094116,
      0.9995244145393372,
      0.9962481260299683,
      0.9950374960899353,
      0.9877861738204956,
      0.9862794876098633,
      0.9904288053512573,
      0.9848637580871582,
      0.9928604960441589,
      0.9983809590339661,
      0.9970064163208008,
      0.9993454217910767,
      0.9961723685264587,
      0.9949228763580322,
      0.990111768245697,
      0.9925422072410583,
      0.9959406852722168,
      0.9989948272705078,
      0.996893584728241,
      0.9991286993026733,
      0.9967638850212097,
      0.9990739226341248,
      0.9999119639396667,
      0.9999471306800842,
      0.9999301433563232,
      0.9999554753303528,
      0.9999741315841675,
      0.9999501705169678,
      0.9999496340751648,
      0.9999498724937439,
      0.9999668598175049,
      0.9999461770057678,
      0.9999367594718933,
      0.9999614357948303,
      0.9999531507492065,
      0.9999639987945557,
      0.9998828172683716,
      0.9998461604118347,
      0.9998337626457214,
      0.9998751282691956,
      0.9999204277992249,
      0.999912679195404,
      0.999890148639679,
      0.9992647171020508,
      0.9997684955596924,
      0.9994345307350159,
      0.9999101758003235,
      0.9999522566795349,
      0.9999446272850037,
      0.9999315738677979,
      0.9999058842658997,
      0.9996820092201233,
      0.999545693397522,
      0.9986674189567566
    ],
    [
      0.9495224356651306,
      0.9648928642272949,
      0.9708178043365479,
      0.9748711585998535,
      0.9744354486465454,
      0.9788592457771301,
      0.9797524213790894,
      0.980270504951477,
      0.9793413281440735,
      0.9814804792404175,
      0.9840245842933655,
      0.9811174869537354,
      0.9820381999015808,
      0.9841409921646118,
      0.9829000234603882,
      0.9825989603996277,
      0.9828144907951355,
      0.9825379848480225,
      0.9784823656082153,
      0.9799257516860962,
      0.9819735884666443,
      0.9804837107658386,
      0.9768825173377991,
      0.9801560640335083,
      0.9813744425773621,
      0.974695086479187,
      0.9739576578140259,
      0.9802403450012207,
      0.9800995588302612,
      0.9735966324806213,
      0.9781529307365417,
      0.982295036315918,
      0.9748172760009766,
      0.972760796546936,
      0.9751147031784058,
      0.9774028062820435,
      0.96640545129776,
      0.96403568983078,
      0.9661937952041626,
      0.972665548324585,
      0.9669771790504456,
      0.9604917764663696,
      0.9760581851005554,
      0.9678556323051453,
      0.9727111458778381,
      0.9676405191421509,
      0.9619818925857544,
      0.9681951403617859,
      0.9686827063560486,
      0.9667835831642151,
      0.9718027114868164,
      0.9753833413124084,
      0.9713684320449829,
      0.9768381118774414,
      0.9791601896286011,
      0.9806814193725586,
      0.9761107563972473,
      0.9783973693847656,
      0.9826125502586365,
      0.9826276302337646,
      0.9794564843177795,
      0.9771121144294739,
      0.9814779162406921,
      0.9756910800933838,
      0.973370373249054,
      0.9743373990058899,
      0.9713988304138184,
      0.9770560264587402,
      0.974423348903656,
      0.9734906554222107,
      0.9740819931030273,
      0.9799785017967224,
      0.979058027267456,
      0.9783750772476196,
      0.9790043234825134,
      0.9782268404960632,
      0.9775809049606323,
      0.9727941751480103,
      0.9722946882247925,
      0.9682416915893555,
      0.9617965221405029,
      0.938117504119873,
      0.9990103244781494,
      0.9998127818107605,
      0.9998937249183655,
      0.9999276399612427,
      0.999910295009613,
      0.9993488788604736,
      0.9983632564544678,
      0.9950990676879883,
      0.9955610036849976,
      0.9898300170898438,
      0.9934889078140259,
      0.9971727132797241,
      0.991346538066864,
      0.9939215183258057,
      0.9816101789474487,
      0.980228066444397,
      0.9923210144042969,
      0.9969937801361084,
      0.997190535068512,
      0.9981597661972046,
      0.9946075677871704,
      0.996218740940094,
      0.9945539236068726,
      0.9986753463745117,
      0.9994769096374512,
      0.9998960494995117,
      0.9997762441635132,
      0.9998792409896851,
      0.9999447464942932,
      0.9999677538871765,
      0.999972403049469,
      0.999980628490448,
      0.9999740719795227,
      0.9999733567237854,
      0.9999650120735168,
      0.9999580383300781,
      0.9999033212661743,
      0.9998129606246948,
      0.9998757839202881,
      0.9998875260353088,
      0.9999533891677856,
      0.9998626112937927,
      0.9999027252197266,
      0.9998699426651001,
      0.9996526837348938,
      0.9997532367706299,
      0.9998646378517151,
      0.9998570084571838,
      0.9997221827507019,
      0.9979644417762756,
      0.9967696666717529,
      0.990731418132782,
      0.9896320700645447,
      0.9920412302017212,
      0.9889354109764099,
      0.9941117763519287,
      0.9985669255256653,
      0.9980202913284302,
      0.9994890093803406,
      0.9975582361221313,
      0.9965391159057617,
      0.9930622577667236,
      0.9953027963638306,
      0.9976105690002441,
      0.9993785619735718,
      0.9981713891029358,
      0.9994630217552185,
      0.9977136254310608,
      0.9994375705718994,
      0.9999242424964905,
      0.999950647354126,
      0.9999328851699829,
      0.9999569654464722,
      0.9999752640724182,
      0.9999527931213379,
      0.9999518990516663,
      0.9999529719352722,
      0.9999697208404541,
      0.9999502301216125,
      0.999943733215332,
      0.9999640583992004,
      0.9999561905860901,
      0.9999640583992004,
      0.9998869299888611,
      0.9998464584350586,
      0.9998359084129333,
      0.9998770356178284,
      0.9999241232872009,
      0.9999234080314636,
      0.9999061822891235,
      0.9995166659355164,
      0.9998164176940918,
      0.9995648264884949,
      0.9999186396598816,
      0.999957799911499,
      0.9999470710754395,
      0.9999385476112366,
      0.9999098777770996,
      0.99968421459198,
      0.9995468854904175,
      0.998675525188446
    ],
    [
      0.9580639600753784,
      0.9738051891326904,
      0.9772520661354065,
      0.9805101156234741,
      0.9818477034568787,
      0.984695315361023,
      0.985092043876648,
      0.9857553839683533,
      0.9852641224861145,
      0.9870458245277405,
      0.9888035655021667,
      0.9870362877845764,
      0.987557053565979,
      0.9894014596939087,
      0.9881809949874878,
      0.9875765442848206,
      0.988534152507782,
      0.9883246421813965,
      0.9853811860084534,
      0.9861880540847778,
      0.9882583022117615,
      0.9873642921447754,
      0.9849404096603394,
      0.987383246421814,
      0.9882915616035461,
      0.9846510887145996,
      0.9844812154769897,
      0.9876885414123535,
      0.9879260659217834,
      0.9845273494720459,
      0.9869248270988464,
      0.9889975190162659,
      0.9855594635009766,
      0.9834691286087036,
      0.9845026731491089,
      0.9859538674354553,
      0.9787213206291199,
      0.97660231590271,
      0.9783317446708679,
      0.9812186360359192,
      0.9776641130447388,
      0.9736744165420532,
      0.9837539792060852,
      0.9774543642997742,
      0.9807218909263611,
      0.9793483018875122,
      0.9759775400161743,
      0.9809640049934387,
      0.981642484664917,
      0.9803411960601807,
      0.9838087558746338,
      0.9860780835151672,
      0.9843044877052307,
      0.9859797954559326,
      0.9877537488937378,
      0.9884769916534424,
      0.9864099621772766,
      0.9871047735214233,
      0.9893675446510315,
      0.9894707202911377,
      0.9874098300933838,
      0.9864355325698853,
      0.9881077408790588,
      0.9849778413772583,
      0.9827955365180969,
      0.9840567111968994,
      0.981403648853302,
      0.9853083491325378,
      0.9836111068725586,
      0.9836053252220154,
      0.9833676815032959,
      0.9861054420471191,
      0.9857640862464905,
      0.985456109046936,
      0.985657811164856,
      0.985628604888916,
      0.9845762848854065,
      0.9812256097793579,
      0.9807193875312805,
      0.978508710861206,
      0.9723377823829651,
      0.9508527517318726,
      0.9990099668502808,
      0.9998122453689575,
      0.9998988509178162,
      0.9999300837516785,
      0.9999209046363831,
      0.9996337294578552,
      0.9991504549980164,
      0.997398853302002,
      0.9975683689117432,
      0.9937397241592407,
      0.9964703917503357,
      0.9984862208366394,
      0.9950541853904724,
      0.996315062046051,
      0.9882956147193909,
      0.9878350496292114,
      0.9957590699195862,
      0.9984699487686157,
      0.99867182970047,
      0.999070405960083,
      0.9973561763763428,
      0.9982126951217651,
      0.9972357749938965,
      0.999309778213501,
      0.9997170567512512,
      0.9999091625213623,
      0.9997870326042175,
      0.9998805522918701,
      0.9999483227729797,
      0.9999697804450989,
      0.9999730587005615,
      0.9999815225601196,
      0.9999749064445496,
      0.9999745488166809,
      0.9999658465385437,
      0.9999593496322632,
      0.9999045729637146,
      0.9998144507408142,
      0.9998761415481567,
      0.9998889565467834,
      0.9999552369117737,
      0.9998658299446106,
      0.9999102354049683,
      0.9998801350593567,
      0.999718189239502,
      0.9998154640197754,
      0.9999052882194519,
      0.9999096989631653,
      0.9998429417610168,
      0.9989921450614929,
      0.9983553886413574,
      0.9936881065368652,
      0.9926744103431702,
      0.9938027858734131,
      0.9923586845397949,
      0.9959003925323486,
      0.9987749457359314,
      0.9987443685531616,
      0.9996291995048523,
      0.9988498091697693,
      0.9981918334960938,
      0.9962607622146606,
      0.9976819157600403,
      0.9988099932670593,
      0.9996469616889954,
      0.9991335868835449,
      0.9997468590736389,
      0.9987279176712036,
      0.9996946454048157,
      0.9999361634254456,
      0.9999541640281677,
      0.9999346733093262,
      0.9999580979347229,
      0.9999760389328003,
      0.9999551773071289,
      0.9999544620513916,
      0.9999573230743408,
      0.999972403049469,
      0.9999562501907349,
      0.9999507069587708,
      0.999966025352478,
      0.9999597072601318,
      0.9999660849571228,
      0.9998937249183655,
      0.9998472332954407,
      0.9998382329940796,
      0.999879002571106,
      0.9999279379844666,
      0.9999319314956665,
      0.9999205470085144,
      0.9997145533561707,
      0.9998688697814941,
      0.9997653365135193,
      0.9999333024024963,
      0.9999647736549377,
      0.999951183795929,
      0.999944806098938,
      0.9999123215675354,
      0.9996852278709412,
      0.9995462894439697,
      0.9986811876296997
    ],
    [
      0.9661571979522705,
      0.9803630709648132,
      0.9823262691497803,
      0.9854879379272461,
      0.9877632856369019,
      0.9884000420570374,
      0.9887412786483765,
      0.9896644353866577,
      0.9895461201667786,
      0.9908671379089355,
      0.992752194404602,
      0.9917219281196594,
      0.9920190572738647,
      0.9939548373222351,
      0.9937227368354797,
      0.9923669695854187,
      0.993170440196991,
      0.9935595989227295,
      0.9904876947402954,
      0.9909589886665344,
      0.9934470653533936,
      0.9931716918945312,
      0.9901986122131348,
      0.9920486807823181,
      0.9928253293037415,
      0.9900397658348083,
      0.9896215200424194,
      0.9917541146278381,
      0.9920499920845032,
      0.9898779392242432,
      0.99144047498703,
      0.9926236271858215,
      0.9908224940299988,
      0.9891537427902222,
      0.9899280071258545,
      0.9905407428741455,
      0.9862641096115112,
      0.9846887588500977,
      0.9855427742004395,
      0.9877211451530457,
      0.9846596717834473,
      0.9825705885887146,
      0.9891753196716309,
      0.9842830896377563,
      0.9870064854621887,
      0.9863378405570984,
      0.9846263527870178,
      0.9878832697868347,
      0.9881735444068909,
      0.9874061346054077,
      0.990207314491272,
      0.991166889667511,
      0.9903285503387451,
      0.9910587072372437,
      0.992588996887207,
      0.9927110075950623,
      0.9914630651473999,
      0.9918503165245056,
      0.9938532114028931,
      0.993444561958313,
      0.9918878674507141,
      0.9920742511749268,
      0.9927266240119934,
      0.9906471371650696,
      0.9893203973770142,
      0.990032970905304,
      0.9886985421180725,
      0.9905685782432556,
      0.9894711971282959,
      0.9899752736091614,
      0.9895603656768799,
      0.9907888174057007,
      0.9906367063522339,
      0.9910253286361694,
      0.9902768135070801,
      0.9903556108474731,
      0.989277720451355,
      0.9868661165237427,
      0.9861732125282288,
      0.9847579598426819,
      0.9795544147491455,
      0.9607238173484802,
      0.9990155696868896,
      0.9998149275779724,
      0.9999030232429504,
      0.9999334216117859,
      0.9999317526817322,
      0.999808132648468,
      0.9996097087860107,
      0.9987417459487915,
      0.9987798929214478,
      0.9967507123947144,
      0.9982045292854309,
      0.9993067979812622,
      0.9977869987487793,
      0.9982075691223145,
      0.9929261207580566,
      0.9931396842002869,
      0.9978530406951904,
      0.9993181228637695,
      0.9993782639503479,
      0.9995204210281372,
      0.9988401532173157,
      0.9991806149482727,
      0.9987478256225586,
      0.9996362328529358,
      0.9998427033424377,
      0.9999200105667114,
      0.999794602394104,
      0.999881386756897,
      0.9999508857727051,
      0.9999712705612183,
      0.9999729990959167,
      0.9999819397926331,
      0.99997478723526,
      0.9999749064445496,
      0.9999657869338989,
      0.9999599456787109,
      0.9999037981033325,
      0.9998140931129456,
      0.9998762607574463,
      0.9998894333839417,
      0.9999563694000244,
      0.9998676180839539,
      0.9999163150787354,
      0.9998894333839417,
      0.999777615070343,
      0.999862790107727,
      0.9999297857284546,
      0.9999353885650635,
      0.9999111294746399,
      0.9995635151863098,
      0.9992807507514954,
      0.9964807033538818,
      0.9956498742103577,
      0.9962654113769531,
      0.9947710037231445,
      0.9969111680984497,
      0.998935341835022,
      0.9991908669471741,
      0.9997133016586304,
      0.9994903802871704,
      0.9990821480751038,
      0.9983683228492737,
      0.9989567399024963,
      0.9994094371795654,
      0.9998267889022827,
      0.9995909929275513,
      0.9998803734779358,
      0.9993568062782288,
      0.99981689453125,
      0.9999459385871887,
      0.9999562501907349,
      0.9999359250068665,
      0.9999588131904602,
      0.9999767541885376,
      0.9999566674232483,
      0.9999563097953796,
      0.9999608397483826,
      0.9999750852584839,
      0.9999599456787109,
      0.999955952167511,
      0.9999679327011108,
      0.9999629259109497,
      0.9999678134918213,
      0.9998997449874878,
      0.9998474717140198,
      0.9998394846916199,
      0.9998803734779358,
      0.9999315142631531,
      0.9999395608901978,
      0.9999331831932068,
      0.9998281598091125,
      0.999902069568634,
      0.9998645782470703,
      0.9999446272850037,
      0.999970018863678,
      0.9999539852142334,
      0.9999501705169678,
      0.99991375207901,
      0.9996852874755859,
      0.9995454549789429,
      0.9986833930015564
    ],
    [
      0.9717676639556885,
      0.9843018054962158,
      0.9856376051902771,
      0.9886367321014404,
      0.9909560084342957,
      0.9910014271736145,
      0.9913893342018127,
      0.9928243160247803,
      0.9923418164253235,
      0.9933501482009888,
      0.9954912662506104,
      0.995423436164856,
      0.9955973029136658,
      0.996816873550415,
      0.9968361258506775,
      0.9960455298423767,
      0.9965394735336304,
      0.9969337582588196,
      0.9950791001319885,
      0.9953688383102417,
      0.9967769980430603,
      0.9966703057289124,
      0.9937241673469543,
      0.9956393837928772,
      0.9961308240890503,
      0.9936036467552185,
      0.9931932687759399,
      0.9951215386390686,
      0.9955851435661316,
      0.9935174584388733,
      0.9946371912956238,
      0.9957398176193237,
      0.9941103458404541,
      0.9924174547195435,
      0.9930322766304016,
      0.993883490562439,
      0.9905544519424438,
      0.9892215132713318,
      0.9900084137916565,
      0.9920262694358826,
      0.9899890422821045,
      0.9885126352310181,
      0.9924710392951965,
      0.9894614219665527,
      0.9916152954101562,
      0.990960955619812,
      0.9892662167549133,
      0.9915085434913635,
      0.9914951920509338,
      0.991316556930542,
      0.9936404228210449,
      0.9939749836921692,
      0.9936405420303345,
      0.9943626523017883,
      0.9957834482192993,
      0.9956790208816528,
      0.994869589805603,
      0.9953399896621704,
      0.996598482131958,
      0.9961543679237366,
      0.9949472546577454,
      0.9955652356147766,
      0.9956891536712646,
      0.9941619634628296,
      0.993380069732666,
      0.9939256906509399,
      0.9930770993232727,
      0.9940896034240723,
      0.9934770464897156,
      0.9942394495010376,
      0.9937118291854858,
      0.9943989515304565,
      0.9941161870956421,
      0.9944660663604736,
      0.9936968088150024,
      0.993176281452179,
      0.9925259351730347,
      0.9901258945465088,
      0.9895482659339905,
      0.9885043501853943,
      0.984142005443573,
      0.9676674604415894,
      0.999008297920227,
      0.999823808670044,
      0.999904453754425,
      0.9999350309371948,
      0.9999392032623291,
      0.9998872876167297,
      0.9998090267181396,
      0.9993740320205688,
      0.9993472099304199,
      0.9983528852462769,
      0.999125599861145,
      0.9996854066848755,
      0.9989792108535767,
      0.9992774128913879,
      0.996146559715271,
      0.996645450592041,
      0.9990049600601196,
      0.9996917843818665,
      0.9996989965438843,
      0.9997028112411499,
      0.9994400143623352,
      0.9996057748794556,
      0.9993825554847717,
      0.9998202323913574,
      0.9999035596847534,
      0.9999279975891113,
      0.9997981786727905,
      0.9998810887336731,
      0.9999525547027588,
      0.999972403049469,
      0.9999728798866272,
      0.9999822378158569,
      0.9999744296073914,
      0.99997478723526,
      0.9999655485153198,
      0.9999600648880005,
      0.9999055862426758,
      0.9998145699501038,
      0.9998756051063538,
      0.9998888373374939,
      0.9999569654464722,
      0.9998680353164673,
      0.9999203681945801,
      0.9998936653137207,
      0.9998050332069397,
      0.9998918771743774,
      0.999942421913147,
      0.9999485611915588,
      0.9999423027038574,
      0.9997850060462952,
      0.9996306896209717,
      0.9980081915855408,
      0.9973185658454895,
      0.9978175163269043,
      0.9962486624717712,
      0.9976469278335571,
      0.9990482330322266,
      0.9994306564331055,
      0.9997652769088745,
      0.9997416734695435,
      0.9994849562644958,
      0.9992814064025879,
      0.9994736313819885,
      0.9996717572212219,
      0.9998897910118103,
      0.9997729063034058,
      0.9999324083328247,
      0.9996540546417236,
      0.9998758435249329,
      0.9999532699584961,
      0.9999569058418274,
      0.9999361634254456,
      0.9999589920043945,
      0.9999774098396301,
      0.9999575018882751,
      0.999957263469696,
      0.9999626278877258,
      0.9999768137931824,
      0.9999628067016602,
      0.9999597072601318,
      0.9999690055847168,
      0.999965250492096,
      0.9999687075614929,
      0.9999033212661743,
      0.9998467564582825,
      0.9998392462730408,
      0.9998804330825806,
      0.9999330043792725,
      0.9999451637268066,
      0.9999415874481201,
      0.9998912811279297,
      0.9999244809150696,
      0.999910831451416,
      0.9999513030052185,
      0.999973475933075,
      0.999955952167511,
      0.9999540448188782,
      0.9999139308929443,
      0.9996839761734009,
      0.999543309211731,
      0.9986802339553833
    ],
    [
      0.9755569696426392,
      0.9863649010658264,
      0.987426221370697,
      0.9904991984367371,
      0.9926733374595642,
      0.99253910779953,
      0.9930863380432129,
      0.9947208762168884,
      0.9943655133247375,
      0.9948954582214355,
      0.9969184398651123,
      0.9972198605537415,
      0.9973286986351013,
      0.9980096220970154,
      0.9981361031532288,
      0.9976950287818909,
      0.9979121088981628,
      0.9982205629348755,
      0.9972559213638306,
      0.9973772764205933,
      0.9981006383895874,
      0.9981857538223267,
      0.996242880821228,
      0.9973717331886292,
      0.9976574778556824,
      0.9964267015457153,
      0.9959149360656738,
      0.9971001148223877,
      0.9974312782287598,
      0.9960088133811951,
      0.9968376755714417,
      0.9973777532577515,
      0.9964077472686768,
      0.9947995543479919,
      0.9948539733886719,
      0.9957394599914551,
      0.9933329224586487,
      0.9918984174728394,
      0.9927800893783569,
      0.9944214820861816,
      0.9930343627929688,
      0.991380512714386,
      0.994116485118866,
      0.9920512437820435,
      0.9937810301780701,
      0.9934149384498596,
      0.9917774200439453,
      0.9935978055000305,
      0.9935330152511597,
      0.9937416315078735,
      0.9958857297897339,
      0.9960436820983887,
      0.9957595467567444,
      0.9964960217475891,
      0.9975331425666809,
      0.9972512722015381,
      0.9969117641448975,
      0.9973371028900146,
      0.9982088208198547,
      0.9976781606674194,
      0.9970466494560242,
      0.9976128339767456,
      0.9975500702857971,
      0.9965010285377502,
      0.9960356950759888,
      0.9964842796325684,
      0.9962748289108276,
      0.9965929985046387,
      0.9961549043655396,
      0.9969648122787476,
      0.9968518614768982,
      0.9967427253723145,
      0.9963310956954956,
      0.9965934753417969,
      0.9959322810173035,
      0.9952506422996521,
      0.9945871829986572,
      0.9926918148994446,
      0.9919466972351074,
      0.9911417961120605,
      0.9876192808151245,
      0.97257399559021,
      0.9989826679229736,
      0.9998250603675842,
      0.9999039173126221,
      0.9999355673789978,
      0.9999436140060425,
      0.9999204874038696,
      0.9998930096626282,
      0.99970543384552,
      0.9996397495269775,
      0.9991270899772644,
      0.9995493292808533,
      0.999833345413208,
      0.9995328187942505,
      0.9996449947357178,
      0.9977128505706787,
      0.9981852173805237,
      0.9994921088218689,
      0.9998253583908081,
      0.9998361468315125,
      0.9998070001602173,
      0.9997197985649109,
      0.9998041391372681,
      0.9996659159660339,
      0.9999005198478699,
      0.9999344944953918,
      0.9999327063560486,
      0.9997977018356323,
      0.9998810291290283,
      0.9999539256095886,
      0.9999730587005615,
      0.9999724626541138,
      0.9999821782112122,
      0.9999736547470093,
      0.9999744892120361,
      0.9999650716781616,
      0.9999599456787109,
      0.9999054670333862,
      0.9998136162757874,
      0.9998748898506165,
      0.9998881816864014,
      0.9999571442604065,
      0.999867856502533,
      0.9999229907989502,
      0.9998979568481445,
      0.9998208284378052,
      0.9999118447303772,
      0.9999495148658752,
      0.9999551773071289,
      0.9999600648880005,
      0.9998750686645508,
      0.999778687953949,
      0.9987891316413879,
      0.9984359741210938,
      0.9985881447792053,
      0.9971847534179688,
      0.9982773065567017,
      0.999138355255127,
      0.9995635747909546,
      0.9997965693473816,
      0.9998447895050049,
      0.9997075200080872,
      0.9996835589408875,
      0.9997354745864868,
      0.9997962713241577,
      0.9999204277992249,
      0.9998623132705688,
      0.9999538660049438,
      0.9997816681861877,
      0.9999034404754639,
      0.9999580979347229,
      0.9999573230743408,
      0.9999359250068665,
      0.9999589323997498,
      0.9999773502349854,
      0.999957799911499,
      0.9999579191207886,
      0.9999644756317139,
      0.9999781250953674,
      0.9999647736549377,
      0.9999619126319885,
      0.9999690651893616,
      0.9999669790267944,
      0.9999693632125854,
      0.9999049305915833,
      0.9998452067375183,
      0.9998382925987244,
      0.9998796582221985,
      0.9999335408210754,
      0.9999496936798096,
      0.9999468922615051,
      0.9999217987060547,
      0.999940037727356,
      0.9999355673789978,
      0.9999532103538513,
      0.9999755024909973,
      0.9999563097953796,
      0.9999557137489319,
      0.999913215637207,
      0.9996820092201233,
      0.9995405673980713,
      0.9986740350723267
    ]
  ],
  "rfd_device": "NVIDIA A30",
  "rfd_time": 50,
  "rfd_con_ref_pdb_idx": [],
  "rfd_con_hal_pdb_idx": [],
  "rfd_con_ref_idx0": [],
  "rfd_con_hal_idx0": [],
  "rfd_complex_con_ref_pdb_idx": "[('X', 282), ('X', 283), ('X', 284), ('X', 285), ('X', 286), ('X', 287), ('X', 288), ('X', 289), ('X', 290), ('X', 291), ('X', 292), ('X', 293), ('X', 294), ('X', 295), ('X', 296), ('X', 297), ('X', 298), ('X', 299), ('X', 300), ('X', 301), ('X', 302), ('X', 303), ('X', 304), ('X', 305), ('X', 306), ('X', 307), ('X', 308), ('X', 309), ('X', 310), ('X', 311), ('X', 312), ('X', 313), ('X', 314), ('X', 315), ('X', 316), ('X', 317), ('X', 318), ('X', 319), ('X', 320), ('X', 321), ('X', 322), ('X', 323), ('X', 324), ('X', 325), ('X', 326), ('X', 327), ('X', 328), ('X', 329), ('X', 330), ('X', 331), ('X', 332), ('X', 333), ('X', 334), ('X', 335), ('X', 336), ('X', 337), ('X', 338), ('X', 339), ('X', 340), ('X', 341), ('X', 342), ('X', 343), ('X', 344), ('X', 345), ('X', 346), ('X', 347), ('X', 348), ('X', 349), ('X', 350), ('X', 351), ('X', 352), ('X', 353), ('X', 354), ('X', 355), ('X', 356), ('X', 357), ('X', 358), ('X', 359), ('X', 360), ('X', 361), ('X', 362), ('X', 363), ('X', 364), ('X', 365), ('X', 366), ('X', 367), ('X', 368), ('X', 369), ('X', 370), ('X', 371), ('X', 372), ('X', 373), ('X', 374), ('X', 375), ('X', 376), ('X', 377), ('X', 378), ('X', 379), ('X', 380), ('X', 381), ('X', 382)]",
  "rfd_complex_con_hal_pdb_idx": "[('B', 83), ('B', 84), ('B', 85), ('B', 86), ('B', 87), ('B', 88), ('B', 89), ('B', 90), ('B', 91), ('B', 92), ('B', 93), ('B', 94), ('B', 95), ('B', 96), ('B', 97), ('B', 98), ('B', 99), ('B', 100), ('B', 101), ('B', 102), ('B', 103), ('B', 104), ('B', 105), ('B', 106), ('B', 107), ('B', 108), ('B', 109), ('B', 110), ('B', 111), ('B', 112), ('B', 113), ('B', 114), ('B', 115), ('B', 116), ('B', 117), ('B', 118), ('B', 119), ('B', 120), ('B', 121), ('B', 122), ('B', 123), ('B', 124), ('B', 125), ('B', 126), ('B', 127), ('B', 128), ('B', 129), ('B', 130), ('B', 131), ('B', 132), ('B', 133), ('B', 134), ('B', 135), ('B', 136), ('B', 137), ('B', 138), ('B', 139), ('B', 140), ('B', 141), ('B', 142), ('B', 143), ('B', 144), ('B', 145), ('B', 146), ('B', 147), ('B', 148), ('B', 149), ('B', 150), ('B', 151), ('B', 152), ('B', 153), ('B', 154), ('B', 155), ('B', 156), ('B', 157), ('B', 158), ('B', 159), ('B', 160), ('B', 161), ('B', 162), ('B', 163), ('B', 164), ('B', 165), ('B', 166), ('B', 167), ('B', 168), ('B', 169), ('B', 170), ('B', 171), ('B', 172), ('B', 173), ('B', 174), ('B', 175), ('B', 176), ('B', 177), ('B', 178), ('B', 179), ('B', 180), ('B', 181), ('B', 182), ('B', 183)]",
  "rfd_receptor_con_ref_pdb_idx": "[('X', 282), ('X', 283), ('X', 284), ('X', 285), ('X', 286), ('X', 287), ('X', 288), ('X', 289), ('X', 290), ('X', 291), ('X', 292), ('X', 293), ('X', 294), ('X', 295), ('X', 296), ('X', 297), ('X', 298), ('X', 299), ('X', 300), ('X', 301), ('X', 302), ('X', 303), ('X', 304), ('X', 305), ('X', 306), ('X', 307), ('X', 308), ('X', 309), ('X', 310), ('X', 311), ('X', 312), ('X', 313), ('X', 314), ('X', 315), ('X', 316), ('X', 317), ('X', 318), ('X', 319), ('X', 320), ('X', 321), ('X', 322), ('X', 323), ('X', 324), ('X', 325), ('X', 326), ('X', 327), ('X', 328), ('X', 329), ('X', 330), ('X', 331), ('X', 332), ('X', 333), ('X', 334), ('X', 335), ('X', 336), ('X', 337), ('X', 338), ('X', 339), ('X', 340), ('X', 341), ('X', 342), ('X', 343), ('X', 344), ('X', 345), ('X', 346), ('X', 347), ('X', 348), ('X', 349), ('X', 350), ('X', 351), ('X', 352), ('X', 353), ('X', 354), ('X', 355), ('X', 356), ('X', 357), ('X', 358), ('X', 359), ('X', 360), ('X', 361), ('X', 362), ('X', 363), ('X', 364), ('X', 365), ('X', 366), ('X', 367), ('X', 368), ('X', 369), ('X', 370), ('X', 371), ('X', 372), ('X', 373), ('X', 374), ('X', 375), ('X', 376), ('X', 377), ('X', 378), ('X', 379), ('X', 380), ('X', 381), ('X', 382)]",
  "rfd_receptor_con_hal_pdb_idx": "[('B', 83), ('B', 84), ('B', 85), ('B', 86), ('B', 87), ('B', 88), ('B', 89), ('B', 90), ('B', 91), ('B', 92), ('B', 93), ('B', 94), ('B', 95), ('B', 96), ('B', 97), ('B', 98), ('B', 99), ('B', 100), ('B', 101), ('B', 102), ('B', 103), ('B', 104), ('B', 105), ('B', 106), ('B', 107), ('B', 108), ('B', 109), ('B', 110), ('B', 111), ('B', 112), ('B', 113), ('B', 114), ('B', 115), ('B', 116), ('B', 117), ('B', 118), ('B', 119), ('B', 120), ('B', 121), ('B', 122), ('B', 123), ('B', 124), ('B', 125), ('B', 126), ('B', 127), ('B', 128), ('B', 129), ('B', 130), ('B', 131), ('B', 132), ('B', 133), ('B', 134), ('B', 135), ('B', 136), ('B', 137), ('B', 138), ('B', 139), ('B', 140), ('B', 141), ('B', 142), ('B', 143), ('B', 144), ('B', 145), ('B', 146), ('B', 147), ('B', 148), ('B', 149), ('B', 150), ('B', 151), ('B', 152), ('B', 153), ('B', 154), ('B', 155), ('B', 156), ('B', 157), ('B', 158), ('B', 159), ('B', 160), ('B', 161), ('B', 162), ('B', 163), ('B', 164), ('B', 165), ('B', 166), ('B', 167), ('B', 168), ('B', 169), ('B', 170), ('B', 171), ('B', 172), ('B', 173), ('B', 174), ('B', 175), ('B', 176), ('B', 177), ('B', 178), ('B', 179), ('B', 180), ('B', 181), ('B', 182), ('B', 183)]",
  "rfd_complex_con_ref_idx0": [
    0,
    1,
    2,
    3,
    4,
    5,
    6,
    7,
    8,
    9,
    10,
    11,
    12,
    13,
    14,
    15,
    16,
    17,
    18,
    19,
    20,
    21,
    22,
    23,
    24,
    25,
    26,
    27,
    28,
    29,
    30,
    31,
    32,
    33,
    34,
    35,
    36,
    37,
    38,
    39,
    40,
    41,
    42,
    43,
    44,
    45,
    46,
    47,
    48,
    49,
    50,
    51,
    52,
    53,
    54,
    55,
    56,
    57,
    58,
    59,
    60,
    61,
    62,
    63,
    64,
    65,
    66,
    67,
    68,
    69,
    70,
    71,
    72,
    73,
    74,
    75,
    76,
    77,
    78,
    79,
    80,
    81,
    82,
    83,
    84,
    85,
    86,
    87,
    88,
    89,
    90,
    91,
    92,
    93,
    94,
    95,
    96,
    97,
    98,
    99,
    100
  ],
  "rfd_complex_con_hal_idx0": [
    82,
    83,
    84,
    85,
    86,
    87,
    88,
    89,
    90,
    91,
    92,
    93,
    94,
    95,
    96,
    97,
    98,
    99,
    100,
    101,
    102,
    103,
    104,
    105,
    106,
    107,
    108,
    109,
    110,
    111,
    112,
    113,
    114,
    115,
    116,
    117,
    118,
    119,
    120,
    121,
    122,
    123,
    124,
    125,
    126,
    127,
    128,
    129,
    130,
    131,
    132,
    133,
    134,
    135,
    136,
    137,
    138,
    139,
    140,
    141,
    142,
    143,
    144,
    145,
    146,
    147,
    148,
    149,
    150,
    151,
    152,
    153,
    154,
    155,
    156,
    157,
    158,
    159,
    160,
    161,
    162,
    163,
    164,
    165,
    166,
    167,
    168,
    169,
    170,
    171,
    172,
    173,
    174,
    175,
    176,
    177,
    178,
    179,
    180,
    181,
    182
  ],
  "rfd_receptor_con_ref_idx0": [
    0,
    1,
    2,
    3,
    4,
    5,
    6,
    7,
    8,
    9,
    10,
    11,
    12,
    13,
    14,
    15,
    16,
    17,
    18,
    19,
    20,
    21,
    22,
    23,
    24,
    25,
    26,
    27,
    28,
    29,
    30,
    31,
    32,
    33,
    34,
    35,
    36,
    37,
    38,
    39,
    40,
    41,
    42,
    43,
    44,
    45,
    46,
    47,
    48,
    49,
    50,
    51,
    52,
    53,
    54,
    55,
    56,
    57,
    58,
    59,
    60,
    61,
    62,
    63,
    64,
    65,
    66,
    67,
    68,
    69,
    70,
    71,
    72,
    73,
    74,
    75,
    76,
    77,
    78,
    79,
    80,
    81,
    82,
    83,
    84,
    85,
    86,
    87,
    88,
    89,
    90,
    91,
    92,
    93,
    94,
    95,
    96,
    97,
    98,
    99,
    100
  ],
  "rfd_receptor_con_hal_idx0": [
    0,
    1,
    2,
    3,
    4,
    5,
    6,
    7,
    8,
    9,
    10,
    11,
    12,
    13,
    14,
    15,
    16,
    17,
    18,
    19,
    20,
    21,
    22,
    23,
    24,
    25,
    26,
    27,
    28,
    29,
    30,
    31,
    32,
    33,
    34,
    35,
    36,
    37,
    38,
    39,
    40,
    41,
    42,
    43,
    44,
    45,
    46,
    47,
    48,
    49,
    50,
    51,
    52,
    53,
    54,
    55,
    56,
    57,
    58,
    59,
    60,
    61,
    62,
    63,
    64,
    65,
    66,
    67,
    68,
    69,
    70,
    71,
    72,
    73,
    74,
    75,
    76,
    77,
    78,
    79,
    80,
    81,
    82,
    83,
    84,
    85,
    86,
    87,
    88,
    89,
    90,
    91,
    92,
    93,
    94,
    95,
    96,
    97,
    98,
    99,
    100
  ],
  "rfd_inpaint_str": [
    false,
    false,
    false,
    false,
    false,
    false,
    false,
    false,
    false,
    false,
    false,
    false,
    false,
    false,
    false,
    false,
    false,
    false,
    false,
    false,
    false,
    false,
    false,
    false,
    false,
    false,
    false,
    false,
    false,
    false,
    false,
    false,
    false,
    false,
    false,
    false,
    false,
    false,
    false,
    false,
    false,
    false,
    false,
    false,
    false,
    false,
    false,
    false,
    false,
    false,
    false,
    false,
    false,
    false,
    false,
    false,
    false,
    false,
    false,
    false,
    false,
    false,
    false,
    false,
    false,
    false,
    false,
    false,
    false,
    false,
    false,
    false,
    false,
    false,
    false,
    false,
    false,
    false,
    false,
    false,
    false,
    false,
    true,
    true,
    true,
    true,
    true,
    true,
    true,
    true,
    true,
    true,
    true,
    true,
    true,
    true,
    true,
    true,
    true,
    true,
    true,
    true,
    true,
    true,
    true,
    true,
    true,
    true,
    true,
    true,
    true,
    true,
    true,
    true,
    true,
    true,
    true,
    true,
    true,
    true,
    true,
    true,
    true,
    true,
    true,
    true,
    true,
    true,
    true,
    true,
    true,
    true,
    true,
    true,
    true,
    true,
    true,
    true,
    true,
    true,
    true,
    true,
    true,
    true,
    true,
    true,
    true,
    true,
    true,
    true,
    true,
    true,
    true,
    true,
    true,
    true,
    true,
    true,
    true,
    true,
    true,
    true,
    true,
    true,
    true,
    true,
    true,
    true,
    true,
    true,
    true,
    true,
    true,
    true,
    true,
    true,
    true,
    true,
    true,
    true,
    true,
    true,
    true
  ],
  "rfd_inpaint_seq": [
    false,
    false,
    false,
    false,
    false,
    false,
    false,
    false,
    false,
    false,
    false,
    false,
    false,
    false,
    false,
    false,
    false,
    false,
    false,
    false,
    false,
    false,
    false,
    false,
    false,
    false,
    false,
    false,
    false,
    false,
    false,
    false,
    false,
    false,
    false,
    false,
    false,
    false,
    false,
    false,
    false,
    false,
    false,
    false,
    false,
    false,
    false,
    false,
    false,
    false,
    false,
    false,
    false,
    false,
    false,
    false,
    false,
    false,
    false,
    false,
    false,
    false,
    false,
    false,
    false,
    false,
    false,
    false,
    false,
    false,
    false,
    false,
    false,
    false,
    false,
    false,
    false,
    false,
    false,
    false,
    false,
    false,
    true,
    true,
    true,
    true,
    true,
    true,
    true,
    true,
    true,
    true,
    true,
    true,
    true,
    true,
    true,
    true,
    true,
    true,
    true,
    true,
    true,
    true,
    true,
    true,
    true,
    true,
    true,
    true,
    true,
    true,
    true,
    true,
    true,
    true,
    true,
    true,
    true,
    true,
    true,
    true,
    true,
    true,
    true,
    true,
    true,
    true,
    true,
    true,
    true,
    true,
    true,
    true,
    true,
    true,
    true,
    true,
    true,
    true,
    true,
    true,
    true,
    true,
    true,
    true,
    true,
    true,
    true,
    true,
    true,
    true,
    true,
    true,
    true,
    true,
    true,
    true,
    true,
    true,
    true,
    true,
    true,
    true,
    true,
    true,
    true,
    true,
    true,
    true,
    true,
    true,
    true,
    true,
    true,
    true,
    true,
    true,
    true,
    true,
    true,
    true,
    true
  ],
  "rfd_sampled_mask": [
    "X282-382/0",
    "82-82"
  ],
  "rfd_mask_1d": [
    false,
    false,
    false,
    false,
    false,
    false,
    false,
    false,
    false,
    false,
    false,
    false,
    false,
    false,
    false,
    false,
    false,
    false,
    false,
    false,
    false,
    false,
    false,
    false,
    false,
    false,
    false,
    false,
    false,
    false,
    false,
    false,
    false,
    false,
    false,
    false,
    false,
    false,
    false,
    false,
    false,
    false,
    false,
    false,
    false,
    false,
    false,
    false,
    false,
    false,
    false,
    false,
    false,
    false,
    false,
    false,
    false,
    false,
    false,
    false,
    false,
    false,
    false,
    false,
    false,
    false,
    false,
    false,
    false,
    false,
    false,
    false,
    false,
    false,
    false,
    false,
    false,
    false,
    false,
    false,
    false,
    false,
    true,
    true,
    true,
    true,
    true,
    true,
    true,
    true,
    true,
    true,
    true,
    true,
    true,
    true,
    true,
    true,
    true,
    true,
    true,
    true,
    true,
    true,
    true,
    true,
    true,
    true,
    true,
    true,
    true,
    true,
    true,
    true,
    true,
    true,
    true,
    true,
    true,
    true,
    true,
    true,
    true,
    true,
    true,
    true,
    true,
    true,
    true,
    true,
    true,
    true,
    true,
    true,
    true,
    true,
    true,
    true,
    true,
    true,
    true,
    true,
    true,
    true,
    true,
    true,
    true,
    true,
    true,
    true,
    true,
    true,
    true,
    true,
    true,
    true,
    true,
    true,
    true,
    true,
    true,
    true,
    true,
    true,
    true,
    true,
    true,
    true,
    true,
    true,
    true,
    true,
    true,
    true,
    true,
    true,
    true,
    true,
    true,
    true,
    true,
    true,
    true
  ]
}
```
