## Supplementary File 1 for "ProteinDJ: a high-performance and modular protein design pipeline": fold_58.json

```
{
  "fold_id": 58,
  "rfd_config": {
    "inference": {
      "input_pdb": "1www_trka.pdb",
      "num_designs": 25,
      "design_startnum": 50,
      "ckpt_override_path": null,
      "symmetry": null,
      "recenter": true,
      "radius": 10.0,
      "model_only_neighbors": false,
      "output_prefix": "./rfd_results/fold",
      "write_trajectory": false,
      "scaffold_guided": false,
      "model_runner": "SelfConditioning",
      "cautious": true,
      "align_motif": true,
      "symmetric_self_cond": true,
      "final_step": 1,
      "deterministic": false,
      "trb_save_ckpt_path": "/app/RFdiffusion/models/Complex_base_ckpt.pt",
      "schedule_directory_path": "/app/RFdiffusion/schedules",
      "model_directory_path": "/app/RFdiffusion/models"
    },
    "contigmap": {
      "contigs": [
        "X282-382/0 50-100"
      ],
      "inpaint_seq": null,
      "inpaint_str": null,
      "inpaint_str_helix": null,
      "inpaint_str_strand": null,
      "inpaint_str_loop": null,
      "provide_seq": null,
      "length": null
    },
    "model": {
      "n_extra_block": 4,
      "n_main_block": 32,
      "n_ref_block": 4,
      "d_msa": 256,
      "d_msa_full": 64,
      "d_pair": 128,
      "d_templ": 64,
      "n_head_msa": 8,
      "n_head_pair": 4,
      "n_head_templ": 4,
      "d_hidden": 32,
      "d_hidden_templ": 32,
      "p_drop": 0.15,
      "SE3_param_full": {
        "num_layers": 1,
        "num_channels": 32,
        "num_degrees": 2,
        "n_heads": 4,
        "div": 4,
        "l0_in_features": 8,
        "l0_out_features": 8,
        "l1_in_features": 3,
        "l1_out_features": 2,
        "num_edge_features": 32
      },
      "SE3_param_topk": {
        "num_layers": 1,
        "num_channels": 32,
        "num_degrees": 2,
        "n_heads": 4,
        "div": 4,
        "l0_in_features": 64,
        "l0_out_features": 64,
        "l1_in_features": 3,
        "l1_out_features": 2,
        "num_edge_features": 64
      },
      "freeze_track_motif": false,
      "use_motif_timestep": true
    },
    "diffuser": {
      "T": 50,
      "b_0": 0.01,
      "b_T": 0.07,
      "schedule_type": "linear",
      "so3_type": "igso3",
      "crd_scale": 0.25,
      "partial_T": null,
      "so3_schedule_type": "linear",
      "min_b": 1.5,
      "max_b": 2.5,
      "min_sigma": 0.02,
      "max_sigma": 1.5
    },
    "denoiser": {
      "noise_scale_ca": 0,
      "final_noise_scale_ca": 1,
      "ca_noise_schedule_type": "constant",
      "noise_scale_frame": 0,
      "final_noise_scale_frame": 1,
      "frame_noise_schedule_type": "constant"
    },
    "ppi": {
      "hotspot_res": [
        "X294",
        "X296",
        "X333"
      ]
    },
    "potentials": {
      "guiding_potentials": null,
      "guide_scale": 10,
      "guide_decay": "constant",
      "olig_inter_all": null,
      "olig_intra_all": null,
      "olig_custom_contact": null,
      "substrate": null
    },
    "contig_settings": {
      "ref_idx": null,
      "hal_idx": null,
      "idx_rf": null,
      "inpaint_seq_tensor": null
    },
    "preprocess": {
      "sidechain_input": false,
      "motif_sidechain_input": true,
      "d_t1d": 24,
      "d_t2d": 44,
      "prob_self_cond": 0.5,
      "str_self_cond": true,
      "predict_previous": false
    },
    "logging": {
      "inputs": false
    },
    "scaffoldguided": {
      "scaffoldguided": false,
      "target_pdb": false,
      "target_path": null,
      "scaffold_list": null,
      "scaffold_dir": null,
      "sampled_insertion": 0,
      "sampled_N": 0,
      "sampled_C": 0,
      "ss_mask": 0,
      "systematic": false,
      "target_ss": null,
      "target_adj": null,
      "mask_loops": true,
      "contig_crop": null
    }
  },
  "rfd_plddt": [
    [
      0.11470649391412735,
      0.11811535805463791,
      0.11099819093942642,
      0.1062871664762497,
      0.1020440086722374,
      0.09658176451921463,
      0.09690791368484497,
      0.09496186673641205,
      0.09058219194412231,
      0.08695735782384872,
      0.08284789323806763,
      0.07981181889772415,
      0.07512815296649933,
      0.07319381833076477,
      0.07052354514598846,
      0.07269585877656937,
      0.07361811399459839,
      0.07174849510192871,
      0.07486985623836517,
      0.08348164707422256,
      0.08796275407075882,
      0.0881119817495346,
      0.09286142140626907,
      0.09653877466917038,
      0.09757991135120392,
      0.0987040102481842,
      0.10427708923816681,
      0.10071252286434174,
      0.09744743257761002,
      0.09893804788589478,
      0.09781982749700546,
      0.09951035678386688,
      0.0957060158252716,
      0.0943288579583168,
      0.09413393586874008,
      0.09283450245857239,
      0.08889412134885788,
      0.08627071976661682,
      0.08297063410282135,
      0.07976917177438736,
      0.07679183781147003,
      0.07535438984632492,
      0.07504156231880188,
      0.07360126078128815,
      0.07237505912780762,
      0.06911779940128326,
      0.06979886442422867,
      0.06966022402048111,
      0.07001420855522156,
      0.0695427805185318,
      0.06956850737333298,
      0.07222965359687805,
      0.07467158883810043,
      0.07563571631908417,
      0.07859686017036438,
      0.08141107857227325,
      0.08427540212869644,
      0.08752748370170593,
      0.09056306630373001,
      0.09420065581798553,
      0.09758064150810242,
      0.10485784709453583,
      0.1038806289434433,
      0.9775077104568481,
      0.9861112833023071,
      0.986728310585022,
      0.9893456101417542,
      0.9817035794258118,
      0.9645711183547974,
      0.9618220329284668,
      0.9289962649345398,
      0.9175043702125549,
      0.8784200549125671,
      0.8770204186439514,
      0.8848164081573486,
      0.8558815121650696,
      0.8567641973495483,
      0.74802166223526,
      0.8296477794647217,
      0.868138313293457,
      0.8755922317504883,
      0.8969519734382629,
      0.9189997911453247,
      0.8974536657333374,
      0.9175499081611633,
      0.9055785536766052,
      0.9477109909057617,
      0.9570702314376831,
      0.9812861680984497,
      0.9843055009841919,
      0.9892990589141846,
      0.9902892708778381,
      0.993376612663269,
      0.9964309334754944,
      0.9974830150604248,
      0.9982829093933105,
      0.9987757205963135,
      0.9984323382377625,
      0.9985072612762451,
      0.9975078701972961,
      0.9954472780227661,
      0.9957946538925171,
      0.9967375993728638,
      0.9972939491271973,
      0.9920771718025208,
      0.988260805606842,
      0.9809530377388,
      0.9548569917678833,
      0.9624239206314087,
      0.9822219610214233,
      0.9743083715438843,
      0.9630107879638672,
      0.9173855781555176,
      0.89296555519104,
      0.8363759517669678,
      0.8231301307678223,
      0.8294776678085327,
      0.7803849577903748,
      0.7697934508323669,
      0.8675578832626343,
      0.882043719291687,
      0.9314116835594177,
      0.9004925489425659,
      0.8925013542175293,
      0.8744474649429321,
      0.896360456943512,
      0.9106080532073975,
      0.961288332939148,
      0.9288510084152222,
      0.9488824605941772,
      0.9199749231338501,
      0.921180009841919,
      0.9608576893806458,
      0.958533763885498,
      0.9649393558502197,
      0.9902064204216003,
      0.9930646419525146,
      0.9902937412261963,
      0.9943671822547913,
      0.9949725270271301,
      0.9977165460586548,
      0.9973336458206177,
      0.9971463680267334,
      0.9979217648506165,
      0.9961100816726685,
      0.9956871271133423,
      0.9900729656219482,
      0.9907724261283875,
      0.9886484742164612,
      0.9929602742195129,
      0.9940977692604065,
      0.9898222088813782,
      0.9918879866600037,
      0.9860504269599915,
      0.9887848496437073,
      0.9785836935043335,
      0.9815365672111511,
      0.9732317924499512,
      0.9606635570526123,
      0.9466245174407959,
      0.9336769580841064,
      0.9330917000770569,
      0.9400893449783325,
      0.9488949179649353
    ],
    [
      0.132506862282753,
      0.13215214014053345,
      0.12464143335819244,
      0.11622384935617447,
      0.11538204550743103,
      0.10634303092956543,
      0.10314926505088806,
      0.09811319410800934,
      0.0944800153374672,
      0.08888717740774155,
      0.08587412536144257,
      0.0846906304359436,
      0.08576557785272598,
      0.08226349949836731,
      0.08508236706256866,
      0.0852084755897522,
      0.08427977561950684,
      0.08499239385128021,
      0.08749939501285553,
      0.09198813140392303,
      0.09469927847385406,
      0.09635311365127563,
      0.10031896829605103,
      0.10017386078834534,
      0.10296175628900528,
      0.1056748703122139,
      0.10406897962093353,
      0.10730541497468948,
      0.1009867936372757,
      0.09811168909072876,
      0.09750139713287354,
      0.10022400319576263,
      0.10356615483760834,
      0.10650936514139175,
      0.10449031740427017,
      0.10520332306623459,
      0.10555918514728546,
      0.10424770414829254,
      0.10224670171737671,
      0.09790404886007309,
      0.09605595469474792,
      0.09204719960689545,
      0.09409543871879578,
      0.09152863919734955,
      0.09112033247947693,
      0.0910932719707489,
      0.09164643287658691,
      0.09169618785381317,
      0.09367422759532928,
      0.09794735163450241,
      0.10231176018714905,
      0.10706939548254013,
      0.11317448318004608,
      0.11285839974880219,
      0.11712022125720978,
      0.12271611392498016,
      0.1349598467350006,
      0.16062429547309875,
      0.17276979982852936,
      0.17967131733894348,
      0.21223287284374237,
      0.26137423515319824,
      0.23997879028320312,
      0.9753626585006714,
      0.9837578535079956,
      0.9853836894035339,
      0.9880512952804565,
      0.982217013835907,
      0.9690765142440796,
      0.9677532911300659,
      0.9435474872589111,
      0.9339030981063843,
      0.8911523222923279,
      0.887337327003479,
      0.8988304138183594,
      0.8539156317710876,
      0.856149435043335,
      0.7692025303840637,
      0.7901355028152466,
      0.8739959001541138,
      0.8828800320625305,
      0.9145950078964233,
      0.9354652762413025,
      0.9115812182426453,
      0.9292430877685547,
      0.9204491972923279,
      0.9615136981010437,
      0.9655280709266663,
      0.9826345443725586,
      0.9849085211753845,
      0.9895341992378235,
      0.9925816655158997,
      0.9946507215499878,
      0.9968830347061157,
      0.9976152181625366,
      0.9975559115409851,
      0.9982692003250122,
      0.9970148801803589,
      0.9965856671333313,
      0.9944271445274353,
      0.990720808506012,
      0.989986002445221,
      0.9926431179046631,
      0.9927077889442444,
      0.9804530143737793,
      0.974465012550354,
      0.9445593953132629,
      0.9075777530670166,
      0.9212528467178345,
      0.9642211198806763,
      0.9637376666069031,
      0.968276858329773,
      0.9291070103645325,
      0.9121243357658386,
      0.8428260684013367,
      0.8236453533172607,
      0.8383284211158752,
      0.7721184492111206,
      0.7834193706512451,
      0.8883672952651978,
      0.9024091958999634,
      0.9461151361465454,
      0.9210057258605957,
      0.9116024971008301,
      0.8850855231285095,
      0.9064876437187195,
      0.9327275156974792,
      0.9731242656707764,
      0.9393230676651001,
      0.9415380358695984,
      0.8966950178146362,
      0.8778054714202881,
      0.9260897636413574,
      0.9024296998977661,
      0.9099907279014587,
      0.9631946682929993,
      0.9777451157569885,
      0.9799020290374756,
      0.9891034364700317,
      0.9930588006973267,
      0.9973642826080322,
      0.9969141483306885,
      0.9973266124725342,
      0.9975229501724243,
      0.9960871338844299,
      0.9954485893249512,
      0.9889888763427734,
      0.988457202911377,
      0.9855270981788635,
      0.990678071975708,
      0.9920995831489563,
      0.9885088801383972,
      0.9907837510108948,
      0.9859458208084106,
      0.988825261592865,
      0.9814800024032593,
      0.9815640449523926,
      0.9738315343856812,
      0.9526088833808899,
      0.9212825894355774,
      0.8779197335243225,
      0.8692110776901245,
      0.8483456969261169,
      0.8755267858505249
    ],
    [
      0.13640812039375305,
      0.15243569016456604,
      0.13987517356872559,
      0.12884625792503357,
      0.12538810074329376,
      0.12036411464214325,
      0.11637559533119202,
      0.1138453558087349,
      0.1109931468963623,
      0.10707781463861465,
      0.10187282413244247,
      0.0974980890750885,
      0.09253080934286118,
      0.08782152831554413,
      0.08607954531908035,
      0.0853504091501236,
      0.08283739537000656,
      0.08133748918771744,
      0.08490344882011414,
      0.09127049893140793,
      0.0925542488694191,
      0.09443173557519913,
      0.09838561713695526,
      0.1039050966501236,
      0.10317392647266388,
      0.10137408971786499,
      0.09877905249595642,
      0.0985686182975769,
      0.09770648181438446,
      0.09637448191642761,
      0.09388969093561172,
      0.09387097507715225,
      0.09493008255958557,
      0.09536885470151901,
      0.09636333584785461,
      0.10243089497089386,
      0.10425709187984467,
      0.10413312166929245,
      0.10970782488584518,
      0.1080031543970108,
      0.10658352077007294,
      0.10288296639919281,
      0.10625400394201279,
      0.10343382507562637,
      0.10236114263534546,
      0.11034030467271805,
      0.11696871370077133,
      0.11847450584173203,
      0.12427125871181488,
      0.1341850608587265,
      0.14081929624080658,
      0.14155079424381256,
      0.14761263132095337,
      0.17022474110126495,
      0.1899680644273758,
      0.2110317051410675,
      0.24548038840293884,
      0.2832915782928467,
      0.2882801592350006,
      0.2849051058292389,
      0.2919350266456604,
      0.3496766984462738,
      0.3655407428741455,
      0.9768352508544922,
      0.9841836094856262,
      0.9860307574272156,
      0.9883801341056824,
      0.9827507734298706,
      0.9705194234848022,
      0.9695453643798828,
      0.9484387636184692,
      0.9383251667022705,
      0.8966919183731079,
      0.8924387097358704,
      0.9032439589500427,
      0.8540592193603516,
      0.8510034680366516,
      0.76970374584198,
      0.7661359906196594,
      0.8645046353340149,
      0.8774614334106445,
      0.9159581661224365,
      0.9355570673942566,
      0.9093794822692871,
      0.9295895099639893,
      0.9226219654083252,
      0.9638330936431885,
      0.9677624702453613,
      0.9834870100021362,
      0.9854280352592468,
      0.9891189336776733,
      0.9920805096626282,
      0.9939791560173035,
      0.9963239431381226,
      0.9972721934318542,
      0.9971973299980164,
      0.997974157333374,
      0.9962611198425293,
      0.9958149790763855,
      0.9934058785438538,
      0.9893636703491211,
      0.9882510900497437,
      0.9909344911575317,
      0.9900513887405396,
      0.9751165509223938,
      0.9684380292892456,
      0.9317517280578613,
      0.8919031023979187,
      0.9065883755683899,
      0.955504298210144,
      0.9553951025009155,
      0.9637918472290039,
      0.9233888983726501,
      0.9038186073303223,
      0.8263030648231506,
      0.8210824728012085,
      0.839072585105896,
      0.7777508497238159,
      0.7921473979949951,
      0.8968955874443054,
      0.9100860357284546,
      0.9491966366767883,
      0.9257673621177673,
      0.9144739508628845,
      0.8837677240371704,
      0.9022210240364075,
      0.930138111114502,
      0.9720985293388367,
      0.9351004958152771,
      0.9345930218696594,
      0.8868708610534668,
      0.8692983984947205,
      0.9194444417953491,
      0.8951233625411987,
      0.903964638710022,
      0.9562720656394958,
      0.9728249311447144,
      0.9767439961433411,
      0.9882105588912964,
      0.9931552410125732,
      0.997316837310791,
      0.9968965649604797,
      0.9972169399261475,
      0.9974657893180847,
      0.9959468841552734,
      0.9947785139083862,
      0.9881024956703186,
      0.9873934388160706,
      0.9849123358726501,
      0.9902042746543884,
      0.9917080998420715,
      0.9888368844985962,
      0.9911791682243347,
      0.9868853688240051,
      0.9898682832717896,
      0.9844122529029846,
      0.9848564863204956,
      0.9763097763061523,
      0.9564246535301208,
      0.9250389933586121,
      0.8836259841918945,
      0.8721355199813843,
      0.8481389880180359,
      0.8741467595100403
    ],
    [
      0.16767722368240356,
      0.1749698966741562,
      0.18388816714286804,
      0.1617201268672943,
      0.15401533246040344,
      0.14872300624847412,
      0.14122772216796875,
      0.1327870935201645,
      0.12553155422210693,
      0.12037873268127441,
      0.11687755584716797,
      0.11012167483568192,
      0.10387944430112839,
      0.10124396532773972,
      0.10298123955726624,
      0.10070695728063583,
      0.09874892979860306,
      0.09553417563438416,
      0.09779943525791168,
      0.09971146285533905,
      0.10145189613103867,
      0.10229592025279999,
      0.10434146225452423,
      0.10528670251369476,
      0.11114781349897385,
      0.1111394539475441,
      0.11242654919624329,
      0.11333082616329193,
      0.1112167090177536,
      0.10723507404327393,
      0.1039435863494873,
      0.10646569728851318,
      0.10412275046110153,
      0.09840136021375656,
      0.10344067215919495,
      0.11496374756097794,
      0.11378289014101028,
      0.11301715672016144,
      0.12317381054162979,
      0.12974902987480164,
      0.12491676211357117,
      0.1294766068458557,
      0.14230801165103912,
      0.13967254757881165,
      0.1447424590587616,
      0.15537939965724945,
      0.16543890535831451,
      0.16358765959739685,
      0.171517014503479,
      0.18878374993801117,
      0.2124231606721878,
      0.2250300794839859,
      0.24937433004379272,
      0.2944125831127167,
      0.32973840832710266,
      0.3517919182777405,
      0.3600258529186249,
      0.37440013885498047,
      0.3737574815750122,
      0.38640809059143066,
      0.3894122242927551,
      0.43397554755210876,
      0.4319911301136017,
      0.9811266660690308,
      0.9878928661346436,
      0.9899203777313232,
      0.9916836023330688,
      0.9874343872070312,
      0.9747849702835083,
      0.9728407263755798,
      0.9524534344673157,
      0.9437320232391357,
      0.8991024494171143,
      0.8946044445037842,
      0.9053469896316528,
      0.8556327223777771,
      0.8557277917861938,
      0.7757976055145264,
      0.7694470286369324,
      0.8613141775131226,
      0.8798156976699829,
      0.9174939393997192,
      0.935217559337616,
      0.9069446325302124,
      0.9313873648643494,
      0.9262136816978455,
      0.9665243625640869,
      0.9711621403694153,
      0.9866648316383362,
      0.9884652495384216,
      0.9916232228279114,
      0.993804395198822,
      0.9955976605415344,
      0.9972435832023621,
      0.9977020025253296,
      0.997694730758667,
      0.9982511401176453,
      0.9969470500946045,
      0.9962151646614075,
      0.9940779805183411,
      0.9905275702476501,
      0.9892783761024475,
      0.991742730140686,
      0.9907296895980835,
      0.9758474826812744,
      0.9687352180480957,
      0.9324966669082642,
      0.8912392854690552,
      0.9045752286911011,
      0.9535325169563293,
      0.9555054306983948,
      0.9637491106987,
      0.9221965074539185,
      0.9004223346710205,
      0.8165553212165833,
      0.8150502443313599,
      0.840839147567749,
      0.7811537981033325,
      0.8026801347732544,
      0.9074411988258362,
      0.9159696102142334,
      0.9527156949043274,
      0.9291939735412598,
      0.9185280799865723,
      0.8818919658660889,
      0.8981743454933167,
      0.9274885058403015,
      0.9713785648345947,
      0.9352291822433472,
      0.9341945648193359,
      0.8872033357620239,
      0.8675780296325684,
      0.9173699021339417,
      0.8914023637771606,
      0.9023973345756531,
      0.9545537829399109,
      0.9715374112129211,
      0.9781309366226196,
      0.9893336892127991,
      0.9943284392356873,
      0.9977226257324219,
      0.9974385499954224,
      0.9976525902748108,
      0.9980294704437256,
      0.9969591498374939,
      0.9965772032737732,
      0.9912537336349487,
      0.9911398887634277,
      0.9891436100006104,
      0.9928616881370544,
      0.9941650032997131,
      0.9919067025184631,
      0.9931575059890747,
      0.9886014461517334,
      0.991237998008728,
      0.9863547086715698,
      0.9871437549591064,
      0.9792025089263916,
      0.9594248533248901,
      0.928816556930542,
      0.8857247233390808,
      0.8747153282165527,
      0.8488240838050842,
      0.8737966418266296
    ],
    [
      0.17156121134757996,
      0.16534775495529175,
      0.15524722635746002,
      0.14116017520427704,
      0.13589370250701904,
      0.12834025919437408,
      0.12302032113075256,
      0.12076926231384277,
      0.11637364327907562,
      0.10969063639640808,
      0.10563497245311737,
      0.09940622746944427,
      0.09323655068874359,
      0.0913119986653328,
      0.09223300963640213,
      0.09002238512039185,
      0.08851905167102814,
      0.0922616571187973,
      0.09526990354061127,
      0.09674901515245438,
      0.09756461530923843,
      0.09947185218334198,
      0.09857062995433807,
      0.10023925453424454,
      0.10489298403263092,
      0.10431130230426788,
      0.10476961731910706,
      0.10795175284147263,
      0.11028189212083817,
      0.10744621604681015,
      0.10625927150249481,
      0.1088515967130661,
      0.10505102574825287,
      0.10062412917613983,
      0.1028318852186203,
      0.11559024453163147,
      0.11284516006708145,
      0.11532136797904968,
      0.11844902485609055,
      0.12490259110927582,
      0.11785520613193512,
      0.11400309950113297,
      0.12369735538959503,
      0.12189818918704987,
      0.11735531687736511,
      0.12949703633785248,
      0.13632547855377197,
      0.1307503581047058,
      0.13513252139091492,
      0.14826807379722595,
      0.15190258622169495,
      0.15164387226104736,
      0.16069631278514862,
      0.17999586462974548,
      0.1958153247833252,
      0.21817412972450256,
      0.2501468062400818,
      0.2816053032875061,
      0.2984497845172882,
      0.29183951020240784,
      0.2824937403202057,
      0.28974539041519165,
      0.2918192148208618,
      0.9808827638626099,
      0.9878398776054382,
      0.9896621108055115,
      0.9915370345115662,
      0.9866803884506226,
      0.9723402261734009,
      0.9697188138961792,
      0.9474290013313293,
      0.9376792311668396,
      0.8944711685180664,
      0.8916792869567871,
      0.9015791416168213,
      0.8495551347732544,
      0.854249894618988,
      0.7702057957649231,
      0.7719067335128784,
      0.8684940338134766,
      0.8747336864471436,
      0.9077813029289246,
      0.9316197633743286,
      0.9025000929832458,
      0.9245091080665588,
      0.9189358353614807,
      0.962457537651062,
      0.9680033922195435,
      0.9857890009880066,
      0.9882283806800842,
      0.9914760589599609,
      0.9934795498847961,
      0.9954946041107178,
      0.9972091913223267,
      0.9976668953895569,
      0.9977417588233948,
      0.9982170462608337,
      0.9969310760498047,
      0.9962176084518433,
      0.9942151308059692,
      0.9907196164131165,
      0.9896490573883057,
      0.992121696472168,
      0.9908904433250427,
      0.9768815636634827,
      0.9691770672798157,
      0.9349151849746704,
      0.8940919637680054,
      0.9082205295562744,
      0.9552643895149231,
      0.9552912712097168,
      0.9613419771194458,
      0.9180741906166077,
      0.893817663192749,
      0.8175938129425049,
      0.8136467337608337,
      0.8348773717880249,
      0.7745875120162964,
      0.7922402024269104,
      0.900077223777771,
      0.9091151356697083,
      0.9489532113075256,
      0.9228613376617432,
      0.9116090536117554,
      0.8750013709068298,
      0.8922337889671326,
      0.9231613874435425,
      0.9686276316642761,
      0.9315707087516785,
      0.9343439936637878,
      0.8896315097808838,
      0.8775355815887451,
      0.9258289337158203,
      0.9031775593757629,
      0.9151009321212769,
      0.960258960723877,
      0.9741325974464417,
      0.9801403284072876,
      0.9896664023399353,
      0.9942655563354492,
      0.9976628422737122,
      0.9973008036613464,
      0.9974431991577148,
      0.998009443283081,
      0.9968866109848022,
      0.9966544508934021,
      0.9914688467979431,
      0.9915140867233276,
      0.9895361661911011,
      0.9931401610374451,
      0.9942742586135864,
      0.9914902448654175,
      0.992710530757904,
      0.9876239895820618,
      0.9906890392303467,
      0.9853382706642151,
      0.9872426986694336,
      0.9802253246307373,
      0.9635664224624634,
      0.9363162517547607,
      0.9025354385375977,
      0.8903788328170776,
      0.866626501083374,
      0.8857886791229248
    ],
    [
      0.15147003531455994,
      0.15749454498291016,
      0.15654121339321136,
      0.14793585240840912,
      0.14516940712928772,
      0.14157573878765106,
      0.13513228297233582,
      0.1300564855337143,
      0.12399286031723022,
      0.12455473095178604,
      0.11970652639865875,
      0.11562468856573105,
      0.11251440644264221,
      0.1160171627998352,
      0.11392045766115189,
      0.10868936777114868,
      0.11066297441720963,
      0.11462680250406265,
      0.1151929721236229,
      0.11375604569911957,
      0.11680319160223007,
      0.11903341859579086,
      0.12105365842580795,
      0.12072242796421051,
      0.1251869946718216,
      0.12302602827548981,
      0.12044026702642441,
      0.12706580758094788,
      0.13105159997940063,
      0.12380124628543854,
      0.12229125201702118,
      0.12808427214622498,
      0.12073925882577896,
      0.11177821457386017,
      0.11583656072616577,
      0.13182957470417023,
      0.12384635210037231,
      0.12379835546016693,
      0.13896030187606812,
      0.14804746210575104,
      0.14026932418346405,
      0.147986501455307,
      0.16449810564517975,
      0.16171835362911224,
      0.16259273886680603,
      0.17471709847450256,
      0.18493837118148804,
      0.18497160077095032,
      0.18970035016536713,
      0.21404552459716797,
      0.22731326520442963,
      0.24464364349842072,
      0.2677476704120636,
      0.3119868040084839,
      0.340841144323349,
      0.36414432525634766,
      0.3639308512210846,
      0.37619471549987793,
      0.3837762773036957,
      0.38646891713142395,
      0.37700289487838745,
      0.4224013686180115,
      0.4268004596233368,
      0.9814170002937317,
      0.9883390069007874,
      0.989780068397522,
      0.9914295077323914,
      0.9868595600128174,
      0.9732233881950378,
      0.970482349395752,
      0.9481127262115479,
      0.9395584464073181,
      0.8936022520065308,
      0.8893992900848389,
      0.8993971943855286,
      0.8481406569480896,
      0.8494489192962646,
      0.7679964303970337,
      0.7687800526618958,
      0.8635123372077942,
      0.8755165338516235,
      0.9094415307044983,
      0.931546151638031,
      0.9024583697319031,
      0.9290377497673035,
      0.9230656623840332,
      0.9646018743515015,
      0.9697493314743042,
      0.9864331483840942,
      0.9888060688972473,
      0.9921336770057678,
      0.9942919015884399,
      0.9959580302238464,
      0.9975448846817017,
      0.9978923797607422,
      0.9979966282844543,
      0.9984743595123291,
      0.9975224733352661,
      0.9971557259559631,
      0.995513916015625,
      0.9920323491096497,
      0.9913897514343262,
      0.9936166405677795,
      0.9934265613555908,
      0.9814629554748535,
      0.9743860960006714,
      0.9455409646034241,
      0.9054504632949829,
      0.9184033870697021,
      0.9615761637687683,
      0.9616588950157166,
      0.9662526845932007,
      0.9221090078353882,
      0.8966350555419922,
      0.8110977411270142,
      0.8087512254714966,
      0.8408913612365723,
      0.7819358110427856,
      0.8021677136421204,
      0.9061131477355957,
      0.9139887690544128,
      0.9518131017684937,
      0.9266361594200134,
      0.9157552123069763,
      0.8746360540390015,
      0.8922417163848877,
      0.9242987632751465,
      0.9708057641983032,
      0.9343430995941162,
      0.937597393989563,
      0.892583966255188,
      0.8797774314880371,
      0.9283480048179626,
      0.9054777026176453,
      0.918368399143219,
      0.9640411138534546,
      0.9772043824195862,
      0.9811046719551086,
      0.9906371831893921,
      0.9945390820503235,
      0.9978151321411133,
      0.9973730444908142,
      0.9975789785385132,
      0.9980545043945312,
      0.9969990849494934,
      0.9967943429946899,
      0.9918147325515747,
      0.991790771484375,
      0.989582896232605,
      0.9929179549217224,
      0.9940140247344971,
      0.9908275008201599,
      0.9923717975616455,
      0.9868745803833008,
      0.9898180961608887,
      0.9838926196098328,
      0.9854680299758911,
      0.9777160882949829,
      0.9597122669219971,
      0.9327201247215271,
      0.8944892287254333,
      0.8836925029754639,
      0.8668557405471802,
      0.8869378566741943
    ],
    [
      0.1333519071340561,
      0.15174084901809692,
      0.15764687955379486,
      0.15102142095565796,
      0.15180233120918274,
      0.16130195558071136,
      0.16046997904777527,
      0.16078437864780426,
      0.16580620408058167,
      0.16498632729053497,
      0.16061270236968994,
      0.15775972604751587,
      0.16194754838943481,
      0.16061516106128693,
      0.15338125824928284,
      0.15672791004180908,
      0.1557532250881195,
      0.15486814081668854,
      0.1571100950241089,
      0.16427186131477356,
      0.1624724268913269,
      0.15673810243606567,
      0.15932555496692657,
      0.16771504282951355,
      0.16517645120620728,
      0.1579321175813675,
      0.15990638732910156,
      0.15873897075653076,
      0.1544177085161209,
      0.14667144417762756,
      0.14631971716880798,
      0.1473531424999237,
      0.13658756017684937,
      0.11998623609542847,
      0.1165456473827362,
      0.12929052114486694,
      0.1158389151096344,
      0.1180959939956665,
      0.12750378251075745,
      0.14018884301185608,
      0.1366226226091385,
      0.14532014727592468,
      0.16804909706115723,
      0.16620156168937683,
      0.1639775186777115,
      0.1752830296754837,
      0.1884588748216629,
      0.18674907088279724,
      0.18622374534606934,
      0.20348483324050903,
      0.2191755175590515,
      0.224166601896286,
      0.24135275185108185,
      0.2703777551651001,
      0.29175442457199097,
      0.31126129627227783,
      0.33547061681747437,
      0.3527255058288574,
      0.3554574251174927,
      0.3464730381965637,
      0.32726719975471497,
      0.3549964427947998,
      0.3774331510066986,
      0.9828583002090454,
      0.9902308583259583,
      0.9916394948959351,
      0.9932659864425659,
      0.9891292452812195,
      0.9755880236625671,
      0.9719669222831726,
      0.9494973421096802,
      0.9383364915847778,
      0.8892102241516113,
      0.8812296390533447,
      0.8909492492675781,
      0.8433505296707153,
      0.8464518785476685,
      0.7679010033607483,
      0.7645935416221619,
      0.8525342345237732,
      0.8694111108779907,
      0.8989939093589783,
      0.9236792325973511,
      0.8940045833587646,
      0.9262056946754456,
      0.9223095178604126,
      0.964571475982666,
      0.9707907438278198,
      0.9877512454986572,
      0.9899275302886963,
      0.9928817749023438,
      0.9945096373558044,
      0.9961313605308533,
      0.9975494742393494,
      0.9978744983673096,
      0.9981110692024231,
      0.9985174536705017,
      0.9978141188621521,
      0.997399628162384,
      0.9960770606994629,
      0.9933432936668396,
      0.9924825429916382,
      0.9940676093101501,
      0.9936989545822144,
      0.9814963340759277,
      0.9731150269508362,
      0.9451049566268921,
      0.9051052927970886,
      0.916533350944519,
      0.9585099220275879,
      0.9576367735862732,
      0.9617764949798584,
      0.915169358253479,
      0.8912736177444458,
      0.8021563291549683,
      0.7991026043891907,
      0.8389130234718323,
      0.7750698328018188,
      0.8020241260528564,
      0.9037494659423828,
      0.9136218428611755,
      0.9521070122718811,
      0.9271552562713623,
      0.9134407043457031,
      0.8705435991287231,
      0.8855054378509521,
      0.9144024848937988,
      0.9641854166984558,
      0.9268522262573242,
      0.9330299496650696,
      0.8914826512336731,
      0.8823685646057129,
      0.9302026033401489,
      0.9118926525115967,
      0.9276048541069031,
      0.9671484231948853,
      0.9778758883476257,
      0.9824209809303284,
      0.9914997220039368,
      0.9951133728027344,
      0.9979254007339478,
      0.9977017641067505,
      0.9977516531944275,
      0.9982951283454895,
      0.9973425269126892,
      0.9974004030227661,
      0.9931275248527527,
      0.9935005903244019,
      0.991908848285675,
      0.9947750568389893,
      0.9955432415008545,
      0.9932224154472351,
      0.9943735003471375,
      0.9886372685432434,
      0.9910282492637634,
      0.9848981499671936,
      0.987144947052002,
      0.9788821339607239,
      0.9622167944908142,
      0.9351490139961243,
      0.9042067527770996,
      0.8984322547912598,
      0.8810132741928101,
      0.8975488543510437
    ],
    [
      0.12960726022720337,
      0.15606141090393066,
      0.169951394200325,
      0.17713430523872375,
      0.17532041668891907,
      0.17243389785289764,
      0.17440462112426758,
      0.1865861713886261,
      0.19643165171146393,
      0.19355696439743042,
      0.194104865193367,
      0.2215479612350464,
      0.2283334732055664,
      0.2243127077817917,
      0.22952871024608612,
      0.26074644923210144,
      0.2668203115463257,
      0.25141504406929016,
      0.26416081190109253,
      0.2838965654373169,
      0.2732436954975128,
      0.24745409190654755,
      0.2511904239654541,
      0.2528138756752014,
      0.23871071636676788,
      0.22124610841274261,
      0.2231404185295105,
      0.22099949419498444,
      0.20493783056735992,
      0.18206588923931122,
      0.17844897508621216,
      0.17888399958610535,
      0.16724082827568054,
      0.15119922161102295,
      0.14611060917377472,
      0.15244367718696594,
      0.129730686545372,
      0.1355191171169281,
      0.1542668342590332,
      0.16131019592285156,
      0.15604892373085022,
      0.16403406858444214,
      0.18144609034061432,
      0.18436487019062042,
      0.18907715380191803,
      0.20300953090190887,
      0.22446347773075104,
      0.22481116652488708,
      0.2340068519115448,
      0.26026326417922974,
      0.27936235070228577,
      0.3007751405239105,
      0.3220116198062897,
      0.36011457443237305,
      0.37648919224739075,
      0.3909461498260498,
      0.3835495114326477,
      0.3954562246799469,
      0.41632577776908875,
      0.40410423278808594,
      0.38666337728500366,
      0.4362615942955017,
      0.4505142569541931,
      0.9844171404838562,
      0.9911248087882996,
      0.9923016428947449,
      0.9937774538993835,
      0.9898600578308105,
      0.9778967499732971,
      0.9750106334686279,
      0.9548832178115845,
      0.9443881511688232,
      0.8958010673522949,
      0.8850914239883423,
      0.8945937156677246,
      0.8427684903144836,
      0.8420454263687134,
      0.7812700271606445,
      0.7729713916778564,
      0.8524482250213623,
      0.8644242286682129,
      0.9010822176933289,
      0.9324745535850525,
      0.9074209928512573,
      0.9342436194419861,
      0.9284552335739136,
      0.9685909152030945,
      0.9742903113365173,
      0.989019513130188,
      0.9907268285751343,
      0.9935685992240906,
      0.9951764941215515,
      0.9965353012084961,
      0.9978031516075134,
      0.9981284737586975,
      0.9983335137367249,
      0.9986300468444824,
      0.9978998303413391,
      0.9973472356796265,
      0.9959653615951538,
      0.9934430122375488,
      0.9926824569702148,
      0.9942574501037598,
      0.9938759207725525,
      0.9824510216712952,
      0.9749109745025635,
      0.9479762315750122,
      0.9112862348556519,
      0.9202172756195068,
      0.9604079127311707,
      0.9618284106254578,
      0.9653475284576416,
      0.9266701936721802,
      0.9078590869903564,
      0.8296412229537964,
      0.8218711614608765,
      0.8548297882080078,
      0.7964091300964355,
      0.8251656889915466,
      0.9130441546440125,
      0.924601137638092,
      0.9571449160575867,
      0.9363877177238464,
      0.9250490665435791,
      0.888076663017273,
      0.9028089046478271,
      0.927332878112793,
      0.9674074053764343,
      0.9336534738540649,
      0.9350233674049377,
      0.890853226184845,
      0.8823211789131165,
      0.9298586845397949,
      0.9092310667037964,
      0.9234989285469055,
      0.9632014036178589,
      0.9757908582687378,
      0.9800873398780823,
      0.9910572171211243,
      0.9950847625732422,
      0.9979833364486694,
      0.9977349638938904,
      0.9979563355445862,
      0.9984291791915894,
      0.9975705146789551,
      0.9976595640182495,
      0.9938663244247437,
      0.9941849112510681,
      0.9926633238792419,
      0.9952470064163208,
      0.9959262609481812,
      0.9935652017593384,
      0.9945763945579529,
      0.9891080260276794,
      0.9910352230072021,
      0.984824538230896,
      0.9864791631698608,
      0.978771984577179,
      0.9602075219154358,
      0.9341081976890564,
      0.8987765908241272,
      0.8935494422912598,
      0.8709403276443481,
      0.8893344402313232
    ],
    [
      0.10648724436759949,
      0.1386679857969284,
      0.15419240295886993,
      0.1716809868812561,
      0.17066960036754608,
      0.1666204035282135,
      0.16593647003173828,
      0.1778903603553772,
      0.19513316452503204,
      0.2011643946170807,
      0.20169292390346527,
      0.2257484495639801,
      0.259340763092041,
      0.25430071353912354,
      0.2615354359149933,
      0.3059365153312683,
      0.33144912123680115,
      0.3196229338645935,
      0.33781367540359497,
      0.36242377758026123,
      0.354744017124176,
      0.33249664306640625,
      0.32144472002983093,
      0.31900110840797424,
      0.29144594073295593,
      0.26596370339393616,
      0.26237544417381287,
      0.2560606002807617,
      0.240079864859581,
      0.20921628177165985,
      0.20027011632919312,
      0.2013818323612213,
      0.18521815538406372,
      0.1666860580444336,
      0.16122084856033325,
      0.1756584495306015,
      0.14412087202072144,
      0.15465956926345825,
      0.17183643579483032,
      0.17870737612247467,
      0.17031274735927582,
      0.1747879683971405,
      0.2007879614830017,
      0.20334091782569885,
      0.21078801155090332,
      0.22022685408592224,
      0.2397902011871338,
      0.2467053234577179,
      0.2594743072986603,
      0.28348997235298157,
      0.3033141493797302,
      0.33398687839508057,
      0.3482300639152527,
      0.37051939964294434,
      0.391791433095932,
      0.4016152620315552,
      0.38854509592056274,
      0.40038028359413147,
      0.41507962346076965,
      0.40286314487457275,
      0.3757104277610779,
      0.4206998348236084,
      0.43273043632507324,
      0.9870939254760742,
      0.9930470585823059,
      0.9940646290779114,
      0.9952600002288818,
      0.9915616512298584,
      0.978722095489502,
      0.9752097129821777,
      0.9526141881942749,
      0.9400264024734497,
      0.8894426226615906,
      0.8764786124229431,
      0.8863202333450317,
      0.8265303373336792,
      0.8214095830917358,
      0.7527254819869995,
      0.7502437233924866,
      0.8417712450027466,
      0.8584719896316528,
      0.895318865776062,
      0.9272944927215576,
      0.9029960632324219,
      0.93113112449646,
      0.9263337850570679,
      0.9678752422332764,
      0.9749734401702881,
      0.9906670451164246,
      0.9923447370529175,
      0.994814395904541,
      0.9956828355789185,
      0.9971781373023987,
      0.9982142448425293,
      0.9984778761863708,
      0.9986529350280762,
      0.9988856315612793,
      0.9984338283538818,
      0.9980666041374207,
      0.9968221783638,
      0.9947527050971985,
      0.9944846034049988,
      0.9956451654434204,
      0.99604332447052,
      0.9875596165657043,
      0.9815865755081177,
      0.9630263447761536,
      0.9284732341766357,
      0.9370445013046265,
      0.9698275327682495,
      0.9687449932098389,
      0.9680230617523193,
      0.9301445484161377,
      0.9104483127593994,
      0.8366631269454956,
      0.8262064456939697,
      0.8579845428466797,
      0.807363748550415,
      0.8249808549880981,
      0.9131750464439392,
      0.9258371591567993,
      0.9575594067573547,
      0.9345144629478455,
      0.9245680570602417,
      0.8897993564605713,
      0.9030113220214844,
      0.9256669282913208,
      0.9670091271400452,
      0.9376252293586731,
      0.9407293796539307,
      0.897624135017395,
      0.879226565361023,
      0.9325846433639526,
      0.9143151044845581,
      0.9296863079071045,
      0.9692481756210327,
      0.9808592796325684,
      0.9819433093070984,
      0.9914822578430176,
      0.9951274394989014,
      0.9979901909828186,
      0.9978508353233337,
      0.9980517029762268,
      0.998639702796936,
      0.9979659914970398,
      0.9982514977455139,
      0.9950972199440002,
      0.9957516193389893,
      0.9944696426391602,
      0.9965528249740601,
      0.996878981590271,
      0.9947702884674072,
      0.9950021505355835,
      0.989163339138031,
      0.9907405972480774,
      0.9830583930015564,
      0.9842617511749268,
      0.975190281867981,
      0.9562278985977173,
      0.9292945861816406,
      0.8942307233810425,
      0.8866328597068787,
      0.8687742352485657,
      0.8881725072860718
    ],
    [
      0.11740297079086304,
      0.1631602793931961,
      0.19571520388126373,
      0.22355498373508453,
      0.23153191804885864,
      0.23788094520568848,
      0.2335137575864792,
      0.24276676774024963,
      0.2782454788684845,
      0.2903980612754822,
      0.2826474905014038,
      0.30924680829048157,
      0.3510088324546814,
      0.3355722427368164,
      0.3458315432071686,
      0.39082765579223633,
      0.4082326591014862,
      0.3847673237323761,
      0.40311771631240845,
      0.4367123544216156,
      0.42595893144607544,
      0.395145446062088,
      0.3823856711387634,
      0.3914555311203003,
      0.34608906507492065,
      0.3065495491027832,
      0.3002167046070099,
      0.2951053977012634,
      0.2677256464958191,
      0.23227451741695404,
      0.21932408213615417,
      0.22637124359607697,
      0.20831292867660522,
      0.18705663084983826,
      0.19304463267326355,
      0.21280431747436523,
      0.17778615653514862,
      0.19044560194015503,
      0.2028910517692566,
      0.21569094061851501,
      0.19924069941043854,
      0.21868126094341278,
      0.25398847460746765,
      0.25654467940330505,
      0.2615519165992737,
      0.2896845042705536,
      0.3188551366329193,
      0.33029651641845703,
      0.37037187814712524,
      0.3921019434928894,
      0.42902201414108276,
      0.46147289872169495,
      0.4558212459087372,
      0.4694337844848633,
      0.4953964948654175,
      0.4972498118877411,
      0.4794124960899353,
      0.4733448326587677,
      0.4874366223812103,
      0.5066161751747131,
      0.48594310879707336,
      0.5144064426422119,
      0.5448674559593201,
      0.9882121682167053,
      0.9938539862632751,
      0.9945971965789795,
      0.9956667423248291,
      0.9925058484077454,
      0.9799640774726868,
      0.9763165712356567,
      0.9542436003684998,
      0.9432685971260071,
      0.8940001726150513,
      0.876964807510376,
      0.8893723487854004,
      0.8246126770973206,
      0.8116228580474854,
      0.7471867203712463,
      0.7385485172271729,
      0.8393264412879944,
      0.8616415858268738,
      0.899791955947876,
      0.9316666722297668,
      0.908294141292572,
      0.9351402521133423,
      0.9304934740066528,
      0.9698859453201294,
      0.976550817489624,
      0.9918790459632874,
      0.9934043884277344,
      0.9957522749900818,
      0.9965299963951111,
      0.9978322386741638,
      0.9986234903335571,
      0.9988598227500916,
      0.9989280104637146,
      0.9991115927696228,
      0.9988038539886475,
      0.9986009001731873,
      0.9975098967552185,
      0.995822012424469,
      0.995521605014801,
      0.9964938163757324,
      0.9970806837081909,
      0.9901310801506042,
      0.985011100769043,
      0.9706267714500427,
      0.9382469058036804,
      0.9466345906257629,
      0.9755656719207764,
      0.9731078743934631,
      0.9719355702400208,
      0.9364668130874634,
      0.9185396432876587,
      0.8502733111381531,
      0.8348631858825684,
      0.8667436242103577,
      0.818050742149353,
      0.8239291906356812,
      0.9133145213127136,
      0.927167534828186,
      0.9589492082595825,
      0.9381304979324341,
      0.9292348623275757,
      0.8971166610717773,
      0.9106571674346924,
      0.9301763772964478,
      0.9711973071098328,
      0.942484974861145,
      0.950659990310669,
      0.9065295457839966,
      0.8833133578300476,
      0.9426058530807495,
      0.9258374571800232,
      0.940010130405426,
      0.9769695401191711,
      0.9861473441123962,
      0.9851186275482178,
      0.993068277835846,
      0.9955766201019287,
      0.9982138276100159,
      0.9980208277702332,
      0.9982479810714722,
      0.9988300800323486,
      0.9983169436454773,
      0.9986459016799927,
      0.9960840344429016,
      0.9965772032737732,
      0.9953499436378479,
      0.9971294403076172,
      0.9973534345626831,
      0.9953398704528809,
      0.9952974915504456,
      0.9893547296524048,
      0.9907382130622864,
      0.9833095669746399,
      0.9847435355186462,
      0.9758592844009399,
      0.9602260589599609,
      0.934167742729187,
      0.8988921642303467,
      0.8889418244361877,
      0.8769019246101379,
      0.8948960304260254
    ],
    [
      0.12076401710510254,
      0.13690230250358582,
      0.14548534154891968,
      0.15343889594078064,
      0.1563001573085785,
      0.15522220730781555,
      0.1543676108121872,
      0.15743426978588104,
      0.16831541061401367,
      0.16415105760097504,
      0.16039791703224182,
      0.17753739655017853,
      0.19407807290554047,
      0.18504709005355835,
      0.19358842074871063,
      0.22665822505950928,
      0.24569523334503174,
      0.2536412477493286,
      0.27845674753189087,
      0.3234216570854187,
      0.3331659436225891,
      0.32914239168167114,
      0.33692431449890137,
      0.3536245822906494,
      0.33669614791870117,
      0.30114346742630005,
      0.2910856008529663,
      0.29062366485595703,
      0.26913148164749146,
      0.24535390734672546,
      0.2253897786140442,
      0.23664742708206177,
      0.2178444266319275,
      0.19664475321769714,
      0.2150954008102417,
      0.23266538977622986,
      0.19601860642433167,
      0.2037288248538971,
      0.23143228888511658,
      0.23466449975967407,
      0.21357187628746033,
      0.2366425096988678,
      0.27417516708374023,
      0.27725547552108765,
      0.28477048873901367,
      0.31057208776474,
      0.34455856680870056,
      0.36451563239097595,
      0.41302210092544556,
      0.43473026156425476,
      0.4742770195007324,
      0.5008367896080017,
      0.49579787254333496,
      0.5040815472602844,
      0.5225140452384949,
      0.5219892859458923,
      0.4953532814979553,
      0.48889338970184326,
      0.4978201687335968,
      0.5186013579368591,
      0.512846827507019,
      0.5300804972648621,
      0.5475711226463318,
      0.989025890827179,
      0.9943897128105164,
      0.9952637553215027,
      0.9961317181587219,
      0.9925059080123901,
      0.9788042902946472,
      0.9735268950462341,
      0.948196530342102,
      0.9355061650276184,
      0.8852148056030273,
      0.8702253103256226,
      0.8839106559753418,
      0.8254794478416443,
      0.8180199265480042,
      0.7659682631492615,
      0.7489492893218994,
      0.8379026055335999,
      0.8585188388824463,
      0.8913891315460205,
      0.921718180179596,
      0.8976467847824097,
      0.9252533912658691,
      0.9206215143203735,
      0.9646289944648743,
      0.9730426669120789,
      0.9915265440940857,
      0.9935505390167236,
      0.9957211017608643,
      0.9961653351783752,
      0.9975185990333557,
      0.9983780384063721,
      0.9984955787658691,
      0.998731791973114,
      0.9989587664604187,
      0.998615026473999,
      0.9984537959098816,
      0.997321605682373,
      0.9953530430793762,
      0.9950429797172546,
      0.9961669445037842,
      0.9966616034507751,
      0.9891954064369202,
      0.9834953546524048,
      0.9686137437820435,
      0.9371275901794434,
      0.9443491101264954,
      0.9739279747009277,
      0.9700654149055481,
      0.9663227796554565,
      0.9250001907348633,
      0.9047282934188843,
      0.8311131596565247,
      0.8152769207954407,
      0.8540804386138916,
      0.8050806522369385,
      0.8123695850372314,
      0.9068487882614136,
      0.9194720983505249,
      0.9543832540512085,
      0.9299460053443909,
      0.9181852340698242,
      0.8839548230171204,
      0.897445797920227,
      0.9196958541870117,
      0.9644036293029785,
      0.933699369430542,
      0.9454935789108276,
      0.9039006233215332,
      0.9011553525924683,
      0.9433501958847046,
      0.929729700088501,
      0.9406741261482239,
      0.9763129353523254,
      0.9862979650497437,
      0.985471785068512,
      0.9932340383529663,
      0.9956045150756836,
      0.9981053471565247,
      0.9979106187820435,
      0.9979535341262817,
      0.998700737953186,
      0.9980992674827576,
      0.9985553622245789,
      0.9960244297981262,
      0.9967608451843262,
      0.9956594109535217,
      0.9973059296607971,
      0.9973632097244263,
      0.995248556137085,
      0.9952332973480225,
      0.9889277815818787,
      0.9907909631729126,
      0.982621431350708,
      0.9848597049713135,
      0.975507915019989,
      0.9590542316436768,
      0.9357573986053467,
      0.9114466309547424,
      0.8984234929084778,
      0.8901016712188721,
      0.9050881266593933
    ],
    [
      0.23368790745735168,
      0.28114742040634155,
      0.3023751974105835,
      0.32875174283981323,
      0.3483174443244934,
      0.3640507459640503,
      0.360568642616272,
      0.38080334663391113,
      0.4081844091415405,
      0.40307527780532837,
      0.402022123336792,
      0.42525556683540344,
      0.43325838446617126,
      0.4208708703517914,
      0.4213052988052368,
      0.44503623247146606,
      0.4537559449672699,
      0.44382646679878235,
      0.44778454303741455,
      0.4695979952812195,
      0.4741434156894684,
      0.44630229473114014,
      0.4296812415122986,
      0.4529849886894226,
      0.42611175775527954,
      0.3623289465904236,
      0.3524593114852905,
      0.35485726594924927,
      0.31309303641319275,
      0.2858542799949646,
      0.2719799280166626,
      0.2830400764942169,
      0.2607188820838928,
      0.23281686007976532,
      0.2613489627838135,
      0.2750081419944763,
      0.23580794036388397,
      0.2420075684785843,
      0.2785971462726593,
      0.2757765054702759,
      0.264645516872406,
      0.2970042824745178,
      0.32055962085723877,
      0.3274504542350769,
      0.3636647164821625,
      0.40016594529151917,
      0.41684600710868835,
      0.4456562399864197,
      0.4846782386302948,
      0.48560816049575806,
      0.5026624202728271,
      0.5209137797355652,
      0.5058236122131348,
      0.4997673034667969,
      0.5162438154220581,
      0.5131740570068359,
      0.4765854477882385,
      0.465487003326416,
      0.48910975456237793,
      0.51317298412323,
      0.4878297448158264,
      0.5078266859054565,
      0.5329437851905823,
      0.9913475513458252,
      0.996124267578125,
      0.9963070154190063,
      0.9968999624252319,
      0.9935702085494995,
      0.978927493095398,
      0.9727538824081421,
      0.9466071128845215,
      0.9352771639823914,
      0.8908547163009644,
      0.8697600960731506,
      0.8871925473213196,
      0.817995548248291,
      0.8044930696487427,
      0.7434244751930237,
      0.7257154583930969,
      0.8331272006034851,
      0.8618226051330566,
      0.8932382464408875,
      0.9253326654434204,
      0.9049293994903564,
      0.92523193359375,
      0.9247392416000366,
      0.964280366897583,
      0.9729066491127014,
      0.9928889274597168,
      0.9952993392944336,
      0.9973379969596863,
      0.9973939061164856,
      0.9985194206237793,
      0.9991057515144348,
      0.9991253018379211,
      0.9992237687110901,
      0.9992903470993042,
      0.9991288781166077,
      0.9989913105964661,
      0.9983117580413818,
      0.9972619414329529,
      0.9970539808273315,
      0.9976756572723389,
      0.9979782700538635,
      0.9924582242965698,
      0.9882941246032715,
      0.9769321084022522,
      0.949088454246521,
      0.9541333913803101,
      0.9791655540466309,
      0.9760963916778564,
      0.9727460741996765,
      0.9366171956062317,
      0.9178646802902222,
      0.8504836559295654,
      0.8340855836868286,
      0.8700226545333862,
      0.8211669921875,
      0.8196977376937866,
      0.905487060546875,
      0.9202035069465637,
      0.9544956684112549,
      0.9319808483123779,
      0.923714280128479,
      0.8961771726608276,
      0.9022597670555115,
      0.927234947681427,
      0.9685862064361572,
      0.9427818655967712,
      0.9547464847564697,
      0.9141428470611572,
      0.9055014848709106,
      0.9526076316833496,
      0.9448603987693787,
      0.9565482139587402,
      0.9830546379089355,
      0.9898268580436707,
      0.988313615322113,
      0.9944478869438171,
      0.996056854724884,
      0.9982530474662781,
      0.9980595111846924,
      0.9981658458709717,
      0.9989917278289795,
      0.9986292123794556,
      0.9991035461425781,
      0.9973930716514587,
      0.998160183429718,
      0.9972684383392334,
      0.9983696937561035,
      0.9982820749282837,
      0.9959200024604797,
      0.9953551292419434,
      0.9881314039230347,
      0.9900251626968384,
      0.9808915257453918,
      0.9833226203918457,
      0.9753475189208984,
      0.9618414640426636,
      0.9417991042137146,
      0.9224517345428467,
      0.9199047088623047,
      0.9177808165550232,
      0.9282904863357544
    ],
    [
      0.16768541932106018,
      0.23660823702812195,
      0.26314038038253784,
      0.28444144129753113,
      0.31388866901397705,
      0.3283860981464386,
      0.3234771192073822,
      0.3423311710357666,
      0.37464216351509094,
      0.36892053484916687,
      0.3599509298801422,
      0.37791094183921814,
      0.39959558844566345,
      0.39143550395965576,
      0.3970036506652832,
      0.42166486382484436,
      0.43644529581069946,
      0.4356546700000763,
      0.43975669145584106,
      0.4732699990272522,
      0.47890403866767883,
      0.45638689398765564,
      0.44126594066619873,
      0.4742286801338196,
      0.4517744779586792,
      0.3799300193786621,
      0.36589425802230835,
      0.3887968957424164,
      0.33424341678619385,
      0.3005445897579193,
      0.3062363266944885,
      0.3292650580406189,
      0.28640279173851013,
      0.2635786235332489,
      0.31805333495140076,
      0.31972360610961914,
      0.28276798129081726,
      0.30709782242774963,
      0.34761935472488403,
      0.35049086809158325,
      0.34772440791130066,
      0.39654630422592163,
      0.4367830753326416,
      0.4351467490196228,
      0.48512977361679077,
      0.529309868812561,
      0.5427463054656982,
      0.552870512008667,
      0.5934821963310242,
      0.5839416980743408,
      0.5919118523597717,
      0.6003222465515137,
      0.6195333003997803,
      0.6054447889328003,
      0.603646457195282,
      0.637144148349762,
      0.6312163472175598,
      0.6052042841911316,
      0.6096534132957458,
      0.6469376087188721,
      0.6305294632911682,
      0.6312775611877441,
      0.6429738998413086,
      0.9943670630455017,
      0.9979614615440369,
      0.9979624152183533,
      0.9982490539550781,
      0.9953806400299072,
      0.9807814359664917,
      0.9729447960853577,
      0.9439916014671326,
      0.9332273602485657,
      0.8891663551330566,
      0.8704270124435425,
      0.8894575238227844,
      0.8210081458091736,
      0.8093876838684082,
      0.7371962070465088,
      0.722257137298584,
      0.8333370685577393,
      0.865134596824646,
      0.8911005258560181,
      0.9206224679946899,
      0.8992858529090881,
      0.9160127639770508,
      0.9218782782554626,
      0.9623653888702393,
      0.973493218421936,
      0.9943175315856934,
      0.9966844916343689,
      0.9983416795730591,
      0.9979783892631531,
      0.998921275138855,
      0.9993559718132019,
      0.99925297498703,
      0.9993380308151245,
      0.9993794560432434,
      0.9992974400520325,
      0.9992680549621582,
      0.9989207983016968,
      0.9982434511184692,
      0.9981787204742432,
      0.9984949231147766,
      0.9986910223960876,
      0.9953755736351013,
      0.9926137924194336,
      0.9835981130599976,
      0.9605268239974976,
      0.9656663537025452,
      0.9851800203323364,
      0.9806354641914368,
      0.9756291508674622,
      0.9379091262817383,
      0.9155468940734863,
      0.845922589302063,
      0.8340912461280823,
      0.8734455108642578,
      0.8262957334518433,
      0.8258548378944397,
      0.9057943820953369,
      0.9227524995803833,
      0.9549362659454346,
      0.9335411787033081,
      0.9175559878349304,
      0.8882584571838379,
      0.8957884311676025,
      0.9224780201911926,
      0.9682424664497375,
      0.9431817531585693,
      0.9600640535354614,
      0.9241410493850708,
      0.9196990728378296,
      0.9618901610374451,
      0.9602376222610474,
      0.9711912274360657,
      0.9906728267669678,
      0.9944178462028503,
      0.9928247928619385,
      0.9964158535003662,
      0.9970253109931946,
      0.9984777569770813,
      0.9982464909553528,
      0.9981884956359863,
      0.9990954995155334,
      0.9988411068916321,
      0.9994029402732849,
      0.998378336429596,
      0.9990324974060059,
      0.9985181093215942,
      0.9991410374641418,
      0.998928964138031,
      0.996934711933136,
      0.9961140751838684,
      0.988872766494751,
      0.9907402992248535,
      0.9818405508995056,
      0.985562264919281,
      0.9780941009521484,
      0.9690698385238647,
      0.9522261619567871,
      0.9439180493354797,
      0.9480125904083252,
      0.9438127279281616,
      0.948510468006134
    ],
    [
      0.47941941022872925,
      0.5118743181228638,
      0.5299579501152039,
      0.5642955899238586,
      0.5645353198051453,
      0.5803915858268738,
      0.6082437038421631,
      0.590561032295227,
      0.5964569449424744,
      0.6272215247154236,
      0.6329761743545532,
      0.6050717830657959,
      0.6415455341339111,
      0.6683166027069092,
      0.6270641684532166,
      0.6311862468719482,
      0.6800253391265869,
      0.6508050560951233,
      0.598252534866333,
      0.644834578037262,
      0.6708811521530151,
      0.5921775102615356,
      0.5655148029327393,
      0.6163884997367859,
      0.5954989194869995,
      0.5013372302055359,
      0.4702847898006439,
      0.4980771243572235,
      0.4498165249824524,
      0.40539827942848206,
      0.4145207107067108,
      0.4433728754520416,
      0.40741950273513794,
      0.40411457419395447,
      0.4430769681930542,
      0.44109490513801575,
      0.4230157136917114,
      0.4613223373889923,
      0.4928608238697052,
      0.496579110622406,
      0.5104469656944275,
      0.5742834806442261,
      0.5956518054008484,
      0.5795555710792542,
      0.6334832906723022,
      0.6677984595298767,
      0.6365234851837158,
      0.6494997143745422,
      0.71174556016922,
      0.7028656005859375,
      0.6639699935913086,
      0.6930965185165405,
      0.7469162344932556,
      0.7110146880149841,
      0.6758625507354736,
      0.7377092838287354,
      0.7430590391159058,
      0.6872174143791199,
      0.683198094367981,
      0.7398989200592041,
      0.7053700089454651,
      0.6605663299560547,
      0.6855838894844055,
      0.9964262247085571,
      0.9990375638008118,
      0.9989079236984253,
      0.9990298748016357,
      0.9969568848609924,
      0.9837518334388733,
      0.9734073281288147,
      0.9460700750350952,
      0.9228644371032715,
      0.8707112073898315,
      0.8635703921318054,
      0.8785935044288635,
      0.8119117617607117,
      0.802554726600647,
      0.7365717887878418,
      0.7386558055877686,
      0.8405913710594177,
      0.8633800148963928,
      0.8856783509254456,
      0.9166829586029053,
      0.8854941129684448,
      0.9085291624069214,
      0.9088305830955505,
      0.9589509963989258,
      0.9743882417678833,
      0.9956842064857483,
      0.9976636171340942,
      0.9990810751914978,
      0.9986398220062256,
      0.9993448257446289,
      0.999631404876709,
      0.9995329976081848,
      0.9996427297592163,
      0.9996063709259033,
      0.9996448159217834,
      0.9995816946029663,
      0.9994670748710632,
      0.9993169903755188,
      0.9994048476219177,
      0.9994962811470032,
      0.9994553923606873,
      0.998443603515625,
      0.9971227049827576,
      0.9921191930770874,
      0.9750133752822876,
      0.9759911894798279,
      0.9901809692382812,
      0.9879321455955505,
      0.9838545918464661,
      0.9451808929443359,
      0.9192726016044617,
      0.8397916555404663,
      0.8379532098770142,
      0.8709383010864258,
      0.8197983503341675,
      0.8392412066459656,
      0.9068007469177246,
      0.9242720007896423,
      0.9572209119796753,
      0.9262442588806152,
      0.9126489162445068,
      0.878582239151001,
      0.8921782374382019,
      0.9181500673294067,
      0.9747629165649414,
      0.9507765769958496,
      0.9663026928901672,
      0.9352222681045532,
      0.9270519018173218,
      0.9689984917640686,
      0.9707239866256714,
      0.9810318946838379,
      0.9946547150611877,
      0.9962738156318665,
      0.9948573112487793,
      0.9975262880325317,
      0.9979097247123718,
      0.9988142251968384,
      0.9987528324127197,
      0.9986203908920288,
      0.9993594288825989,
      0.9991770386695862,
      0.9996663928031921,
      0.9991782307624817,
      0.9995701909065247,
      0.999367892742157,
      0.9996058940887451,
      0.9994500875473022,
      0.9981213808059692,
      0.9973776936531067,
      0.9909940958023071,
      0.9923824667930603,
      0.9845255613327026,
      0.9876205921173096,
      0.97938072681427,
      0.9728503823280334,
      0.9563401341438293,
      0.9566473960876465,
      0.9634000658988953,
      0.9684132933616638,
      0.969058096408844
    ],
    [
      0.5431903600692749,
      0.574406623840332,
      0.6072819232940674,
      0.6403626203536987,
      0.6329335570335388,
      0.65883469581604,
      0.6957136392593384,
      0.6721685528755188,
      0.6653828024864197,
      0.7100935578346252,
      0.714865505695343,
      0.6711198687553406,
      0.6992726922035217,
      0.7412710189819336,
      0.6878974437713623,
      0.6787824630737305,
      0.7317327857017517,
      0.7112736105918884,
      0.6527745723724365,
      0.6854844093322754,
      0.7161107659339905,
      0.6446605324745178,
      0.613437294960022,
      0.667481005191803,
      0.6503946185112,
      0.5512897968292236,
      0.5378756523132324,
      0.5780976414680481,
      0.5062447190284729,
      0.46212923526763916,
      0.46404600143432617,
      0.4826296269893646,
      0.4727729558944702,
      0.4994102716445923,
      0.5048555731773376,
      0.5031390190124512,
      0.5059775710105896,
      0.5539977550506592,
      0.5602049827575684,
      0.565294623374939,
      0.5815216302871704,
      0.6434670686721802,
      0.6409677267074585,
      0.6260654330253601,
      0.6793223023414612,
      0.7048965096473694,
      0.6657781600952148,
      0.6843695044517517,
      0.7427525520324707,
      0.7287102937698364,
      0.6913573145866394,
      0.7235481142997742,
      0.774785578250885,
      0.7286936044692993,
      0.7057753801345825,
      0.7670117616653442,
      0.7683830261230469,
      0.7113423943519592,
      0.7145835757255554,
      0.7693749070167542,
      0.7298213839530945,
      0.6895148754119873,
      0.7188128232955933,
      0.9971961379051208,
      0.9993093013763428,
      0.9992426037788391,
      0.9993290901184082,
      0.997737467288971,
      0.985553503036499,
      0.9748297929763794,
      0.9415246844291687,
      0.9218394756317139,
      0.8682003021240234,
      0.8600980043411255,
      0.8793900012969971,
      0.8151026964187622,
      0.8091838359832764,
      0.7482444047927856,
      0.745762825012207,
      0.8415101766586304,
      0.8666226863861084,
      0.8869016170501709,
      0.9163447022438049,
      0.883924126625061,
      0.9112571477890015,
      0.9092776775360107,
      0.9610016942024231,
      0.9772945046424866,
      0.9966763257980347,
      0.9980739951133728,
      0.9992828369140625,
      0.9988510608673096,
      0.9994590878486633,
      0.9996882677078247,
      0.9995725750923157,
      0.999679446220398,
      0.9996352195739746,
      0.9997068047523499,
      0.9996380805969238,
      0.9995498061180115,
      0.9994737505912781,
      0.999573826789856,
      0.9996315836906433,
      0.9995791912078857,
      0.9989067316055298,
      0.9979662895202637,
      0.9943509697914124,
      0.9804587364196777,
      0.978961169719696,
      0.9913953542709351,
      0.9895856380462646,
      0.9853425025939941,
      0.9461463689804077,
      0.9184673428535461,
      0.839957594871521,
      0.8356587886810303,
      0.8707239627838135,
      0.823878288269043,
      0.8508901596069336,
      0.9154115915298462,
      0.928070068359375,
      0.9633294343948364,
      0.9288718104362488,
      0.9166148900985718,
      0.882615327835083,
      0.8946382403373718,
      0.9168751239776611,
      0.9761985540390015,
      0.9529130458831787,
      0.9682502150535583,
      0.9389208555221558,
      0.9315409660339355,
      0.97271728515625,
      0.9757875204086304,
      0.9851800799369812,
      0.9961570501327515,
      0.9969434142112732,
      0.9955286383628845,
      0.9978086948394775,
      0.9981337189674377,
      0.998877227306366,
      0.9988477826118469,
      0.9987146258354187,
      0.9994131326675415,
      0.9992611408233643,
      0.9997302889823914,
      0.9993715882301331,
      0.9996715188026428,
      0.9995383024215698,
      0.9996971487998962,
      0.9995691180229187,
      0.9985402822494507,
      0.9978652000427246,
      0.991938054561615,
      0.9931125044822693,
      0.9849522709846497,
      0.9884347319602966,
      0.9808051586151123,
      0.9759764075279236,
      0.9613664150238037,
      0.9645516872406006,
      0.971180260181427,
      0.9792335629463196,
      0.9791526198387146
    ],
    [
      0.5723182559013367,
      0.6028516292572021,
      0.6330063343048096,
      0.6751177906990051,
      0.6647233366966248,
      0.6949024200439453,
      0.7333177328109741,
      0.702698826789856,
      0.6920344233512878,
      0.7413627505302429,
      0.7421088814735413,
      0.6951923966407776,
      0.7209243774414062,
      0.7653312683105469,
      0.7114283442497253,
      0.6993494629859924,
      0.7501757144927979,
      0.7327389717102051,
      0.6758812665939331,
      0.7020168304443359,
      0.7372774481773376,
      0.6717240810394287,
      0.6401631236076355,
      0.6907284259796143,
      0.6767786145210266,
      0.5799911022186279,
      0.5782037377357483,
      0.6240428686141968,
      0.5384128093719482,
      0.4959971606731415,
      0.49483931064605713,
      0.5036229491233826,
      0.5109451413154602,
      0.5352689027786255,
      0.5218229293823242,
      0.5292720794677734,
      0.5389533042907715,
      0.5939531922340393,
      0.5917426347732544,
      0.5950437784194946,
      0.6173843741416931,
      0.6760025024414062,
      0.6636212468147278,
      0.6507172584533691,
      0.7024515867233276,
      0.7266022562980652,
      0.6859803199768066,
      0.7013817429542542,
      0.7620493769645691,
      0.7458664774894714,
      0.7070213556289673,
      0.7399502992630005,
      0.7899892330169678,
      0.7424800395965576,
      0.7212192416191101,
      0.7786463499069214,
      0.7818059921264648,
      0.7239041328430176,
      0.7261430025100708,
      0.7832241058349609,
      0.741753101348877,
      0.6990211009979248,
      0.7264071702957153,
      0.9975040555000305,
      0.9994113445281982,
      0.9993607401847839,
      0.9994506239891052,
      0.9980934262275696,
      0.986510157585144,
      0.9760640859603882,
      0.9417761564254761,
      0.9232047200202942,
      0.8709103465080261,
      0.8640671968460083,
      0.8832377195358276,
      0.8195675611495972,
      0.8139271140098572,
      0.7542217373847961,
      0.750273585319519,
      0.8432339429855347,
      0.8699461817741394,
      0.8886969089508057,
      0.9183030128479004,
      0.8850523233413696,
      0.91330885887146,
      0.9109364748001099,
      0.9628198742866516,
      0.9790283441543579,
      0.9971566200256348,
      0.9982386827468872,
      0.9993659853935242,
      0.998967170715332,
      0.9995200634002686,
      0.9997155666351318,
      0.9996033310890198,
      0.999701201915741,
      0.9996533989906311,
      0.9997439384460449,
      0.9996871948242188,
      0.9996175169944763,
      0.9995672106742859,
      0.9996680021286011,
      0.9997016191482544,
      0.999652624130249,
      0.9991505742073059,
      0.9983794093132019,
      0.9959093332290649,
      0.9841786026954651,
      0.9813058376312256,
      0.9923582673072815,
      0.9903645515441895,
      0.9851582050323486,
      0.9451788663864136,
      0.9183362126350403,
      0.8421614766120911,
      0.8374003171920776,
      0.8727498650550842,
      0.8271180987358093,
      0.8585859537124634,
      0.9205732941627502,
      0.9295653104782104,
      0.9660912752151489,
      0.9314996004104614,
      0.9189075231552124,
      0.8858165144920349,
      0.8963803052902222,
      0.9167431592941284,
      0.9765476584434509,
      0.9521117210388184,
      0.9688359498977661,
      0.9418472051620483,
      0.9356440305709839,
      0.9755325317382812,
      0.980431318283081,
      0.9890004992485046,
      0.9974915385246277,
      0.9976625442504883,
      0.9963777661323547,
      0.998187243938446,
      0.9983945488929749,
      0.9990008473396301,
      0.998956024646759,
      0.9988028407096863,
      0.9994512796401978,
      0.999315619468689,
      0.9997646808624268,
      0.9994627833366394,
      0.9997166395187378,
      0.9996160864830017,
      0.9997408390045166,
      0.999633252620697,
      0.9987684488296509,
      0.9982354044914246,
      0.9930057525634766,
      0.9939752221107483,
      0.9864319562911987,
      0.9903412461280823,
      0.9834849834442139,
      0.9793879389762878,
      0.9662184715270996,
      0.9710488319396973,
      0.9778394103050232,
      0.9859700202941895,
      0.9855902791023254
    ],
    [
      0.6057257652282715,
      0.6380795240402222,
      0.6734466552734375,
      0.7122504115104675,
      0.6988755464553833,
      0.7272338271141052,
      0.7650555372238159,
      0.7284038066864014,
      0.7140677571296692,
      0.7676174640655518,
      0.7669514417648315,
      0.7174172401428223,
      0.7424565553665161,
      0.7857916951179504,
      0.7304823994636536,
      0.7153266072273254,
      0.7673830389976501,
      0.7521595358848572,
      0.6944723129272461,
      0.7171800136566162,
      0.7569537162780762,
      0.6961222887039185,
      0.6688024401664734,
      0.7152307033538818,
      0.7020279765129089,
      0.613629162311554,
      0.6178263425827026,
      0.6663227081298828,
      0.5706920623779297,
      0.5270345211029053,
      0.533620297908783,
      0.5287489891052246,
      0.5589100122451782,
      0.5776255130767822,
      0.5455194711685181,
      0.561569333076477,
      0.5731055736541748,
      0.6394022703170776,
      0.6283091902732849,
      0.6238117218017578,
      0.6522476673126221,
      0.7075819373130798,
      0.6875197887420654,
      0.6791315674781799,
      0.7263734936714172,
      0.7487804889678955,
      0.7075294256210327,
      0.7196465134620667,
      0.7801085710525513,
      0.7636027932167053,
      0.7208915948867798,
      0.7564047574996948,
      0.8037375807762146,
      0.7567681074142456,
      0.7367283701896667,
      0.7922130823135376,
      0.7950987815856934,
      0.7380340099334717,
      0.7387839555740356,
      0.7951564788818359,
      0.7532881498336792,
      0.7104507088661194,
      0.7360324859619141,
      0.9977057576179504,
      0.9994747042655945,
      0.9994286894798279,
      0.9995121955871582,
      0.9983328580856323,
      0.987119734287262,
      0.9768435955047607,
      0.9416216611862183,
      0.92411208152771,
      0.8740435838699341,
      0.8678220510482788,
      0.8875123858451843,
      0.8248618841171265,
      0.8201368451118469,
      0.7616305351257324,
      0.7577805519104004,
      0.8475732803344727,
      0.8750566840171814,
      0.8916676044464111,
      0.9202490448951721,
      0.8860487937927246,
      0.9144699573516846,
      0.9126254320144653,
      0.9634227156639099,
      0.9796231985092163,
      0.9974427819252014,
      0.9983525276184082,
      0.9994294047355652,
      0.999070942401886,
      0.9995724558830261,
      0.9997403621673584,
      0.9996366500854492,
      0.9997194409370422,
      0.9996684789657593,
      0.9997708797454834,
      0.9997203350067139,
      0.99965900182724,
      0.9996263384819031,
      0.9997212290763855,
      0.9997438192367554,
      0.9997080564498901,
      0.9993199110031128,
      0.9987438321113586,
      0.9972448945045471,
      0.9894465208053589,
      0.9843882322311401,
      0.9937227368354797,
      0.9920231103897095,
      0.9858190417289734,
      0.9461519718170166,
      0.9211058616638184,
      0.8479374647140503,
      0.8433513045310974,
      0.8768688440322876,
      0.8325262069702148,
      0.8640179634094238,
      0.9237688183784485,
      0.9301207065582275,
      0.96555495262146,
      0.9326756596565247,
      0.9219620823860168,
      0.8893097639083862,
      0.8994582891464233,
      0.9182652831077576,
      0.9773125648498535,
      0.9529123306274414,
      0.9712046980857849,
      0.9442024230957031,
      0.9393001794815063,
      0.9780851006507874,
      0.9832446575164795,
      0.9914659261703491,
      0.998059868812561,
      0.9980199933052063,
      0.9969150424003601,
      0.9984467625617981,
      0.9986048340797424,
      0.9990963339805603,
      0.9990376830101013,
      0.9988833069801331,
      0.9994862675666809,
      0.9993624687194824,
      0.9997900128364563,
      0.9995284676551819,
      0.9997453093528748,
      0.9996647238731384,
      0.9997671246528625,
      0.9996768236160278,
      0.9989411234855652,
      0.9985504150390625,
      0.9937279224395752,
      0.9948400259017944,
      0.9878974556922913,
      0.9920377135276794,
      0.9855862259864807,
      0.9820367097854614,
      0.9697580337524414,
      0.9742452502250671,
      0.9816499352455139,
      0.9894357919692993,
      0.9895811676979065
    ],
    [
      0.6373981237411499,
      0.6731473803520203,
      0.7135801315307617,
      0.7460649013519287,
      0.7267448902130127,
      0.7484277486801147,
      0.7869903445243835,
      0.7471405863761902,
      0.7305245399475098,
      0.7836400270462036,
      0.7839738130569458,
      0.7315404415130615,
      0.7535836100578308,
      0.7966094017028809,
      0.7414077520370483,
      0.7224094867706299,
      0.7748950719833374,
      0.7648769617080688,
      0.7067938446998596,
      0.7263301014900208,
      0.7681103944778442,
      0.7109994888305664,
      0.6762359738349915,
      0.728162407875061,
      0.7169837951660156,
      0.6334348917007446,
      0.6385718584060669,
      0.691525936126709,
      0.6037204265594482,
      0.5489457845687866,
      0.5590239763259888,
      0.547956109046936,
      0.5871813893318176,
      0.6040960550308228,
      0.5646077990531921,
      0.5849542021751404,
      0.5994027256965637,
      0.6659083366394043,
      0.6516208052635193,
      0.6430979371070862,
      0.6738268733024597,
      0.724603533744812,
      0.7030551433563232,
      0.6962664723396301,
      0.7420523166656494,
      0.7643129825592041,
      0.7216195464134216,
      0.7329527139663696,
      0.7912991642951965,
      0.7732917070388794,
      0.7312774658203125,
      0.7675560116767883,
      0.8128777742385864,
      0.7654046416282654,
      0.7484493851661682,
      0.8025466799736023,
      0.8021289110183716,
      0.7461789846420288,
      0.7507991194725037,
      0.8040593266487122,
      0.7626354098320007,
      0.7220085263252258,
      0.7493056058883667,
      0.9978346228599548,
      0.9995103478431702,
      0.9994662404060364,
      0.9995469450950623,
      0.9985078573226929,
      0.9874868392944336,
      0.9775098562240601,
      0.9418114423751831,
      0.925125241279602,
      0.8773461580276489,
      0.871437668800354,
      0.8906837701797485,
      0.8299388885498047,
      0.8255530595779419,
      0.7685232162475586,
      0.7662578821182251,
      0.8521558046340942,
      0.8794004917144775,
      0.8939831256866455,
      0.921776294708252,
      0.8874264359474182,
      0.9158951044082642,
      0.9140419363975525,
      0.9641181230545044,
      0.9798833727836609,
      0.9975860118865967,
      0.9984208941459656,
      0.9994610548019409,
      0.9991330504417419,
      0.9996055364608765,
      0.9997422099113464,
      0.9996592998504639,
      0.9997332692146301,
      0.99968022108078,
      0.9997899532318115,
      0.9997470378875732,
      0.9996950030326843,
      0.9996662735939026,
      0.999755859375,
      0.9997693300247192,
      0.9997450113296509,
      0.9994280934333801,
      0.9989661574363708,
      0.9978500604629517,
      0.9925341606140137,
      0.9875144958496094,
      0.9947428703308105,
      0.9933159947395325,
      0.986349880695343,
      0.947232723236084,
      0.923577606678009,
      0.8529557585716248,
      0.8485667705535889,
      0.880651593208313,
      0.8368543386459351,
      0.8677448630332947,
      0.9272432327270508,
      0.9310731291770935,
      0.9657678008079529,
      0.934038519859314,
      0.9243593215942383,
      0.892067551612854,
      0.901896595954895,
      0.9196508526802063,
      0.9775393605232239,
      0.9535923004150391,
      0.9741315245628357,
      0.9482412338256836,
      0.9431525468826294,
      0.9800314903259277,
      0.9854556322097778,
      0.9930951595306396,
      0.9984239935874939,
      0.9982804656028748,
      0.99733567237854,
      0.998668372631073,
      0.9988077878952026,
      0.9991772770881653,
      0.9990964531898499,
      0.998951256275177,
      0.9995207786560059,
      0.9993967413902283,
      0.9998064637184143,
      0.999569833278656,
      0.999761164188385,
      0.9996926784515381,
      0.9997830390930176,
      0.9997054934501648,
      0.9990410208702087,
      0.9987237453460693,
      0.9941982626914978,
      0.9954637289047241,
      0.9888999462127686,
      0.9934647679328918,
      0.987275242805481,
      0.983962893486023,
      0.9726452231407166,
      0.9773596525192261,
      0.9851712584495544,
      0.991893470287323,
      0.9920315146446228
    ],
    [
      0.6779173612594604,
      0.7127537727355957,
      0.7593784332275391,
      0.7795061469078064,
      0.749751627445221,
      0.7674170732498169,
      0.8076861500740051,
      0.767989993095398,
      0.7474035024642944,
      0.7984053492546082,
      0.7994513511657715,
      0.7439061403274536,
      0.7640436291694641,
      0.8063865900039673,
      0.750749945640564,
      0.7314894199371338,
      0.7816979885101318,
      0.7777052521705627,
      0.7191958427429199,
      0.7357057929039001,
      0.7803042531013489,
      0.7258461713790894,
      0.6904470920562744,
      0.7404836416244507,
      0.7323445677757263,
      0.6506525278091431,
      0.6558343172073364,
      0.7093387842178345,
      0.6293350458145142,
      0.5656698942184448,
      0.5886486172676086,
      0.5652128458023071,
      0.6081826686859131,
      0.6231607794761658,
      0.5777171850204468,
      0.6032779216766357,
      0.6165766716003418,
      0.6837529540061951,
      0.6665116548538208,
      0.6564704775810242,
      0.6892812252044678,
      0.7355993986129761,
      0.7172255516052246,
      0.7117467522621155,
      0.7549817562103271,
      0.7776587605476379,
      0.733548641204834,
      0.7446197271347046,
      0.8016180992126465,
      0.782978355884552,
      0.7414320111274719,
      0.7790778875350952,
      0.8216902613639832,
      0.7744725942611694,
      0.7596042156219482,
      0.8116501569747925,
      0.808114767074585,
      0.75408536195755,
      0.7633092403411865,
      0.812052845954895,
      0.7702187895774841,
      0.7335865497589111,
      0.7612180113792419,
      0.9979099631309509,
      0.9995315670967102,
      0.999488115310669,
      0.9995666742324829,
      0.9986017346382141,
      0.9878238439559937,
      0.9778339862823486,
      0.9416767358779907,
      0.9260011911392212,
      0.8790926933288574,
      0.8746991157531738,
      0.8941482305526733,
      0.8358751535415649,
      0.8319687843322754,
      0.7777770757675171,
      0.7774261236190796,
      0.8585250377655029,
      0.8856754302978516,
      0.8978284001350403,
      0.9241511225700378,
      0.8894474506378174,
      0.9175485372543335,
      0.9155466556549072,
      0.9644877314567566,
      0.9798578023910522,
      0.9976599812507629,
      0.9984608888626099,
      0.999482274055481,
      0.9991828799247742,
      0.9996289014816284,
      0.9997559189796448,
      0.9996803998947144,
      0.9997451901435852,
      0.9996858835220337,
      0.999805212020874,
      0.9997701048851013,
      0.9997240304946899,
      0.9996935129165649,
      0.9997793436050415,
      0.9997864961624146,
      0.9997708797454834,
      0.9994996786117554,
      0.9991405010223389,
      0.9983277320861816,
      0.99506014585495,
      0.9908339977264404,
      0.9956516027450562,
      0.9944137334823608,
      0.9869351983070374,
      0.948844313621521,
      0.9265469312667847,
      0.8583559393882751,
      0.8539453148841858,
      0.883422315120697,
      0.8404767513275146,
      0.8710312247276306,
      0.9297119379043579,
      0.9317917823791504,
      0.965632438659668,
      0.9349753856658936,
      0.9264510869979858,
      0.8950185775756836,
      0.9050896763801575,
      0.9213074445724487,
      0.9778172373771667,
      0.9546453356742859,
      0.976976215839386,
      0.9530041217803955,
      0.9470614790916443,
      0.9818217158317566,
      0.9872944355010986,
      0.9943416714668274,
      0.99870365858078,
      0.9985008239746094,
      0.9977302551269531,
      0.9988768696784973,
      0.9990081787109375,
      0.9992534518241882,
      0.9991503953933716,
      0.9989970326423645,
      0.9995447397232056,
      0.9994176030158997,
      0.999815821647644,
      0.9995970726013184,
      0.999769926071167,
      0.9997091889381409,
      0.999791145324707,
      0.9997220039367676,
      0.9991035461425781,
      0.9988065361976624,
      0.9945170283317566,
      0.9959790706634521,
      0.9900737404823303,
      0.9949121475219727,
      0.9892681837081909,
      0.9866840243339539,
      0.9757455587387085,
      0.9807499051094055,
      0.987800657749176,
      0.9940429925918579,
      0.99371737241745
    ],
    [
      0.7093377113342285,
      0.7384922504425049,
      0.785953164100647,
      0.8004557490348816,
      0.7646274566650391,
      0.7827965617179871,
      0.8205010294914246,
      0.7800537347793579,
      0.7599911093711853,
      0.8087552189826965,
      0.8100872039794922,
      0.7552227973937988,
      0.7743400931358337,
      0.8151680827140808,
      0.7589278817176819,
      0.7417111396789551,
      0.7895379066467285,
      0.7866694331169128,
      0.7279561161994934,
      0.7458446025848389,
      0.7902535200119019,
      0.7374171614646912,
      0.7021229863166809,
      0.7509918808937073,
      0.7429226636886597,
      0.6636686325073242,
      0.6739874482154846,
      0.7249501943588257,
      0.6486397385597229,
      0.5782013535499573,
      0.6158583164215088,
      0.5871243476867676,
      0.6232043504714966,
      0.6202767491340637,
      0.5739767551422119,
      0.615833044052124,
      0.6210692524909973,
      0.6859519481658936,
      0.6688791513442993,
      0.6631932258605957,
      0.6953551769256592,
      0.740115761756897,
      0.7255450487136841,
      0.7219132781028748,
      0.7632476687431335,
      0.7862417101860046,
      0.7427376508712769,
      0.7524868845939636,
      0.8085964322090149,
      0.7907602787017822,
      0.7492847442626953,
      0.7868114709854126,
      0.8277625441551208,
      0.7818491458892822,
      0.766113817691803,
      0.8178386688232422,
      0.8135856986045837,
      0.7601466178894043,
      0.7711912393569946,
      0.8179971575737,
      0.7757617235183716,
      0.7409237623214722,
      0.7674029469490051,
      0.9979633092880249,
      0.9995431303977966,
      0.9994989633560181,
      0.9995765686035156,
      0.9986592531204224,
      0.9880613088607788,
      0.9778127670288086,
      0.9413782358169556,
      0.9268980026245117,
      0.8817228078842163,
      0.8776580691337585,
      0.8974829912185669,
      0.8404904007911682,
      0.8373695611953735,
      0.7859779000282288,
      0.7855890393257141,
      0.8642503023147583,
      0.8906024098396301,
      0.9009352922439575,
      0.9263252019882202,
      0.89107745885849,
      0.9185575246810913,
      0.9163171052932739,
      0.9642645120620728,
      0.9793331027030945,
      0.9975851774215698,
      0.9984642267227173,
      0.999491810798645,
      0.9992164373397827,
      0.9996448159217834,
      0.9997814893722534,
      0.999695897102356,
      0.9997515678405762,
      0.999700129032135,
      0.9998169541358948,
      0.9997920989990234,
      0.9997496008872986,
      0.9997133016586304,
      0.9997943043708801,
      0.9997976422309875,
      0.9997912645339966,
      0.9995440244674683,
      0.9992511868476868,
      0.9986304640769958,
      0.9964553713798523,
      0.9936185479164124,
      0.9963526129722595,
      0.9952254295349121,
      0.9876123070716858,
      0.9498941898345947,
      0.9285882711410522,
      0.8624714612960815,
      0.8579654693603516,
      0.8852053284645081,
      0.8427369594573975,
      0.872755765914917,
      0.9319158792495728,
      0.9322862029075623,
      0.965133547782898,
      0.9346945285797119,
      0.927695095539093,
      0.8965835571289062,
      0.9073940515518188,
      0.922450065612793,
      0.9785169959068298,
      0.9562634229660034,
      0.979986310005188,
      0.9583449363708496,
      0.952637791633606,
      0.984455943107605,
      0.9893655776977539,
      0.9955848455429077,
      0.9989725351333618,
      0.9987257122993469,
      0.9980989694595337,
      0.9990587830543518,
      0.999164879322052,
      0.9993249177932739,
      0.999182939529419,
      0.9989966154098511,
      0.9995580911636353,
      0.999428927898407,
      0.9998236894607544,
      0.9996122121810913,
      0.9997732043266296,
      0.9997174143791199,
      0.9997944831848145,
      0.9997327923774719,
      0.9991514682769775,
      0.998863160610199,
      0.9946438670158386,
      0.9963691234588623,
      0.9909247756004333,
      0.9959090352058411,
      0.9911820888519287,
      0.9895654320716858,
      0.9791932106018066,
      0.9855806827545166,
      0.9915708303451538,
      0.9956892132759094,
      0.9958005547523499
    ],
    [
      0.7323093414306641,
      0.7538591623306274,
      0.8011448383331299,
      0.8124957084655762,
      0.7744631767272949,
      0.7929836511611938,
      0.8294003009796143,
      0.7898142337799072,
      0.770335853099823,
      0.8162689208984375,
      0.8190540075302124,
      0.764875054359436,
      0.7826786041259766,
      0.8222267627716064,
      0.7678425312042236,
      0.7518258094787598,
      0.7967179417610168,
      0.7955288290977478,
      0.7383966445922852,
      0.7555710673332214,
      0.7985616326332092,
      0.7482109069824219,
      0.7151449918746948,
      0.759675145149231,
      0.7516248226165771,
      0.676198422908783,
      0.6863747835159302,
      0.7363000512123108,
      0.6643227338790894,
      0.5886716842651367,
      0.6295853853225708,
      0.6012166738510132,
      0.6346967816352844,
      0.6285465359687805,
      0.5724844932556152,
      0.6387066841125488,
      0.6339812874794006,
      0.6890506148338318,
      0.6750484704971313,
      0.6747611165046692,
      0.7044512033462524,
      0.7467700242996216,
      0.7340307831764221,
      0.7330057621002197,
      0.7705104351043701,
      0.7940967082977295,
      0.7529226541519165,
      0.7604941725730896,
      0.8149874210357666,
      0.7982343435287476,
      0.7576662302017212,
      0.7939115762710571,
      0.834449291229248,
      0.789463222026825,
      0.7746537923812866,
      0.823880136013031,
      0.8193961381912231,
      0.7673553824424744,
      0.7787083387374878,
      0.8238660097122192,
      0.7807254791259766,
      0.7493298649787903,
      0.7743052840232849,
      0.9980061650276184,
      0.9995530247688293,
      0.9995077252388,
      0.9995822310447693,
      0.99872225522995,
      0.9881680607795715,
      0.9777063727378845,
      0.9413377642631531,
      0.9277648329734802,
      0.8830758929252625,
      0.8803340792655945,
      0.9001026153564453,
      0.8447370529174805,
      0.8431661128997803,
      0.7945725917816162,
      0.7933042049407959,
      0.8694517612457275,
      0.8952678442001343,
      0.9038745164871216,
      0.9282359480857849,
      0.8930633068084717,
      0.9199987649917603,
      0.9175621867179871,
      0.9642332196235657,
      0.9769602417945862,
      0.9975828528404236,
      0.9984752535820007,
      0.9994999766349792,
      0.9992464780807495,
      0.9996584057807922,
      0.9997887015342712,
      0.9997119307518005,
      0.9997628331184387,
      0.9997122287750244,
      0.9998278617858887,
      0.9998089671134949,
      0.9997663497924805,
      0.9997273683547974,
      0.9998053312301636,
      0.9998064041137695,
      0.9998087286949158,
      0.9995861649513245,
      0.999346137046814,
      0.9988610148429871,
      0.9973362684249878,
      0.9954518675804138,
      0.9968875050544739,
      0.9957957863807678,
      0.9881271123886108,
      0.9508822560310364,
      0.9305659532546997,
      0.8661952614784241,
      0.8618724346160889,
      0.8878142833709717,
      0.8461003303527832,
      0.8754680752754211,
      0.9353861808776855,
      0.9332250356674194,
      0.9650434255599976,
      0.9353538751602173,
      0.9292991161346436,
      0.8986229300498962,
      0.9100297689437866,
      0.9237971305847168,
      0.9793064594268799,
      0.9574439525604248,
      0.982146143913269,
      0.9626411199569702,
      0.9576292037963867,
      0.9870473146438599,
      0.9918603301048279,
      0.9966752529144287,
      0.999203622341156,
      0.9989206790924072,
      0.9983978867530823,
      0.9992072582244873,
      0.9992689490318298,
      0.9993779063224792,
      0.9992217421531677,
      0.9990265369415283,
      0.9995774030685425,
      0.9994526505470276,
      0.9998292922973633,
      0.9996263980865479,
      0.9997740983963013,
      0.9997216463088989,
      0.9997951984405518,
      0.9997395873069763,
      0.9992035031318665,
      0.9989191889762878,
      0.994753897190094,
      0.9966524243354797,
      0.9913691282272339,
      0.9964128136634827,
      0.9925063848495483,
      0.9916874766349792,
      0.982147753238678,
      0.9893819093704224,
      0.9944565296173096,
      0.9970493316650391,
      0.9969051480293274
    ],
    [
      0.7631974220275879,
      0.7756872773170471,
      0.8223446011543274,
      0.8256345987319946,
      0.786526083946228,
      0.804839015007019,
      0.8396885991096497,
      0.8004674911499023,
      0.7807192206382751,
      0.8241708278656006,
      0.8281834721565247,
      0.7744759321212769,
      0.7901833653450012,
      0.8292335867881775,
      0.7772791385650635,
      0.7602043151855469,
      0.8034051656723022,
      0.8061895370483398,
      0.7513753771781921,
      0.7656938433647156,
      0.8083694577217102,
      0.761565089225769,
      0.724574089050293,
      0.7688586115837097,
      0.764096200466156,
      0.6921074390411377,
      0.6989257335662842,
      0.7478801012039185,
      0.6838096380233765,
      0.6077865362167358,
      0.6513076424598694,
      0.6172071695327759,
      0.6461679935455322,
      0.6418337821960449,
      0.5749992728233337,
      0.6572619676589966,
      0.66166090965271,
      0.6977294087409973,
      0.6879349946975708,
      0.6886458992958069,
      0.7169800996780396,
      0.7568469643592834,
      0.7442137598991394,
      0.7445754408836365,
      0.7801814079284668,
      0.8023440837860107,
      0.7624413371086121,
      0.7680087089538574,
      0.8218702077865601,
      0.804317057132721,
      0.765194296836853,
      0.8007270097732544,
      0.8406857252120972,
      0.7965261936187744,
      0.7840017080307007,
      0.8304007053375244,
      0.8245092630386353,
      0.7748031616210938,
      0.7863512635231018,
      0.8294441103935242,
      0.7853268384933472,
      0.7576980590820312,
      0.7803167700767517,
      0.9980640411376953,
      0.9995673894882202,
      0.9995195865631104,
      0.999590277671814,
      0.9987443685531616,
      0.9881914258003235,
      0.9775267839431763,
      0.941092848777771,
      0.9288603663444519,
      0.885229229927063,
      0.8832236528396606,
      0.9032230377197266,
      0.8497898578643799,
      0.8500045537948608,
      0.8038349747657776,
      0.8023380041122437,
      0.8744922280311584,
      0.900123119354248,
      0.9074885845184326,
      0.9304693341255188,
      0.8952764272689819,
      0.9214308261871338,
      0.9189407825469971,
      0.9640743732452393,
      0.9763909578323364,
      0.997501790523529,
      0.9984957575798035,
      0.9995132684707642,
      0.9992992281913757,
      0.9996743202209473,
      0.9997954964637756,
      0.9997351169586182,
      0.9997799396514893,
      0.9997283816337585,
      0.99983811378479,
      0.9998235702514648,
      0.9997747540473938,
      0.9997392892837524,
      0.9998153448104858,
      0.9998111128807068,
      0.9998243451118469,
      0.9996212720870972,
      0.999408483505249,
      0.9990397691726685,
      0.997947633266449,
      0.9966350197792053,
      0.9972943663597107,
      0.9962477087974548,
      0.9888646006584167,
      0.9528190493583679,
      0.9330219626426697,
      0.8704326748847961,
      0.8660025596618652,
      0.8909734487533569,
      0.8493087887763977,
      0.8771704435348511,
      0.9374825358390808,
      0.9333236217498779,
      0.9647715091705322,
      0.9358481764793396,
      0.9312413930892944,
      0.900789737701416,
      0.9128662943840027,
      0.9260386228561401,
      0.980451226234436,
      0.9593116044998169,
      0.9845536947250366,
      0.966889500617981,
      0.9628130793571472,
      0.9901184439659119,
      0.9950975179672241,
      0.9977257251739502,
      0.9994034171104431,
      0.9991638660430908,
      0.9986774921417236,
      0.9993286728858948,
      0.9993597269058228,
      0.9994290471076965,
      0.9992690086364746,
      0.9990888833999634,
      0.999607503414154,
      0.9994860291481018,
      0.9998356699943542,
      0.9996386766433716,
      0.9997748136520386,
      0.9997245669364929,
      0.9997953772544861,
      0.9997469782829285,
      0.9992254972457886,
      0.998988687992096,
      0.9950205087661743,
      0.9969643354415894,
      0.9918724298477173,
      0.996861457824707,
      0.9937185645103455,
      0.9935407042503357,
      0.9854329824447632,
      0.9924634099006653,
      0.9964459538459778,
      0.9979811906814575,
      0.9975616335868835
    ],
    [
      0.7837733626365662,
      0.790540337562561,
      0.8343002200126648,
      0.837037980556488,
      0.7951244711875916,
      0.8128100633621216,
      0.8462004065513611,
      0.8075875639915466,
      0.7862263917922974,
      0.827512264251709,
      0.8338630199432373,
      0.7803291082382202,
      0.7939856052398682,
      0.8330138921737671,
      0.7842245101928711,
      0.7655166983604431,
      0.8071355819702148,
      0.8137874603271484,
      0.7591179013252258,
      0.7738444805145264,
      0.816038966178894,
      0.7736451625823975,
      0.737114667892456,
      0.7781429886817932,
      0.7766047716140747,
      0.7085951566696167,
      0.7162855267524719,
      0.7635514736175537,
      0.7057700157165527,
      0.6457678079605103,
      0.6855820417404175,
      0.659300684928894,
      0.6757233142852783,
      0.6694831848144531,
      0.5886327028274536,
      0.6783389449119568,
      0.6988220810890198,
      0.7083073854446411,
      0.6990715861320496,
      0.7029005289077759,
      0.7338582277297974,
      0.7645273804664612,
      0.7523360252380371,
      0.752661943435669,
      0.789440393447876,
      0.8082261085510254,
      0.7686984539031982,
      0.7725083231925964,
      0.8267626762390137,
      0.8078345060348511,
      0.7704410552978516,
      0.8052179217338562,
      0.843724250793457,
      0.7992482781410217,
      0.7861700057983398,
      0.8342022895812988,
      0.8269302845001221,
      0.7780857086181641,
      0.7914623618125916,
      0.8318822979927063,
      0.7867230176925659,
      0.761914849281311,
      0.7851341366767883,
      0.9981727600097656,
      0.9995974898338318,
      0.9995517134666443,
      0.9996140003204346,
      0.998781144618988,
      0.9884731769561768,
      0.9779307842254639,
      0.9418685436248779,
      0.9312804937362671,
      0.8881053924560547,
      0.8873875737190247,
      0.9067842364311218,
      0.8552743196487427,
      0.8565399050712585,
      0.8117992877960205,
      0.8092775940895081,
      0.8785885572433472,
      0.904395580291748,
      0.9105508327484131,
      0.9329588413238525,
      0.8982028961181641,
      0.9235273599624634,
      0.921509325504303,
      0.9648656249046326,
      0.9765450954437256,
      0.9974584579467773,
      0.9986053109169006,
      0.9995526671409607,
      0.9993821978569031,
      0.9997082948684692,
      0.9998138546943665,
      0.9997620582580566,
      0.9997982978820801,
      0.9997504353523254,
      0.9998489618301392,
      0.9998363256454468,
      0.999786913394928,
      0.9997485876083374,
      0.9998223185539246,
      0.9998169541358948,
      0.9998350143432617,
      0.9996416568756104,
      0.9994479417800903,
      0.9991281032562256,
      0.9981971979141235,
      0.9971502423286438,
      0.997529149055481,
      0.996404767036438,
      0.9892852306365967,
      0.9537471532821655,
      0.9349768757820129,
      0.8745405673980713,
      0.871225118637085,
      0.8954250812530518,
      0.8548184633255005,
      0.8822764754295349,
      0.941216230392456,
      0.9355789422988892,
      0.9661760926246643,
      0.938132643699646,
      0.9349654912948608,
      0.9040908813476562,
      0.9159473180770874,
      0.9281721115112305,
      0.9813457727432251,
      0.96064692735672,
      0.9852136373519897,
      0.9693523645401001,
      0.9667502641677856,
      0.9926121234893799,
      0.9972689747810364,
      0.9984403252601624,
      0.9995467066764832,
      0.9993564486503601,
      0.9989051818847656,
      0.9994330406188965,
      0.9994449615478516,
      0.9994811415672302,
      0.9993206262588501,
      0.9991543292999268,
      0.999642014503479,
      0.9995368719100952,
      0.999847412109375,
      0.9996581077575684,
      0.9997791051864624,
      0.9997327327728271,
      0.9998001456260681,
      0.9997622966766357,
      0.9992972016334534,
      0.999080240726471,
      0.9950869083404541,
      0.9972236156463623,
      0.9924377799034119,
      0.9972220659255981,
      0.9947617053985596,
      0.9948714375495911,
      0.988210141658783,
      0.9941865801811218,
      0.997438907623291,
      0.9984365105628967,
      0.9979397058486938
    ],
    [
      0.7930918335914612,
      0.7988017797470093,
      0.8427368402481079,
      0.8454737663269043,
      0.8020873069763184,
      0.8199316263198853,
      0.851998507976532,
      0.8147441148757935,
      0.7911564707756042,
      0.8305429220199585,
      0.8402215242385864,
      0.785877525806427,
      0.7977656126022339,
      0.8370997309684753,
      0.7934876680374146,
      0.7720249891281128,
      0.8108596801757812,
      0.820568859577179,
      0.7670652270317078,
      0.7809422016143799,
      0.8235450983047485,
      0.7854814529418945,
      0.7508950233459473,
      0.7875859141349792,
      0.7870047092437744,
      0.7231733798980713,
      0.7315009832382202,
      0.7772743701934814,
      0.7247670292854309,
      0.6714500784873962,
      0.714343786239624,
      0.6985807418823242,
      0.70005202293396,
      0.688078761100769,
      0.6023645401000977,
      0.6944610476493835,
      0.7213658690452576,
      0.7231391668319702,
      0.7105799913406372,
      0.7130916714668274,
      0.7478259205818176,
      0.7723842859268188,
      0.7574641108512878,
      0.7577874660491943,
      0.7963553071022034,
      0.8112691044807434,
      0.7708839774131775,
      0.7767342329025269,
      0.8311251997947693,
      0.8098975419998169,
      0.7748918533325195,
      0.8093677759170532,
      0.8457646369934082,
      0.8005591630935669,
      0.7886583805084229,
      0.8375287055969238,
      0.8282579183578491,
      0.7814078330993652,
      0.7950790524482727,
      0.8326674699783325,
      0.7866048812866211,
      0.76292484998703,
      0.7892664670944214,
      0.9982865452766418,
      0.9996269941329956,
      0.9995829463005066,
      0.9996348023414612,
      0.9987913370132446,
      0.9887043833732605,
      0.9786354303359985,
      0.9433274865150452,
      0.9338302612304688,
      0.8911276459693909,
      0.8917669057846069,
      0.9100922346115112,
      0.8602584600448608,
      0.8628627061843872,
      0.8194743990898132,
      0.8159663081169128,
      0.8826521039009094,
      0.9080108404159546,
      0.9128755331039429,
      0.9351757168769836,
      0.9006388187408447,
      0.9255245923995972,
      0.9234298467636108,
      0.9653248190879822,
      0.976711094379425,
      0.9974087476730347,
      0.9987155795097351,
      0.9995882511138916,
      0.9994519352912903,
      0.999737560749054,
      0.999829113483429,
      0.9997836947441101,
      0.9998138546943665,
      0.9997665882110596,
      0.9998583197593689,
      0.9998462796211243,
      0.9997959733009338,
      0.9997555613517761,
      0.9998272061347961,
      0.9998208284378052,
      0.9998431205749512,
      0.999653160572052,
      0.9994759559631348,
      0.9991999864578247,
      0.9984052181243896,
      0.9975652694702148,
      0.9976856708526611,
      0.9965636730194092,
      0.9897578358650208,
      0.9549129009246826,
      0.9366823434829712,
      0.8775843381881714,
      0.8758541941642761,
      0.8988581895828247,
      0.8590003848075867,
      0.8868217468261719,
      0.9433781504631042,
      0.9366971254348755,
      0.9663808345794678,
      0.9399543404579163,
      0.9378063678741455,
      0.9069807529449463,
      0.9182496070861816,
      0.9298380613327026,
      0.9820400476455688,
      0.9620857238769531,
      0.9860566854476929,
      0.9715533256530762,
      0.9696745276451111,
      0.9939810633659363,
      0.998046875,
      0.998769998550415,
      0.9996188879013062,
      0.9994698166847229,
      0.9990883469581604,
      0.9995079040527344,
      0.9995258450508118,
      0.9995279312133789,
      0.9993961453437805,
      0.999230682849884,
      0.9996832013130188,
      0.9995789527893066,
      0.9998582601547241,
      0.9996713995933533,
      0.9997824430465698,
      0.9997403621673584,
      0.9998050928115845,
      0.999777615070343,
      0.9993765354156494,
      0.9992011189460754,
      0.9956647753715515,
      0.9976282715797424,
      0.9931132197380066,
      0.9975777864456177,
      0.9955766201019287,
      0.9956105947494507,
      0.9896097779273987,
      0.9946765899658203,
      0.9978705644607544,
      0.9986647367477417,
      0.9980127215385437
    ],
    [
      0.7971739172935486,
      0.8038754463195801,
      0.8495997190475464,
      0.8518377542495728,
      0.808017373085022,
      0.8261126279830933,
      0.8573845624923706,
      0.820813775062561,
      0.7966107726097107,
      0.8355203866958618,
      0.8461422920227051,
      0.7927718162536621,
      0.8031166791915894,
      0.8423444032669067,
      0.801845908164978,
      0.7800054550170898,
      0.8163288235664368,
      0.8275339603424072,
      0.7775743007659912,
      0.7878833413124084,
      0.8298561573028564,
      0.7960413694381714,
      0.7617541551589966,
      0.7956883311271667,
      0.795487105846405,
      0.7367523312568665,
      0.743756890296936,
      0.7864373922348022,
      0.7368019819259644,
      0.6876083016395569,
      0.7353095412254333,
      0.7253782749176025,
      0.7203654050827026,
      0.7079223394393921,
      0.6218992471694946,
      0.7086731195449829,
      0.7351586818695068,
      0.735908567905426,
      0.7245264053344727,
      0.7244570255279541,
      0.7600131630897522,
      0.7809083461761475,
      0.7644078731536865,
      0.7650123238563538,
      0.8029419183731079,
      0.8164515495300293,
      0.7778946161270142,
      0.7816367149353027,
      0.8352394104003906,
      0.8147433996200562,
      0.7805339097976685,
      0.8132952451705933,
      0.8485552072525024,
      0.8048036694526672,
      0.7925604581832886,
      0.8400149941444397,
      0.8308884501457214,
      0.7858759164810181,
      0.7987717390060425,
      0.8342839479446411,
      0.7891314625740051,
      0.7649086117744446,
      0.7914713621139526,
      0.9983764290809631,
      0.9996497631072998,
      0.9996082782745361,
      0.9996545910835266,
      0.998854398727417,
      0.9891940951347351,
      0.9796380996704102,
      0.9450893402099609,
      0.9364526867866516,
      0.8941885232925415,
      0.8951392769813538,
      0.9133151173591614,
      0.8646997809410095,
      0.8694823384284973,
      0.827522873878479,
      0.8238520622253418,
      0.8874527215957642,
      0.911826491355896,
      0.9156059622764587,
      0.9374143481254578,
      0.903357982635498,
      0.9278626441955566,
      0.9259569644927979,
      0.9667782187461853,
      0.9776464700698853,
      0.9974515438079834,
      0.998728334903717,
      0.9996141791343689,
      0.9995088577270508,
      0.9997614026069641,
      0.9998432397842407,
      0.9998047351837158,
      0.9998282790184021,
      0.999789297580719,
      0.9998669624328613,
      0.9998562932014465,
      0.9998052716255188,
      0.9997628331184387,
      0.9998318552970886,
      0.9998249411582947,
      0.9998520612716675,
      0.9996709823608398,
      0.9995251297950745,
      0.9992791414260864,
      0.9985939264297485,
      0.997909426689148,
      0.9978988766670227,
      0.9968361258506775,
      0.9903750419616699,
      0.956885039806366,
      0.9396907687187195,
      0.8824741840362549,
      0.8815513253211975,
      0.9028354287147522,
      0.8644061088562012,
      0.8919744491577148,
      0.946321964263916,
      0.9388993978500366,
      0.9675353169441223,
      0.9427499771118164,
      0.9412500262260437,
      0.9111599922180176,
      0.9213476181030273,
      0.9322333335876465,
      0.9830110669136047,
      0.9635648131370544,
      0.9870571494102478,
      0.9731711149215698,
      0.9717460870742798,
      0.9949058890342712,
      0.9984909892082214,
      0.9990043044090271,
      0.9996798634529114,
      0.9995642304420471,
      0.999243974685669,
      0.9995766282081604,
      0.9995863437652588,
      0.9995801448822021,
      0.9994743466377258,
      0.9993045926094055,
      0.9997183680534363,
      0.9996178150177002,
      0.9998675584793091,
      0.9996862411499023,
      0.999784529209137,
      0.9997445940971375,
      0.9998075366020203,
      0.9997881650924683,
      0.9994303584098816,
      0.9992857575416565,
      0.9962740540504456,
      0.9979215264320374,
      0.9938732981681824,
      0.9978773593902588,
      0.9961695075035095,
      0.9962711930274963,
      0.9906598329544067,
      0.9951304197311401,
      0.9981289505958557,
      0.998790979385376,
      0.9981150031089783
    ],
    [
      0.7986680269241333,
      0.807392954826355,
      0.8533960580825806,
      0.8554160594940186,
      0.8123729228973389,
      0.8305348753929138,
      0.8614776730537415,
      0.8242500424385071,
      0.8013519644737244,
      0.8408002257347107,
      0.8504517078399658,
      0.7987909317016602,
      0.8090457916259766,
      0.8471912741661072,
      0.8071879148483276,
      0.786588728427887,
      0.8221604824066162,
      0.832379937171936,
      0.7839664220809937,
      0.7940381765365601,
      0.8348342776298523,
      0.802714467048645,
      0.7688308358192444,
      0.801653265953064,
      0.8017922043800354,
      0.7461529970169067,
      0.7526876926422119,
      0.7942007184028625,
      0.7446833848953247,
      0.700929582118988,
      0.7499738931655884,
      0.7462702393531799,
      0.7351165413856506,
      0.7286143898963928,
      0.6462435126304626,
      0.7238349318504333,
      0.7491755485534668,
      0.7471678256988525,
      0.735109806060791,
      0.7351512312889099,
      0.7682062387466431,
      0.7877856492996216,
      0.7728891372680664,
      0.7719933390617371,
      0.8082333207130432,
      0.8213582634925842,
      0.7853270769119263,
      0.7869760990142822,
      0.8384833335876465,
      0.819438636302948,
      0.7852989435195923,
      0.8166653513908386,
      0.8520547151565552,
      0.8095533847808838,
      0.7964165210723877,
      0.8425936698913574,
      0.8342196941375732,
      0.7900680303573608,
      0.8019742965698242,
      0.836676299571991,
      0.7928156852722168,
      0.7682422399520874,
      0.793244481086731,
      0.9984323978424072,
      0.9996625185012817,
      0.9996229410171509,
      0.999663770198822,
      0.9988614916801453,
      0.989355742931366,
      0.9801384210586548,
      0.9463118314743042,
      0.9377387762069702,
      0.8963567614555359,
      0.8971338272094727,
      0.9154833555221558,
      0.8678346276283264,
      0.8744568824768066,
      0.833024263381958,
      0.8298667669296265,
      0.8912844061851501,
      0.9146965146064758,
      0.9177424907684326,
      0.9389107823371887,
      0.9053850173950195,
      0.9295227527618408,
      0.9280790090560913,
      0.9680639505386353,
      0.9783804416656494,
      0.9975269436836243,
      0.9987805485725403,
      0.9996305704116821,
      0.9995483756065369,
      0.9997789859771729,
      0.9998545050621033,
      0.9998219013214111,
      0.999840259552002,
      0.9997971653938293,
      0.9998734593391418,
      0.9998630285263062,
      0.9998104572296143,
      0.9997671246528625,
      0.9998352527618408,
      0.9998287558555603,
      0.9998586773872375,
      0.9996846318244934,
      0.9995583295822144,
      0.999339759349823,
      0.9987398386001587,
      0.99817955493927,
      0.9980899691581726,
      0.9970350861549377,
      0.9908788204193115,
      0.9587217569351196,
      0.9423999786376953,
      0.8865325450897217,
      0.8863743543624878,
      0.9064508676528931,
      0.8692156076431274,
      0.8960736989974976,
      0.9491143822669983,
      0.9412064552307129,
      0.9688364267349243,
      0.9452272653579712,
      0.9440047740936279,
      0.9144495725631714,
      0.9238371849060059,
      0.9339745044708252,
      0.9835247993469238,
      0.964341402053833,
      0.9876764416694641,
      0.9745404124259949,
      0.974096417427063,
      0.9958561658859253,
      0.9988055229187012,
      0.9991797804832458,
      0.9997256398200989,
      0.9996314644813538,
      0.9993423223495483,
      0.9996117949485779,
      0.99961256980896,
      0.9995999932289124,
      0.9995118975639343,
      0.9993396401405334,
      0.9997372627258301,
      0.9996423125267029,
      0.9998729825019836,
      0.9996966123580933,
      0.9997854232788086,
      0.9997468590736389,
      0.999808132648468,
      0.9997923374176025,
      0.9994292855262756,
      0.9993197321891785,
      0.9963409304618835,
      0.9980318546295166,
      0.9940151572227478,
      0.9979869723320007,
      0.996403694152832,
      0.9966647624969482,
      0.991633951663971,
      0.9959057569503784,
      0.998418927192688,
      0.9989117980003357,
      0.9982627034187317
    ],
    [
      0.8021791577339172,
      0.8120172023773193,
      0.8577784299850464,
      0.8599837422370911,
      0.8169969320297241,
      0.8348277807235718,
      0.8651714324951172,
      0.8275561928749084,
      0.8051123023033142,
      0.8437516093254089,
      0.8540120720863342,
      0.803045928478241,
      0.8130143880844116,
      0.8500564098358154,
      0.8114568591117859,
      0.7920125722885132,
      0.8261109590530396,
      0.8356589078903198,
      0.7892004251480103,
      0.7994343638420105,
      0.8389582633972168,
      0.8082597255706787,
      0.7755943536758423,
      0.80699223279953,
      0.8078722357749939,
      0.7561157941818237,
      0.7619692087173462,
      0.8036776185035706,
      0.754787802696228,
      0.7156288623809814,
      0.7660324573516846,
      0.762120246887207,
      0.7519270181655884,
      0.751132607460022,
      0.6786843538284302,
      0.7417339086532593,
      0.7628257870674133,
      0.7602827548980713,
      0.7462636232376099,
      0.7475268244743347,
      0.7771841883659363,
      0.7968403697013855,
      0.783516526222229,
      0.7799785137176514,
      0.8145334720611572,
      0.8264484405517578,
      0.7928725481033325,
      0.7931016087532043,
      0.8421595096588135,
      0.8232755661010742,
      0.7896065711975098,
      0.8201097249984741,
      0.8550719618797302,
      0.8127938508987427,
      0.7995052337646484,
      0.8447958827018738,
      0.8367400169372559,
      0.7937676310539246,
      0.8046141862869263,
      0.8388515710830688,
      0.7957603931427002,
      0.7720649242401123,
      0.796292781829834,
      0.998476505279541,
      0.9996727108955383,
      0.9996333122253418,
      0.9996706247329712,
      0.9988260269165039,
      0.9892992973327637,
      0.979173481464386,
      0.9473989009857178,
      0.9386382102966309,
      0.8983214497566223,
      0.897788405418396,
      0.9174141883850098,
      0.8711938858032227,
      0.8792616128921509,
      0.8382781744003296,
      0.8354475498199463,
      0.895052969455719,
      0.9175520539283752,
      0.9203280210494995,
      0.940416693687439,
      0.9075733423233032,
      0.9314076900482178,
      0.9305881857872009,
      0.9696052074432373,
      0.9791560769081116,
      0.9975684285163879,
      0.9988236427307129,
      0.9996441006660461,
      0.9995843768119812,
      0.9997961521148682,
      0.9998593926429749,
      0.9998381733894348,
      0.9998533129692078,
      0.9998145699501038,
      0.9998794198036194,
      0.9998700022697449,
      0.9998159408569336,
      0.9997702240943909,
      0.9998382329940796,
      0.9998330473899841,
      0.9998657703399658,
      0.9996997714042664,
      0.9995956420898438,
      0.9994062781333923,
      0.9988881349563599,
      0.9984763264656067,
      0.9982706904411316,
      0.9972824454307556,
      0.9913057088851929,
      0.9609380960464478,
      0.9452865123748779,
      0.891978919506073,
      0.8930854201316833,
      0.9110693335533142,
      0.8749940991401672,
      0.9006360769271851,
      0.9527725577354431,
      0.9441531896591187,
      0.9706312417984009,
      0.9480599164962769,
      0.9469531774520874,
      0.917666494846344,
      0.9267990589141846,
      0.936033308506012,
      0.983966052532196,
      0.9650390148162842,
      0.9882424473762512,
      0.9769635200500488,
      0.9760512113571167,
      0.9965227246284485,
      0.9990141987800598,
      0.999295711517334,
      0.9997567534446716,
      0.9996815323829651,
      0.9994159936904907,
      0.9996411204338074,
      0.9996352195739746,
      0.999619722366333,
      0.9995397925376892,
      0.9993609189987183,
      0.9997556805610657,
      0.999660849571228,
      0.9998787045478821,
      0.9997056722640991,
      0.9997859597206116,
      0.9997488856315613,
      0.9998092651367188,
      0.9997988939285278,
      0.9994361996650696,
      0.9993188381195068,
      0.9959835410118103,
      0.9980561137199402,
      0.9939301609992981,
      0.9980666637420654,
      0.9965932965278625,
      0.9968928694725037,
      0.9924112558364868,
      0.9965774416923523,
      0.998552680015564,
      0.9989930391311646,
      0.9983460903167725
    ],
    [
      0.8075230121612549,
      0.8177956938743591,
      0.8631045818328857,
      0.8652970194816589,
      0.8226946592330933,
      0.8399460911750793,
      0.8695120811462402,
      0.8318400979042053,
      0.8098219037055969,
      0.8476172089576721,
      0.858447790145874,
      0.8078761696815491,
      0.8177456855773926,
      0.8539189100265503,
      0.8175356388092041,
      0.7980538606643677,
      0.8307458758354187,
      0.8399510383605957,
      0.7959919571876526,
      0.8055253624916077,
      0.8442878723144531,
      0.8151779174804688,
      0.7834597229957581,
      0.8130530118942261,
      0.8150742053985596,
      0.7677169442176819,
      0.7716875076293945,
      0.8126495480537415,
      0.7656558156013489,
      0.7284974455833435,
      0.7812684178352356,
      0.7754594087600708,
      0.7669673562049866,
      0.7671966552734375,
      0.702576220035553,
      0.7556507587432861,
      0.774564266204834,
      0.7707730531692505,
      0.7580345869064331,
      0.7589719295501709,
      0.7871729135513306,
      0.8048292398452759,
      0.7948895692825317,
      0.7874579429626465,
      0.8202004432678223,
      0.8315797448158264,
      0.7995238900184631,
      0.7995082139968872,
      0.8465846180915833,
      0.8279606103897095,
      0.7944706678390503,
      0.8242288827896118,
      0.8584284782409668,
      0.8154801726341248,
      0.8029088973999023,
      0.8477480411529541,
      0.8400355577468872,
      0.7982193827629089,
      0.8081936836242676,
      0.8415240049362183,
      0.7993143796920776,
      0.7767026424407959,
      0.799220085144043,
      0.9985297918319702,
      0.9996871948242188,
      0.9996510744094849,
      0.9996859431266785,
      0.9988377690315247,
      0.9896611571311951,
      0.9797329902648926,
      0.9487794637680054,
      0.9401135444641113,
      0.9011663794517517,
      0.9005323052406311,
      0.9200515747070312,
      0.8756315112113953,
      0.8851765394210815,
      0.8448218107223511,
      0.8418046236038208,
      0.8990943431854248,
      0.9209330081939697,
      0.9231765270233154,
      0.9423292875289917,
      0.9101831912994385,
      0.9336389303207397,
      0.9331435561180115,
      0.971232533454895,
      0.9800505042076111,
      0.9977028369903564,
      0.998887836933136,
      0.999662458896637,
      0.9996244311332703,
      0.9998140931129456,
      0.999870777130127,
      0.9998546838760376,
      0.999865710735321,
      0.9998319149017334,
      0.9998863339424133,
      0.9998782873153687,
      0.9998232126235962,
      0.9997708797454834,
      0.9998413324356079,
      0.9998366236686707,
      0.9998735189437866,
      0.9997087717056274,
      0.9996275305747986,
      0.9994612336158752,
      0.9990273714065552,
      0.9986923336982727,
      0.9984471797943115,
      0.9976509809494019,
      0.9917764067649841,
      0.9633342027664185,
      0.9482171535491943,
      0.897065281867981,
      0.8991576433181763,
      0.9150363206863403,
      0.880662202835083,
      0.9056771993637085,
      0.9560597538948059,
      0.946660041809082,
      0.9721077680587769,
      0.9507083296775818,
      0.9495465755462646,
      0.9206504821777344,
      0.9296407103538513,
      0.9382299184799194,
      0.9844232797622681,
      0.9662048816680908,
      0.9891821146011353,
      0.9788521528244019,
      0.9773849844932556,
      0.997027575969696,
      0.9991735816001892,
      0.999386191368103,
      0.9997819066047668,
      0.9997261166572571,
      0.9994879364967346,
      0.9996756911277771,
      0.9996724128723145,
      0.99964839220047,
      0.9995871186256409,
      0.999400794506073,
      0.9997771382331848,
      0.9996904730796814,
      0.9998860359191895,
      0.9997156262397766,
      0.9997884631156921,
      0.9997526407241821,
      0.9998122453689575,
      0.999807596206665,
      0.9994693994522095,
      0.9993536472320557,
      0.9959403872489929,
      0.998202383518219,
      0.9943397045135498,
      0.9982675313949585,
      0.9968705177307129,
      0.997140645980835,
      0.9932214617729187,
      0.9970991015434265,
      0.9986993074417114,
      0.9990509748458862,
      0.9983869194984436
    ],
    [
      0.8134288787841797,
      0.8232473134994507,
      0.8682202696800232,
      0.8699694871902466,
      0.8278862833976746,
      0.8453307151794434,
      0.873637318611145,
      0.8364726901054382,
      0.8150444030761719,
      0.8525139689445496,
      0.8623300790786743,
      0.813373327255249,
      0.8232083320617676,
      0.8574502468109131,
      0.8224998712539673,
      0.8033871650695801,
      0.8355445861816406,
      0.84332275390625,
      0.8014528751373291,
      0.8119845390319824,
      0.849022388458252,
      0.8223817348480225,
      0.7925451993942261,
      0.819754421710968,
      0.8224079608917236,
      0.7798054814338684,
      0.7827584743499756,
      0.8211846947669983,
      0.7791785001754761,
      0.7414767742156982,
      0.7996010780334473,
      0.7907623052597046,
      0.7848846912384033,
      0.7859356999397278,
      0.7292899489402771,
      0.7728764414787292,
      0.7899742126464844,
      0.7850940227508545,
      0.7708350419998169,
      0.7725533246994019,
      0.7985447645187378,
      0.8142125606536865,
      0.8066547513008118,
      0.7967501282691956,
      0.8259769678115845,
      0.8371175527572632,
      0.8079578876495361,
      0.8066915273666382,
      0.8508205413818359,
      0.832446813583374,
      0.8000785708427429,
      0.8285947442054749,
      0.8610249161720276,
      0.8180814981460571,
      0.8059194087982178,
      0.8502280116081238,
      0.8428473472595215,
      0.8011810183525085,
      0.8115665912628174,
      0.8437020778656006,
      0.8016907572746277,
      0.7789192199707031,
      0.8008379340171814,
      0.9986060261726379,
      0.9997079372406006,
      0.9996793270111084,
      0.9997154474258423,
      0.998970627784729,
      0.9907346963882446,
      0.9815645813941956,
      0.951880693435669,
      0.9430285692214966,
      0.9050132036209106,
      0.9040423631668091,
      0.9228315949440002,
      0.8802543878555298,
      0.890174150466919,
      0.8506145477294922,
      0.8474061489105225,
      0.9024368524551392,
      0.9240806102752686,
      0.9262009263038635,
      0.945044755935669,
      0.9136583209037781,
      0.9367587566375732,
      0.9366493225097656,
      0.9738872051239014,
      0.9819455146789551,
      0.997930109500885,
      0.9990056753158569,
      0.999691903591156,
      0.9996769428253174,
      0.9998374581336975,
      0.9998845458030701,
      0.9998742341995239,
      0.9998801946640015,
      0.9998511075973511,
      0.9998947381973267,
      0.9998865723609924,
      0.9998310208320618,
      0.9997746348381042,
      0.9998428225517273,
      0.9998393654823303,
      0.999880850315094,
      0.9997231960296631,
      0.9996612668037415,
      0.999510645866394,
      0.9991260170936584,
      0.9988628625869751,
      0.9986054301261902,
      0.9980098605155945,
      0.9924592971801758,
      0.966099739074707,
      0.9516754150390625,
      0.9029006958007812,
      0.9060996174812317,
      0.9204965829849243,
      0.8879604339599609,
      0.9123117923736572,
      0.960188090801239,
      0.9502521753311157,
      0.9748441576957703,
      0.9547614455223083,
      0.953021764755249,
      0.9246715307235718,
      0.9330830574035645,
      0.9409578442573547,
      0.9853315353393555,
      0.9678106904029846,
      0.9899622797966003,
      0.979619562625885,
      0.9783824682235718,
      0.9974233508110046,
      0.9992901682853699,
      0.9994494915008545,
      0.999803364276886,
      0.9997607469558716,
      0.9995459914207458,
      0.9997090101242065,
      0.999714195728302,
      0.9996989369392395,
      0.9996488094329834,
      0.9994664192199707,
      0.99980628490448,
      0.9997314810752869,
      0.999896228313446,
      0.9997327923774719,
      0.9997935891151428,
      0.9997604489326477,
      0.9998186826705933,
      0.9998213052749634,
      0.999525249004364,
      0.9994245767593384,
      0.9962038993835449,
      0.9984607100486755,
      0.9951550960540771,
      0.9985390305519104,
      0.9971573948860168,
      0.9973933100700378,
      0.9939122796058655,
      0.9975166916847229,
      0.9988349676132202,
      0.9990911483764648,
      0.9984155893325806
    ],
    [
      0.8188648819923401,
      0.8283102512359619,
      0.8732643127441406,
      0.8742889165878296,
      0.8338843584060669,
      0.8512973189353943,
      0.8784204721450806,
      0.841441810131073,
      0.8208993077278137,
      0.8583927750587463,
      0.8672242164611816,
      0.8193396925926208,
      0.829413652420044,
      0.8619647026062012,
      0.8277828693389893,
      0.8095380663871765,
      0.8416181802749634,
      0.847853422164917,
      0.8077346086502075,
      0.8196359872817993,
      0.8552943468093872,
      0.8308713436126709,
      0.8031648993492126,
      0.8281316161155701,
      0.8300336003303528,
      0.7915552854537964,
      0.7936945557594299,
      0.8296816349029541,
      0.7918581366539001,
      0.7527549266815186,
      0.8139430284500122,
      0.8054165840148926,
      0.7998048663139343,
      0.7988142967224121,
      0.7457852959632874,
      0.7861218452453613,
      0.802910327911377,
      0.7940678000450134,
      0.7806860208511353,
      0.7866555452346802,
      0.809352457523346,
      0.8230056166648865,
      0.8183391094207764,
      0.8075752258300781,
      0.8325871229171753,
      0.8391820788383484,
      0.8175855278968811,
      0.8140288591384888,
      0.8549437522888184,
      0.8378998041152954,
      0.8065150380134583,
      0.8335571885108948,
      0.8637944459915161,
      0.8228155374526978,
      0.8097820281982422,
      0.8533937335014343,
      0.8464791774749756,
      0.8045968413352966,
      0.816500186920166,
      0.8468368053436279,
      0.8054739832878113,
      0.7826681137084961,
      0.8019640445709229,
      0.9986680150032043,
      0.9997241497039795,
      0.9996998906135559,
      0.9997336268424988,
      0.9990131258964539,
      0.9912470579147339,
      0.9826329946517944,
      0.9539192914962769,
      0.9451866149902344,
      0.9088996648788452,
      0.9079634547233582,
      0.9262163043022156,
      0.8854142427444458,
      0.8960005044937134,
      0.8580329418182373,
      0.853598952293396,
      0.9065294861793518,
      0.9277067184448242,
      0.9296295046806335,
      0.9478607773780823,
      0.9173607230186462,
      0.939782977104187,
      0.9396949410438538,
      0.9758732914924622,
      0.98310387134552,
      0.9980685114860535,
      0.9990841746330261,
      0.9997143745422363,
      0.9997180104255676,
      0.99985671043396,
      0.999897301197052,
      0.9998921155929565,
      0.9998939633369446,
      0.9998689293861389,
      0.9999027848243713,
      0.9998947978019714,
      0.9998394250869751,
      0.9997757077217102,
      0.999845027923584,
      0.9998416304588318,
      0.9998885989189148,
      0.9997383952140808,
      0.9996979236602783,
      0.9995661973953247,
      0.9992391467094421,
      0.9990535378456116,
      0.9988406300544739,
      0.9984056353569031,
      0.9931821227073669,
      0.968398928642273,
      0.955035924911499,
      0.9091404676437378,
      0.912675678730011,
      0.92581707239151,
      0.8943080902099609,
      0.9194373488426208,
      0.9634657502174377,
      0.953062117099762,
      0.9768421053886414,
      0.9579987525939941,
      0.9558372497558594,
      0.9284443259239197,
      0.9364603757858276,
      0.9436303377151489,
      0.9860081076622009,
      0.9702843427658081,
      0.9910996556282043,
      0.9806890487670898,
      0.9804943203926086,
      0.9980130791664124,
      0.9994059205055237,
      0.9995138645172119,
      0.9998223781585693,
      0.9997962117195129,
      0.9996061325073242,
      0.9997413754463196,
      0.9997395277023315,
      0.9997401833534241,
      0.9996938109397888,
      0.9995120167732239,
      0.9998294115066528,
      0.9997636079788208,
      0.9999047517776489,
      0.9997463822364807,
      0.999796450138092,
      0.9997653365135193,
      0.999822199344635,
      0.9998315572738647,
      0.999560534954071,
      0.9994694590568542,
      0.9962604641914368,
      0.9985823631286621,
      0.9952046275138855,
      0.9987072348594666,
      0.9974814057350159,
      0.9977135062217712,
      0.9948822855949402,
      0.997890830039978,
      0.99895179271698,
      0.9991051554679871,
      0.9984540343284607
    ],
    [
      0.8236066699028015,
      0.8329730033874512,
      0.8774521350860596,
      0.8774797916412354,
      0.8390722870826721,
      0.8556368350982666,
      0.882152259349823,
      0.8454091548919678,
      0.8255610466003418,
      0.8633655905723572,
      0.8717107176780701,
      0.8254852294921875,
      0.8354001045227051,
      0.8669401407241821,
      0.8349506855010986,
      0.8166788220405579,
      0.8484039306640625,
      0.8543286919593811,
      0.8168273568153381,
      0.8288092613220215,
      0.8627870082855225,
      0.8418280482292175,
      0.8165248036384583,
      0.8377525210380554,
      0.8385187387466431,
      0.8054008483886719,
      0.8045279383659363,
      0.8380159735679626,
      0.8030093312263489,
      0.7651357650756836,
      0.8247617483139038,
      0.8223883509635925,
      0.8164393901824951,
      0.810962975025177,
      0.7621452808380127,
      0.7976562976837158,
      0.8151178359985352,
      0.8042820692062378,
      0.7897911071777344,
      0.8001823425292969,
      0.8201677799224854,
      0.8318166732788086,
      0.8288439512252808,
      0.8191500306129456,
      0.8404756188392639,
      0.8455755710601807,
      0.8280295729637146,
      0.8227100372314453,
      0.8602913022041321,
      0.8437785506248474,
      0.813282310962677,
      0.8391514420509338,
      0.8670594692230225,
      0.8272066712379456,
      0.8140202760696411,
      0.8567323684692383,
      0.8505892753601074,
      0.808037519454956,
      0.8213711380958557,
      0.8495796918869019,
      0.809334933757782,
      0.7859352827072144,
      0.8024974465370178,
      0.9987107515335083,
      0.9997362494468689,
      0.9997164607048035,
      0.9997498989105225,
      0.9990559816360474,
      0.9916869401931763,
      0.9835560321807861,
      0.9557554721832275,
      0.947562575340271,
      0.913151204586029,
      0.9125573635101318,
      0.9305703043937683,
      0.8918873071670532,
      0.9036552309989929,
      0.8676272630691528,
      0.8615590333938599,
      0.9118225574493408,
      0.9319716691970825,
      0.9334897994995117,
      0.950837254524231,
      0.9213106036186218,
      0.9424185156822205,
      0.9425110816955566,
      0.9772703051567078,
      0.9840797781944275,
      0.9981879591941833,
      0.9991495013237,
      0.9997323751449585,
      0.9997482299804688,
      0.9998711347579956,
      0.9999070167541504,
      0.9999061226844788,
      0.9999051094055176,
      0.9998844861984253,
      0.9999102354049683,
      0.9999021291732788,
      0.9998463988304138,
      0.9997783303260803,
      0.999845564365387,
      0.999843418598175,
      0.9998950362205505,
      0.999750554561615,
      0.9997266530990601,
      0.9996117353439331,
      0.99933260679245,
      0.9992106556892395,
      0.9990514516830444,
      0.9986724853515625,
      0.9937171339988708,
      0.9700959324836731,
      0.9577913284301758,
      0.9140652418136597,
      0.9186702966690063,
      0.9306889176368713,
      0.8993290066719055,
      0.9249706268310547,
      0.9660412073135376,
      0.9556853175163269,
      0.9783815741539001,
      0.9605242013931274,
      0.9581356048583984,
      0.9317214488983154,
      0.9395861625671387,
      0.9459194540977478,
      0.9867701530456543,
      0.972568690776825,
      0.9920318722724915,
      0.9819895625114441,
      0.9823265671730042,
      0.9984580278396606,
      0.999514639377594,
      0.9995870590209961,
      0.9998409748077393,
      0.9998260140419006,
      0.9996606111526489,
      0.9997711181640625,
      0.9997752904891968,
      0.9997853636741638,
      0.9997410178184509,
      0.9995638728141785,
      0.9998490810394287,
      0.9997894763946533,
      0.9999114871025085,
      0.9997574090957642,
      0.9997987747192383,
      0.9997692108154297,
      0.9998257160186768,
      0.9998407363891602,
      0.999594509601593,
      0.9995165467262268,
      0.9964660406112671,
      0.9987696409225464,
      0.9959298372268677,
      0.998904824256897,
      0.9977915287017822,
      0.9980728626251221,
      0.9957693815231323,
      0.9984588027000427,
      0.9991016983985901,
      0.999194324016571,
      0.9985407590866089
    ],
    [
      0.8303098082542419,
      0.8383564949035645,
      0.8829867839813232,
      0.8816516399383545,
      0.8448897004127502,
      0.8610996603965759,
      0.8871294260025024,
      0.8505406379699707,
      0.8321868181228638,
      0.8704485893249512,
      0.8774564862251282,
      0.8327476978302002,
      0.8437488675117493,
      0.8741297721862793,
      0.8442434668540955,
      0.8249046802520752,
      0.8568167686462402,
      0.8628826141357422,
      0.827447772026062,
      0.8389773964881897,
      0.8715450763702393,
      0.8522379994392395,
      0.8301905989646912,
      0.8478230237960815,
      0.8474581837654114,
      0.8193093538284302,
      0.8156262040138245,
      0.845461905002594,
      0.8128302097320557,
      0.7773522734642029,
      0.8351514935493469,
      0.8359078168869019,
      0.8283368349075317,
      0.8173946738243103,
      0.773949384689331,
      0.8073968887329102,
      0.823894202709198,
      0.8119093179702759,
      0.7981023192405701,
      0.8128896951675415,
      0.8296332955360413,
      0.8402513265609741,
      0.8387945294380188,
      0.8320733904838562,
      0.8477248549461365,
      0.852886438369751,
      0.8387129306793213,
      0.8315885663032532,
      0.8659975528717041,
      0.8516918420791626,
      0.8213894963264465,
      0.844760000705719,
      0.870779812335968,
      0.8337154388427734,
      0.8199045062065125,
      0.8613232374191284,
      0.8565087914466858,
      0.8128741979598999,
      0.8294438719749451,
      0.8543198108673096,
      0.8160788416862488,
      0.7911527156829834,
      0.805345892906189,
      0.9987537860870361,
      0.9997462630271912,
      0.9997292160987854,
      0.9997621178627014,
      0.9990885257720947,
      0.9918211102485657,
      0.9837137460708618,
      0.956744909286499,
      0.9482854604721069,
      0.91706782579422,
      0.916835606098175,
      0.9352014064788818,
      0.8988312482833862,
      0.9119796752929688,
      0.8794794082641602,
      0.8711031675338745,
      0.9179185628890991,
      0.9376049637794495,
      0.9377638101577759,
      0.9539376497268677,
      0.925585925579071,
      0.9449026584625244,
      0.9447161555290222,
      0.9783462285995483,
      0.9847422242164612,
      0.998258113861084,
      0.9992008209228516,
      0.9997479915618896,
      0.9997746348381042,
      0.9998839497566223,
      0.999916136264801,
      0.9999176263809204,
      0.99991375207901,
      0.9998957514762878,
      0.999915599822998,
      0.9999073147773743,
      0.999851405620575,
      0.9997795224189758,
      0.9998455047607422,
      0.9998441338539124,
      0.9999005794525146,
      0.9997618198394775,
      0.9997535943984985,
      0.9996520280838013,
      0.9994083642959595,
      0.999340832233429,
      0.9992155432701111,
      0.9988762140274048,
      0.9941935539245605,
      0.9721534252166748,
      0.9609423875808716,
      0.9192756414413452,
      0.9247888326644897,
      0.93597412109375,
      0.9055262804031372,
      0.9315612316131592,
      0.9690749645233154,
      0.9582464694976807,
      0.9790242910385132,
      0.9627074599266052,
      0.9603922367095947,
      0.9354455471038818,
      0.9435118436813354,
      0.9486660957336426,
      0.9876824021339417,
      0.9750492572784424,
      0.9930616617202759,
      0.9836370944976807,
      0.9837956428527832,
      0.9987583756446838,
      0.9995865821838379,
      0.9996323585510254,
      0.9998539686203003,
      0.9998476505279541,
      0.999697744846344,
      0.9997932314872742,
      0.9998002052307129,
      0.999815046787262,
      0.9997704029083252,
      0.9995980858802795,
      0.9998631477355957,
      0.9998088479042053,
      0.9999152421951294,
      0.999767541885376,
      0.999801754951477,
      0.9997729063034058,
      0.9998288750648499,
      0.9998480677604675,
      0.999615490436554,
      0.9995490908622742,
      0.9965440630912781,
      0.9988964200019836,
      0.996426522731781,
      0.9990592002868652,
      0.9980509877204895,
      0.9983237385749817,
      0.9962718486785889,
      0.9985884428024292,
      0.9991858601570129,
      0.9992203116416931,
      0.9985526204109192
    ],
    [
      0.8364078998565674,
      0.8444169759750366,
      0.8881763815879822,
      0.8855822086334229,
      0.850361704826355,
      0.8656721711158752,
      0.8911916613578796,
      0.855174720287323,
      0.8382243514060974,
      0.8765006065368652,
      0.8829693794250488,
      0.8395259380340576,
      0.8508394956588745,
      0.8810849189758301,
      0.8529565930366516,
      0.834352433681488,
      0.8654048442840576,
      0.871676504611969,
      0.8386743068695068,
      0.8494857549667358,
      0.8805615305900574,
      0.8643605709075928,
      0.8447924852371216,
      0.8591190576553345,
      0.8568139672279358,
      0.834520697593689,
      0.8269331455230713,
      0.8541638255119324,
      0.824442446231842,
      0.7922512292861938,
      0.8446589708328247,
      0.8515194654464722,
      0.8430474400520325,
      0.8263382315635681,
      0.788066029548645,
      0.8189913630485535,
      0.83576500415802,
      0.8201934099197388,
      0.8100813031196594,
      0.8296290636062622,
      0.842021644115448,
      0.8545632362365723,
      0.852065920829773,
      0.8478407263755798,
      0.8581793308258057,
      0.8621195554733276,
      0.8514041900634766,
      0.8425779342651367,
      0.8742225170135498,
      0.8620132803916931,
      0.8307827711105347,
      0.8524574041366577,
      0.8762722611427307,
      0.8397095203399658,
      0.8260838985443115,
      0.8659563064575195,
      0.8616093397140503,
      0.8171878457069397,
      0.8350376486778259,
      0.8579856157302856,
      0.8206871747970581,
      0.7947030067443848,
      0.8079929351806641,
      0.9987940788269043,
      0.9997552633285522,
      0.9997413158416748,
      0.9997737407684326,
      0.9991060495376587,
      0.9919325709342957,
      0.9839580059051514,
      0.9582195281982422,
      0.9509336948394775,
      0.9216922521591187,
      0.9216471910476685,
      0.9404615759849548,
      0.9066327214241028,
      0.920689582824707,
      0.8936302065849304,
      0.8820931315422058,
      0.9246708750724792,
      0.9440247416496277,
      0.9425435662269592,
      0.957388162612915,
      0.9306151866912842,
      0.9481092095375061,
      0.9474840760231018,
      0.9794749617576599,
      0.985411524772644,
      0.9983300566673279,
      0.9992496967315674,
      0.9997625350952148,
      0.9998000264167786,
      0.9998961687088013,
      0.999924898147583,
      0.9999279975891113,
      0.9999234080314636,
      0.9999085664749146,
      0.9999220371246338,
      0.9999142289161682,
      0.9998573660850525,
      0.9997822642326355,
      0.9998475909233093,
      0.9998470544815063,
      0.9999074339866638,
      0.9997724890708923,
      0.9997849464416504,
      0.9996969699859619,
      0.9994919300079346,
      0.9994662404060364,
      0.9993759393692017,
      0.9991229176521301,
      0.9949169158935547,
      0.9747132062911987,
      0.9650242328643799,
      0.9268175959587097,
      0.9336308240890503,
      0.9429664015769958,
      0.9143096804618835,
      0.9394039511680603,
      0.97281813621521,
      0.961516261100769,
      0.9802972674369812,
      0.965175986289978,
      0.9629397392272949,
      0.9395585060119629,
      0.9480411410331726,
      0.9526082277297974,
      0.9887120723724365,
      0.9778842329978943,
      0.9938058853149414,
      0.9853241443634033,
      0.9854292869567871,
      0.9990218877792358,
      0.999659538269043,
      0.9996647238731384,
      0.9998658895492554,
      0.9998687505722046,
      0.999732255935669,
      0.9998143911361694,
      0.9998202323913574,
      0.9998394846916199,
      0.9997929930686951,
      0.9996294975280762,
      0.9998774528503418,
      0.9998277425765991,
      0.9999210238456726,
      0.9997773766517639,
      0.9998046159744263,
      0.9997764825820923,
      0.9998319745063782,
      0.9998549222946167,
      0.9996294379234314,
      0.9995703101158142,
      0.9964696168899536,
      0.9987280964851379,
      0.9964849352836609,
      0.999182403087616,
      0.9982751607894897,
      0.9985440373420715,
      0.9966331124305725,
      0.9986493587493896,
      0.9992069602012634,
      0.9992355108261108,
      0.9985655546188354
    ],
    [
      0.8430355787277222,
      0.851021945476532,
      0.8934176564216614,
      0.8894405364990234,
      0.8561802506446838,
      0.8700767755508423,
      0.8952522277832031,
      0.8602429628372192,
      0.8451987504959106,
      0.8831890821456909,
      0.8881780505180359,
      0.8468226194381714,
      0.859605073928833,
      0.8879579901695251,
      0.8609628677368164,
      0.8439749479293823,
      0.8744243383407593,
      0.8800212144851685,
      0.8483699560165405,
      0.858372688293457,
      0.8888578414916992,
      0.8744983077049255,
      0.8548154830932617,
      0.8676851987838745,
      0.8636999130249023,
      0.8459824919700623,
      0.8377184271812439,
      0.8616279363632202,
      0.834563136100769,
      0.8043182492256165,
      0.8520378470420837,
      0.860485315322876,
      0.854838490486145,
      0.8334941864013672,
      0.801322340965271,
      0.8292744159698486,
      0.844960629940033,
      0.8252635598182678,
      0.8230375051498413,
      0.8434913158416748,
      0.8512765169143677,
      0.8652311563491821,
      0.8643473982810974,
      0.8589924573898315,
      0.8663124442100525,
      0.870636522769928,
      0.8599048852920532,
      0.8510046005249023,
      0.8812853097915649,
      0.8715852499008179,
      0.838744044303894,
      0.8597790598869324,
      0.8818025588989258,
      0.8466382622718811,
      0.8338571786880493,
      0.871741533279419,
      0.8685824871063232,
      0.8238916993141174,
      0.8413904905319214,
      0.8626570701599121,
      0.8273247480392456,
      0.7992647886276245,
      0.8100062608718872,
      0.9988296627998352,
      0.9997623562812805,
      0.9997444748878479,
      0.9997707009315491,
      0.999133288860321,
      0.9922246932983398,
      0.9844185709953308,
      0.9602341055870056,
      0.9539079070091248,
      0.9260128140449524,
      0.9257960319519043,
      0.9448697566986084,
      0.9128861427307129,
      0.9272071719169617,
      0.903782308101654,
      0.8907789587974548,
      0.9299638271331787,
      0.9487022161483765,
      0.946773111820221,
      0.9603491425514221,
      0.9351667761802673,
      0.9512348175048828,
      0.9504808783531189,
      0.9806997179985046,
      0.9862623810768127,
      0.9984051585197449,
      0.99929279088974,
      0.9997744560241699,
      0.9998205900192261,
      0.9999063014984131,
      0.9999322295188904,
      0.9999363422393799,
      0.9999304413795471,
      0.9999181628227234,
      0.9999270439147949,
      0.9999192357063293,
      0.9998615980148315,
      0.9997833371162415,
      0.9998487830162048,
      0.9998496174812317,
      0.9999128580093384,
      0.9997832179069519,
      0.9998049736022949,
      0.9997257590293884,
      0.9995352625846863,
      0.9995406866073608,
      0.9994646906852722,
      0.9992050528526306,
      0.9952642917633057,
      0.9768894910812378,
      0.9688078165054321,
      0.934772253036499,
      0.9429481625556946,
      0.9492908716201782,
      0.9229950308799744,
      0.946574330329895,
      0.976257860660553,
      0.9648193120956421,
      0.9815611839294434,
      0.9676696062088013,
      0.9658545255661011,
      0.9445147514343262,
      0.9528777003288269,
      0.9572461843490601,
      0.9897749423980713,
      0.9801737070083618,
      0.9943251013755798,
      0.9866616725921631,
      0.9867187738418579,
      0.999195396900177,
      0.9996930360794067,
      0.9996971487998962,
      0.9998748302459717,
      0.9998832941055298,
      0.9997575283050537,
      0.9998290538787842,
      0.9998356103897095,
      0.9998587965965271,
      0.9998142719268799,
      0.9996622800827026,
      0.9998896718025208,
      0.9998437166213989,
      0.9999257922172546,
      0.9997850656509399,
      0.9998064041137695,
      0.9997773766517639,
      0.9998335838317871,
      0.9998608827590942,
      0.9996450543403625,
      0.9995957612991333,
      0.9965623617172241,
      0.9987347722053528,
      0.9966537356376648,
      0.9992572069168091,
      0.9984943866729736,
      0.9987317323684692,
      0.9969812035560608,
      0.9987042546272278,
      0.9992527961730957,
      0.9992437958717346,
      0.9985613226890564
    ],
    [
      0.8494380116462708,
      0.8575469851493835,
      0.8987338542938232,
      0.8935028314590454,
      0.8621983528137207,
      0.8750096559524536,
      0.8993514776229858,
      0.8656429648399353,
      0.8527801036834717,
      0.8891893625259399,
      0.8932822346687317,
      0.854214072227478,
      0.8679631948471069,
      0.8950705528259277,
      0.8693940043449402,
      0.8542097210884094,
      0.8838701844215393,
      0.8891387581825256,
      0.8587251305580139,
      0.8678521513938904,
      0.8976956605911255,
      0.8857790231704712,
      0.8658523559570312,
      0.876976728439331,
      0.8717472553253174,
      0.8588503003120422,
      0.8484205603599548,
      0.8695154190063477,
      0.8458843231201172,
      0.8173957467079163,
      0.8603904247283936,
      0.8703895807266235,
      0.8659473657608032,
      0.841230034828186,
      0.8137978911399841,
      0.8395072221755981,
      0.8543075323104858,
      0.8320611715316772,
      0.8389027118682861,
      0.8576605916023254,
      0.8616838455200195,
      0.8767865896224976,
      0.8785472512245178,
      0.870962381362915,
      0.8756200075149536,
      0.880282998085022,
      0.8697612285614014,
      0.8595317006111145,
      0.8890873789787292,
      0.8809279203414917,
      0.8473118543624878,
      0.8672809600830078,
      0.8870471715927124,
      0.8544670939445496,
      0.8424444198608398,
      0.8776865005493164,
      0.873693585395813,
      0.8301702737808228,
      0.8479303121566772,
      0.8674112558364868,
      0.8329706788063049,
      0.8039021492004395,
      0.8127497434616089,
      0.9988659620285034,
      0.9997704029083252,
      0.9997541904449463,
      0.9997754096984863,
      0.9990761280059814,
      0.9923118948936462,
      0.9848424196243286,
      0.9625948667526245,
      0.9571598768234253,
      0.930678129196167,
      0.930416464805603,
      0.9498031735420227,
      0.9197824597358704,
      0.9336929321289062,
      0.9139920473098755,
      0.8998780250549316,
      0.9355323314666748,
      0.9538195133209229,
      0.9526627063751221,
      0.9638878107070923,
      0.9401522874832153,
      0.9548861384391785,
      0.9540522694587708,
      0.982039213180542,
      0.987163245677948,
      0.9984705448150635,
      0.9993345737457275,
      0.999785840511322,
      0.999838650226593,
      0.9999148845672607,
      0.9999392628669739,
      0.999943733215332,
      0.9999370574951172,
      0.9999266862869263,
      0.9999318718910217,
      0.9999238848686218,
      0.9998659491539001,
      0.9997852444648743,
      0.9998496174812317,
      0.9998509287834167,
      0.9999179840087891,
      0.9997934103012085,
      0.999825119972229,
      0.9997547268867493,
      0.9995871186256409,
      0.9996060132980347,
      0.9995629787445068,
      0.9993863105773926,
      0.9959323406219482,
      0.9796443581581116,
      0.9730383157730103,
      0.9447577595710754,
      0.9522421360015869,
      0.9556773900985718,
      0.9313443899154663,
      0.9527111649513245,
      0.9791973829269409,
      0.9679688215255737,
      0.9827677011489868,
      0.9702498912811279,
      0.9690450429916382,
      0.9497382044792175,
      0.9578908085823059,
      0.9622362852096558,
      0.9912116527557373,
      0.9827145934104919,
      0.9948935508728027,
      0.9878556728363037,
      0.9876065254211426,
      0.9992974400520325,
      0.9997290372848511,
      0.9997187852859497,
      0.9998827576637268,
      0.9998959302902222,
      0.9997789263725281,
      0.9998429417610168,
      0.9998525977134705,
      0.9998784065246582,
      0.9998346567153931,
      0.9996950030326843,
      0.9999005794525146,
      0.9998568892478943,
      0.9999300837516785,
      0.9997928142547607,
      0.9998077750205994,
      0.9997790455818176,
      0.9998344779014587,
      0.9998659491539001,
      0.9996556043624878,
      0.999617338180542,
      0.9966928362846375,
      0.9987701773643494,
      0.9968245625495911,
      0.999315619468689,
      0.9986734390258789,
      0.9988711476325989,
      0.9971992373466492,
      0.9987221956253052,
      0.9992514848709106,
      0.9992339611053467,
      0.9985930919647217
    ],
    [
      0.8552671670913696,
      0.8630951642990112,
      0.9027935266494751,
      0.8969907760620117,
      0.8680486083030701,
      0.8800418972969055,
      0.903099536895752,
      0.8719701766967773,
      0.8607966899871826,
      0.8950481414794922,
      0.8981773257255554,
      0.8622177839279175,
      0.8770750761032104,
      0.9021953344345093,
      0.877072274684906,
      0.8642882108688354,
      0.8926968574523926,
      0.8971772789955139,
      0.8682368397712708,
      0.8769079446792603,
      0.90537428855896,
      0.8960490226745605,
      0.8753055334091187,
      0.885296642780304,
      0.878663182258606,
      0.868777871131897,
      0.856957197189331,
      0.8770125508308411,
      0.8545591831207275,
      0.8260331153869629,
      0.8680883049964905,
      0.8792964220046997,
      0.874678373336792,
      0.8497379422187805,
      0.8237975835800171,
      0.8487200140953064,
      0.8615879416465759,
      0.8397747278213501,
      0.8504571318626404,
      0.8672662973403931,
      0.8688855171203613,
      0.8858166933059692,
      0.888006329536438,
      0.8794485926628113,
      0.8825962543487549,
      0.8867583870887756,
      0.878498375415802,
      0.8666695356369019,
      0.8960568904876709,
      0.8897134065628052,
      0.8556343913078308,
      0.8749540448188782,
      0.893946647644043,
      0.8629985451698303,
      0.8519681096076965,
      0.8845840096473694,
      0.8811390995979309,
      0.8400869369506836,
      0.8555392026901245,
      0.8734880685806274,
      0.8409249782562256,
      0.8117811679840088,
      0.818045973777771,
      0.9988941550254822,
      0.9997774958610535,
      0.9997636675834656,
      0.9997851252555847,
      0.9991311430931091,
      0.9926667213439941,
      0.9855787754058838,
      0.9646190404891968,
      0.9593167901039124,
      0.9338923692703247,
      0.9339931011199951,
      0.9537256956100464,
      0.925574779510498,
      0.9387962818145752,
      0.9217218160629272,
      0.907274603843689,
      0.9396160840988159,
      0.9573966264724731,
      0.9571000337600708,
      0.9666153192520142,
      0.9435387849807739,
      0.9575437307357788,
      0.9572612047195435,
      0.9833494424819946,
      0.9880529642105103,
      0.9985544085502625,
      0.9993665814399719,
      0.999794602394104,
      0.9998520016670227,
      0.9999212026596069,
      0.9999434947967529,
      0.9999486804008484,
      0.9999415874481201,
      0.999933123588562,
      0.9999359250068665,
      0.9999279975891113,
      0.9998698234558105,
      0.9997875690460205,
      0.999852180480957,
      0.9998528957366943,
      0.9999217987060547,
      0.9998041987419128,
      0.9998345971107483,
      0.99977046251297,
      0.9996117949485779,
      0.9996342062950134,
      0.9995993971824646,
      0.9992938041687012,
      0.9962313771247864,
      0.9814470410346985,
      0.9757453799247742,
      0.9516121745109558,
      0.9572944641113281,
      0.9595073461532593,
      0.9372642040252686,
      0.9563642144203186,
      0.9806587100028992,
      0.9700930118560791,
      0.9835036993026733,
      0.9724386930465698,
      0.9714804291725159,
      0.953538179397583,
      0.9613449573516846,
      0.9655784368515015,
      0.9920770525932312,
      0.9842892289161682,
      0.9952148795127869,
      0.9886910915374756,
      0.9883946776390076,
      0.9993815422058105,
      0.9997545480728149,
      0.9997385144233704,
      0.9998887181282043,
      0.9999052286148071,
      0.9997959136962891,
      0.999854326248169,
      0.9998635649681091,
      0.9998936057090759,
      0.9998518824577332,
      0.9997307658195496,
      0.9999085068702698,
      0.9998680353164673,
      0.999933660030365,
      0.9997996091842651,
      0.9998100996017456,
      0.9997826814651489,
      0.9998377561569214,
      0.9998716115951538,
      0.9996772408485413,
      0.9996458292007446,
      0.9969170093536377,
      0.9988902807235718,
      0.9970996379852295,
      0.999376654624939,
      0.9988172054290771,
      0.9989737868309021,
      0.9974043369293213,
      0.9987877011299133,
      0.9992620348930359,
      0.9992557764053345,
      0.9986072182655334
    ],
    [
      0.8606753349304199,
      0.8681918978691101,
      0.9062226414680481,
      0.9014469981193542,
      0.8746159076690674,
      0.8863450288772583,
      0.9077017307281494,
      0.8797035813331604,
      0.8701062202453613,
      0.901153028011322,
      0.9034329056739807,
      0.8710549473762512,
      0.8867509961128235,
      0.9087802171707153,
      0.8848491311073303,
      0.8749949932098389,
      0.9007778167724609,
      0.9040451049804688,
      0.8765646815299988,
      0.8858551979064941,
      0.9114453792572021,
      0.904339611530304,
      0.883991539478302,
      0.8930137157440186,
      0.8858439922332764,
      0.8774563074111938,
      0.8647828102111816,
      0.8838118314743042,
      0.8626693487167358,
      0.8348193764686584,
      0.8752730488777161,
      0.8873507380485535,
      0.8818216323852539,
      0.8571834564208984,
      0.8321347832679749,
      0.8554511666297913,
      0.8683062791824341,
      0.847220778465271,
      0.8607815504074097,
      0.8756641149520874,
      0.8756821155548096,
      0.8937023878097534,
      0.896490216255188,
      0.8881549835205078,
      0.8893338441848755,
      0.8942258954048157,
      0.8868584632873535,
      0.8744670152664185,
      0.9024021625518799,
      0.8977521657943726,
      0.8660691976547241,
      0.8832347393035889,
      0.901171863079071,
      0.8727973103523254,
      0.8625016212463379,
      0.8921156525611877,
      0.8883916139602661,
      0.8509822487831116,
      0.8651652336120605,
      0.8804326057434082,
      0.8489037156105042,
      0.8211504220962524,
      0.8255598545074463,
      0.9989246726036072,
      0.9997857213020325,
      0.9997745156288147,
      0.9997958540916443,
      0.9991715550422668,
      0.9930852055549622,
      0.9861884713172913,
      0.9666261076927185,
      0.961409330368042,
      0.9368637800216675,
      0.9370650053024292,
      0.9569321870803833,
      0.9303125143051147,
      0.9427918195724487,
      0.9274048805236816,
      0.913408637046814,
      0.9429190754890442,
      0.9603934288024902,
      0.9605989456176758,
      0.969048261642456,
      0.9467405676841736,
      0.9600837230682373,
      0.9601846933364868,
      0.9845566749572754,
      0.9890158176422119,
      0.9986681938171387,
      0.9994072318077087,
      0.9998041391372681,
      0.9998639822006226,
      0.9999268651008606,
      0.999947190284729,
      0.9999527335166931,
      0.9999451637268066,
      0.9999384880065918,
      0.9999391436576843,
      0.9999310970306396,
      0.9998725056648254,
      0.9997895956039429,
      0.9998549818992615,
      0.9998549818992615,
      0.9999251365661621,
      0.9998103380203247,
      0.9998445510864258,
      0.9997841119766235,
      0.9996457695960999,
      0.9996649622917175,
      0.9996410012245178,
      0.9993757009506226,
      0.9965871572494507,
      0.9830591678619385,
      0.9780179262161255,
      0.9566664695739746,
      0.9618575572967529,
      0.9630062580108643,
      0.9431416988372803,
      0.9599587917327881,
      0.9826223850250244,
      0.9722939729690552,
      0.9845160245895386,
      0.9744851589202881,
      0.9734331965446472,
      0.9566336274147034,
      0.9643031358718872,
      0.96845942735672,
      0.992823600769043,
      0.9855915307998657,
      0.9954740405082703,
      0.9894618391990662,
      0.9892256855964661,
      0.9994515180587769,
      0.9997777938842773,
      0.9997584223747253,
      0.9998957514762878,
      0.9999133348464966,
      0.9998109936714172,
      0.9998628497123718,
      0.9998718500137329,
      0.9999025464057922,
      0.999862015247345,
      0.9997481107711792,
      0.9999138712882996,
      0.9998764395713806,
      0.9999367594718933,
      0.9998055100440979,
      0.9998129606246948,
      0.9997866749763489,
      0.9998408555984497,
      0.9998760223388672,
      0.9996966123580933,
      0.9996532797813416,
      0.9969414472579956,
      0.9988927245140076,
      0.9971418380737305,
      0.9994274377822876,
      0.9989464282989502,
      0.9990857839584351,
      0.9976980686187744,
      0.9989095330238342,
      0.9992740154266357,
      0.9992806315422058,
      0.9986225366592407
    ],
    [
      0.8664602041244507,
      0.8739715814590454,
      0.9104854464530945,
      0.9059224128723145,
      0.880932092666626,
      0.8922001123428345,
      0.912101149559021,
      0.8871761560440063,
      0.878763735294342,
      0.9068737030029297,
      0.908551037311554,
      0.8788313269615173,
      0.8953491449356079,
      0.9140675067901611,
      0.8914197683334351,
      0.8848224878311157,
      0.9077937602996826,
      0.9100617170333862,
      0.884769082069397,
      0.8944002985954285,
      0.9169349670410156,
      0.9110996723175049,
      0.891785204410553,
      0.8995361328125,
      0.8924487829208374,
      0.8847897052764893,
      0.8715057969093323,
      0.8895378112792969,
      0.869020402431488,
      0.8417633175849915,
      0.8819870948791504,
      0.8943150043487549,
      0.887901782989502,
      0.8645956516265869,
      0.8399905562400818,
      0.8624831438064575,
      0.8743705153465271,
      0.8550828695297241,
      0.8701416254043579,
      0.8822907209396362,
      0.8816571235656738,
      0.9002072811126709,
      0.9039548635482788,
      0.8957718014717102,
      0.895222544670105,
      0.90030437707901,
      0.8941429853439331,
      0.8820681571960449,
      0.9073589444160461,
      0.9029784202575684,
      0.8755549192428589,
      0.8908761739730835,
      0.9069277048110962,
      0.8802579641342163,
      0.8725379705429077,
      0.8989878296852112,
      0.8949988484382629,
      0.8609604835510254,
      0.8736479878425598,
      0.8867343664169312,
      0.8564869165420532,
      0.8301764726638794,
      0.8328230977058411,
      0.9989451169967651,
      0.9997922778129578,
      0.9997836351394653,
      0.9998067021369934,
      0.9992130994796753,
      0.9927782416343689,
      0.9868308901786804,
      0.9684375524520874,
      0.9632327556610107,
      0.9393793940544128,
      0.9396107196807861,
      0.9596233367919922,
      0.9343499541282654,
      0.9470898509025574,
      0.9323245882987976,
      0.918627917766571,
      0.9457433223724365,
      0.9629858732223511,
      0.9634851217269897,
      0.9710028171539307,
      0.9494612216949463,
      0.9622085094451904,
      0.9625979661941528,
      0.9855287075042725,
      0.9898592233657837,
      0.9987696409225464,
      0.999441385269165,
      0.9998108148574829,
      0.9998726844787598,
      0.9999310374259949,
      0.9999498724937439,
      0.9999555945396423,
      0.9999474883079529,
      0.9999405741691589,
      0.9999411106109619,
      0.9999335408210754,
      0.9998747110366821,
      0.9997909069061279,
      0.999856173992157,
      0.9998568296432495,
      0.9999276399612427,
      0.9998122453689575,
      0.9998506903648376,
      0.9997916221618652,
      0.9996562004089355,
      0.9996482729911804,
      0.9996727705001831,
      0.9994366765022278,
      0.9968844056129456,
      0.9843769073486328,
      0.9798047542572021,
      0.9605804681777954,
      0.9655070900917053,
      0.9659239053726196,
      0.9480684995651245,
      0.9632542133331299,
      0.9842621088027954,
      0.9742074012756348,
      0.9855203628540039,
      0.9762663841247559,
      0.9752676486968994,
      0.9594050645828247,
      0.9666648507118225,
      0.9706757068634033,
      0.9934155941009521,
      0.9866338968276978,
      0.9957256317138672,
      0.9899749159812927,
      0.9899020195007324,
      0.9995070695877075,
      0.9997972249984741,
      0.9997721314430237,
      0.9999011754989624,
      0.9999198317527771,
      0.999823808670044,
      0.9998711347579956,
      0.9998759627342224,
      0.9999098181724548,
      0.9998695850372314,
      0.9997665286064148,
      0.9999180436134338,
      0.9998828768730164,
      0.9999393224716187,
      0.9998108148574829,
      0.9998154640197754,
      0.9997910857200623,
      0.9998440742492676,
      0.9998804330825806,
      0.9997115135192871,
      0.9996635913848877,
      0.9970263242721558,
      0.9989139437675476,
      0.9971917271614075,
      0.9994628429412842,
      0.9990562200546265,
      0.9991903305053711,
      0.9979381561279297,
      0.999016523361206,
      0.9993063807487488,
      0.9992976188659668,
      0.9986321330070496
    ],
    [
      0.8731919527053833,
      0.8803825378417969,
      0.9146860837936401,
      0.911363959312439,
      0.888672411441803,
      0.8999640941619873,
      0.9176881313323975,
      0.8967084288597107,
      0.889612078666687,
      0.9135580062866211,
      0.9147151708602905,
      0.8889967203140259,
      0.905169665813446,
      0.920257568359375,
      0.8992815017700195,
      0.8966542482376099,
      0.9155592918395996,
      0.9166328310966492,
      0.8946123123168945,
      0.903691291809082,
      0.9230878353118896,
      0.9183670282363892,
      0.9013702869415283,
      0.9068810939788818,
      0.8992633819580078,
      0.8932669162750244,
      0.8792681694030762,
      0.8966806530952454,
      0.8768584132194519,
      0.8513842821121216,
      0.8912372589111328,
      0.9032210111618042,
      0.8968522548675537,
      0.8757246732711792,
      0.8526321649551392,
      0.8716698884963989,
      0.8829687237739563,
      0.8664664030075073,
      0.8812075853347778,
      0.88987135887146,
      0.8889007568359375,
      0.9082522392272949,
      0.912268877029419,
      0.9043180346488953,
      0.9023362398147583,
      0.9076179265975952,
      0.9023444652557373,
      0.8905201554298401,
      0.913157045841217,
      0.9102074503898621,
      0.8871289491653442,
      0.89990234375,
      0.9140976667404175,
      0.890949010848999,
      0.8856736421585083,
      0.907689094543457,
      0.9037204384803772,
      0.8737375140190125,
      0.8846546411514282,
      0.894672691822052,
      0.8659927845001221,
      0.8425300717353821,
      0.8409443497657776,
      0.9989622831344604,
      0.9997977018356323,
      0.9997928142547607,
      0.9998191595077515,
      0.9992867112159729,
      0.9934170246124268,
      0.9879580736160278,
      0.9708216786384583,
      0.9657398462295532,
      0.9429693222045898,
      0.9427818059921265,
      0.9628665447235107,
      0.9387869238853455,
      0.9518547654151917,
      0.9374001026153564,
      0.9248311519622803,
      0.9497522115707397,
      0.965813159942627,
      0.9663820862770081,
      0.9732231497764587,
      0.9528553485870361,
      0.9650235772132874,
      0.9658386707305908,
      0.986923098564148,
      0.990867018699646,
      0.9989081621170044,
      0.999477207660675,
      0.9998177289962769,
      0.999882161617279,
      0.9999353885650635,
      0.9999527931213379,
      0.999958872795105,
      0.9999505281448364,
      0.9999445676803589,
      0.999943733215332,
      0.999936044216156,
      0.9998777508735657,
      0.9997972249984741,
      0.9998582601547241,
      0.999859094619751,
      0.999930202960968,
      0.9998184442520142,
      0.9998586773872375,
      0.9998030662536621,
      0.9996779561042786,
      0.9997054934501648,
      0.9997018575668335,
      0.9994473457336426,
      0.9971965551376343,
      0.98580402135849,
      0.9819715023040771,
      0.964725136756897,
      0.9693270921707153,
      0.9692099094390869,
      0.9535170197486877,
      0.9668505787849426,
      0.9857552647590637,
      0.9765427112579346,
      0.9866681694984436,
      0.978569507598877,
      0.9776757955551147,
      0.9631326198577881,
      0.9694785475730896,
      0.9731372594833374,
      0.9940640330314636,
      0.9878939390182495,
      0.9961501955986023,
      0.9907763600349426,
      0.9906954765319824,
      0.9995638132095337,
      0.9998176693916321,
      0.9997865557670593,
      0.9999064207077026,
      0.9999262690544128,
      0.999836802482605,
      0.9998790621757507,
      0.9998849034309387,
      0.9999183416366577,
      0.9998802542686462,
      0.9997910261154175,
      0.9999231696128845,
      0.9998906850814819,
      0.9999422430992126,
      0.9998175501823425,
      0.9998175501823425,
      0.9997947812080383,
      0.9998468160629272,
      0.9998846650123596,
      0.9997279047966003,
      0.9996540546417236,
      0.9972331523895264,
      0.9990343451499939,
      0.9974349141120911,
      0.9995154142379761,
      0.9991651773452759,
      0.9992735981941223,
      0.9981141686439514,
      0.9990900754928589,
      0.9993252158164978,
      0.9993094205856323,
      0.998639702796936
    ],
    [
      0.8818675875663757,
      0.8893637657165527,
      0.9194685816764832,
      0.9189838171005249,
      0.8997823596000671,
      0.9129906296730042,
      0.9268404245376587,
      0.910409152507782,
      0.9051529169082642,
      0.9229050874710083,
      0.9232876300811768,
      0.9027863144874573,
      0.9170099496841431,
      0.9286914467811584,
      0.9107108116149902,
      0.9113849401473999,
      0.9258158802986145,
      0.9256372451782227,
      0.9085277318954468,
      0.9161533117294312,
      0.9309154152870178,
      0.9268863201141357,
      0.9131342172622681,
      0.9161432981491089,
      0.9067813158035278,
      0.9025659561157227,
      0.8877651691436768,
      0.9048646092414856,
      0.8861451148986816,
      0.8629323244094849,
      0.9009727239608765,
      0.9116867780685425,
      0.905964732170105,
      0.8860656023025513,
      0.8660889267921448,
      0.8818827867507935,
      0.8925517201423645,
      0.878960132598877,
      0.8935885429382324,
      0.8994877338409424,
      0.8978881239891052,
      0.9171827435493469,
      0.9216090440750122,
      0.9141634702682495,
      0.9110548496246338,
      0.916576087474823,
      0.911960244178772,
      0.9019112586975098,
      0.9206658601760864,
      0.9199490547180176,
      0.9023987054824829,
      0.9135228395462036,
      0.9240545034408569,
      0.9060038924217224,
      0.9023306965827942,
      0.9186628460884094,
      0.9144690036773682,
      0.8905093669891357,
      0.9001359939575195,
      0.9057561755180359,
      0.8787243962287903,
      0.8605610728263855,
      0.8558468222618103,
      0.9989763498306274,
      0.9998036026954651,
      0.9998019933700562,
      0.9998304843902588,
      0.9993604421615601,
      0.9940862059593201,
      0.9891446828842163,
      0.9732162952423096,
      0.968445897102356,
      0.9470064640045166,
      0.9466694593429565,
      0.9665954113006592,
      0.9438779950141907,
      0.9570363759994507,
      0.942943811416626,
      0.9327385425567627,
      0.9550427198410034,
      0.9693089723587036,
      0.9697977304458618,
      0.9757353067398071,
      0.9574096202850342,
      0.9680820107460022,
      0.9693691730499268,
      0.9884049296379089,
      0.9919191002845764,
      0.999060332775116,
      0.9995104074478149,
      0.9998247623443604,
      0.9998906254768372,
      0.9999395608901978,
      0.9999551773071289,
      0.9999619126319885,
      0.9999533891677856,
      0.9999488592147827,
      0.999946653842926,
      0.9999388456344604,
      0.9998804330825806,
      0.9997933506965637,
      0.9998593926429749,
      0.9998607635498047,
      0.999933123588562,
      0.999823808670044,
      0.9998670816421509,
      0.999815046787262,
      0.9996979832649231,
      0.9997283220291138,
      0.9997355937957764,
      0.9995274543762207,
      0.9976154565811157,
      0.9872675538063049,
      0.9840775728225708,
      0.9690235257148743,
      0.9731811285018921,
      0.9728483557701111,
      0.9592816829681396,
      0.97039395570755,
      0.9871053695678711,
      0.978824257850647,
      0.9878637790679932,
      0.9809726476669312,
      0.9802395105361938,
      0.9670577645301819,
      0.972527265548706,
      0.9757893681526184,
      0.9947844743728638,
      0.9893487691879272,
      0.9966250061988831,
      0.9917004704475403,
      0.9913521409034729,
      0.9996122121810913,
      0.9998328685760498,
      0.9998012781143188,
      0.9999104738235474,
      0.9999321699142456,
      0.9998502135276794,
      0.9998880624771118,
      0.9998940825462341,
      0.9999271035194397,
      0.999890923500061,
      0.9998153448104858,
      0.99992835521698,
      0.9998890161514282,
      0.9999452233314514,
      0.9998241662979126,
      0.9998191595077515,
      0.9997985363006592,
      0.9998502731323242,
      0.9998903274536133,
      0.9997591376304626,
      0.9996863007545471,
      0.9975710511207581,
      0.9991675615310669,
      0.9977276921272278,
      0.9995684027671814,
      0.9992741942405701,
      0.9993653893470764,
      0.9983276128768921,
      0.9991934895515442,
      0.9993408918380737,
      0.9993297457695007,
      0.9986498355865479
    ],
    [
      0.8937690854072571,
      0.9021989703178406,
      0.9271218180656433,
      0.930560827255249,
      0.9155662059783936,
      0.9280409216880798,
      0.9383813738822937,
      0.9260334372520447,
      0.9217325448989868,
      0.9337880611419678,
      0.9334520101547241,
      0.9174757599830627,
      0.9295499324798584,
      0.9375465512275696,
      0.9235143661499023,
      0.9259501099586487,
      0.9355849027633667,
      0.9341204166412354,
      0.9215676784515381,
      0.9273627996444702,
      0.9387229681015015,
      0.936172604560852,
      0.9243518114089966,
      0.9252538681030273,
      0.9154760837554932,
      0.9133449792861938,
      0.8984955549240112,
      0.9139923453330994,
      0.8982375860214233,
      0.8771354556083679,
      0.9108530879020691,
      0.9202262163162231,
      0.9153512120246887,
      0.8974061608314514,
      0.8791633248329163,
      0.8935607671737671,
      0.9051532745361328,
      0.8932528495788574,
      0.9064565896987915,
      0.9114498496055603,
      0.9087868928909302,
      0.9267627596855164,
      0.9321854114532471,
      0.9249258041381836,
      0.9203497171401978,
      0.9258860945701599,
      0.9225056171417236,
      0.9141628742218018,
      0.9285480976104736,
      0.9299657940864563,
      0.9176418781280518,
      0.9260352253913879,
      0.933856189250946,
      0.9206770062446594,
      0.9197803735733032,
      0.9301323890686035,
      0.9262391328811646,
      0.9086265563964844,
      0.9163782596588135,
      0.9189981818199158,
      0.8951454758644104,
      0.8815847635269165,
      0.8752866983413696,
      0.9989845156669617,
      0.9998056888580322,
      0.9998064637184143,
      0.9998368620872498,
      0.999413251876831,
      0.9945906400680542,
      0.9902406930923462,
      0.9754666686058044,
      0.9711917638778687,
      0.951749861240387,
      0.9513360261917114,
      0.9708649516105652,
      0.949846625328064,
      0.9626029133796692,
      0.9501979351043701,
      0.940752387046814,
      0.9604506492614746,
      0.9729580879211426,
      0.9735592007637024,
      0.9786360859870911,
      0.9622697830200195,
      0.9713932871818542,
      0.9731196165084839,
      0.9898428320884705,
      0.9929832816123962,
      0.9992033243179321,
      0.9995400905609131,
      0.9998305439949036,
      0.9998990893363953,
      0.9999436140060425,
      0.9999579787254333,
      0.9999649524688721,
      0.9999568462371826,
      0.9999527931213379,
      0.9999499917030334,
      0.9999418258666992,
      0.9998836517333984,
      0.9997966885566711,
      0.9998617768287659,
      0.9998642206192017,
      0.9999367594718933,
      0.9998300075531006,
      0.9998760223388672,
      0.9998260140419006,
      0.9997236728668213,
      0.9997527003288269,
      0.9997667670249939,
      0.9996041655540466,
      0.9980242252349854,
      0.9890877604484558,
      0.9861738681793213,
      0.9731318354606628,
      0.9761844873428345,
      0.9763624668121338,
      0.9646894931793213,
      0.9738295674324036,
      0.9882407188415527,
      0.9810515642166138,
      0.9889695048332214,
      0.9833383560180664,
      0.9828926920890808,
      0.9711728096008301,
      0.9756251573562622,
      0.978553295135498,
      0.9954090118408203,
      0.9909027218818665,
      0.9971102476119995,
      0.992536187171936,
      0.9921972751617432,
      0.9996522068977356,
      0.9998493194580078,
      0.9998160004615784,
      0.9999157786369324,
      0.9999383687973022,
      0.9998629093170166,
      0.9998959898948669,
      0.9999011158943176,
      0.9999347925186157,
      0.9999032020568848,
      0.9998366832733154,
      0.9999339580535889,
      0.9998993873596191,
      0.999948263168335,
      0.9998311996459961,
      0.9998207688331604,
      0.9998014569282532,
      0.9998533129692078,
      0.999894917011261,
      0.9997788071632385,
      0.9997085332870483,
      0.9978005886077881,
      0.9992693066596985,
      0.9979801177978516,
      0.9996170997619629,
      0.9993513226509094,
      0.9994466304779053,
      0.99854576587677,
      0.9992948770523071,
      0.9993689656257629,
      0.999340832233429,
      0.9986541271209717
    ],
    [
      0.9056320190429688,
      0.9181283712387085,
      0.9373523592948914,
      0.9422990083694458,
      0.9317936301231384,
      0.9430065155029297,
      0.9499080181121826,
      0.9398271441459656,
      0.9375631809234619,
      0.9447736144065857,
      0.9432795643806458,
      0.9310141801834106,
      0.9406117796897888,
      0.9468667507171631,
      0.9351624846458435,
      0.938542902469635,
      0.9447939395904541,
      0.9423325657844543,
      0.9339866638183594,
      0.9380820393562317,
      0.9469296932220459,
      0.9449304938316345,
      0.9353485107421875,
      0.9357775449752808,
      0.9263426661491394,
      0.9260329604148865,
      0.9127095937728882,
      0.9256753921508789,
      0.9132683277130127,
      0.8945552110671997,
      0.9238216876983643,
      0.9295730590820312,
      0.9261850714683533,
      0.9117723703384399,
      0.8951084613800049,
      0.9084562063217163,
      0.9203944206237793,
      0.9098191261291504,
      0.9231469631195068,
      0.9275771379470825,
      0.9228736162185669,
      0.937851071357727,
      0.9437611103057861,
      0.9365185499191284,
      0.9310638904571533,
      0.9358705282211304,
      0.9339845180511475,
      0.9258239269256592,
      0.9368152022361755,
      0.9397515058517456,
      0.9318116903305054,
      0.9372197985649109,
      0.9433531761169434,
      0.9342494010925293,
      0.9342657327651978,
      0.940883994102478,
      0.937555193901062,
      0.9255937337875366,
      0.9299478530883789,
      0.9312311410903931,
      0.9121676683425903,
      0.9020668268203735,
      0.8926674127578735,
      0.9990069270133972,
      0.999812126159668,
      0.9998161196708679,
      0.9998454451560974,
      0.99947190284729,
      0.9951508045196533,
      0.9914800524711609,
      0.9781534671783447,
      0.9742774963378906,
      0.9573961496353149,
      0.957032322883606,
      0.975489616394043,
      0.9571884870529175,
      0.9683381915092468,
      0.9577509164810181,
      0.9487869143486023,
      0.9658989310264587,
      0.9768803119659424,
      0.9777817130088806,
      0.9819450378417969,
      0.967614471912384,
      0.9753117561340332,
      0.9774036407470703,
      0.9912312030792236,
      0.9941113591194153,
      0.9993448257446289,
      0.9995770454406738,
      0.9998381733894348,
      0.9999080300331116,
      0.9999485015869141,
      0.999961256980896,
      0.9999686479568481,
      0.9999592900276184,
      0.9999573230743408,
      0.9999531507492065,
      0.9999449253082275,
      0.9998870491981506,
      0.9998001456260681,
      0.9998641014099121,
      0.9998674988746643,
      0.9999399185180664,
      0.9998361468315125,
      0.9998827576637268,
      0.9998365044593811,
      0.9997357726097107,
      0.999769389629364,
      0.9998055100440979,
      0.9996759295463562,
      0.99845290184021,
      0.9911166429519653,
      0.9885187149047852,
      0.977422297000885,
      0.9801173806190491,
      0.9798860549926758,
      0.9704921245574951,
      0.9776817560195923,
      0.9896543622016907,
      0.9833438396453857,
      0.9902758002281189,
      0.9858191013336182,
      0.9856554865837097,
      0.9760098457336426,
      0.9793500900268555,
      0.9818530082702637,
      0.9961705803871155,
      0.9924932718276978,
      0.99753338098526,
      0.9932984113693237,
      0.9930537939071655,
      0.9996848106384277,
      0.9998651146888733,
      0.9998302459716797,
      0.9999198317527771,
      0.9999434947967529,
      0.9998749494552612,
      0.9999043345451355,
      0.9999133944511414,
      0.9999406933784485,
      0.9999130368232727,
      0.9998568892478943,
      0.9999399185180664,
      0.9999101161956787,
      0.9999518990516663,
      0.9998406767845154,
      0.9998230934143066,
      0.9998047947883606,
      0.9998570084571838,
      0.9999006986618042,
      0.9997972249984741,
      0.9997376203536987,
      0.9979960918426514,
      0.9993768334388733,
      0.9982219338417053,
      0.9996674656867981,
      0.9994317293167114,
      0.9995145201683044,
      0.998776912689209,
      0.9994339346885681,
      0.9994008541107178,
      0.9993529915809631,
      0.9986519813537598
    ],
    [
      0.9178076386451721,
      0.9333882331848145,
      0.9485988616943359,
      0.9532656669616699,
      0.9460421204566956,
      0.955383837223053,
      0.9600163698196411,
      0.9519616961479187,
      0.9508182406425476,
      0.9553131461143494,
      0.9524387717247009,
      0.9425995945930481,
      0.950034499168396,
      0.9554629921913147,
      0.9449011087417603,
      0.9487259387969971,
      0.9529430866241455,
      0.950049877166748,
      0.9449180364608765,
      0.9478363990783691,
      0.9554133415222168,
      0.954300045967102,
      0.9467309713363647,
      0.946501612663269,
      0.9392021298408508,
      0.9397774934768677,
      0.9300139546394348,
      0.938228964805603,
      0.9308468699455261,
      0.9162415266036987,
      0.9372934103012085,
      0.9401563405990601,
      0.9375250935554504,
      0.928902804851532,
      0.9149132966995239,
      0.9260865449905396,
      0.9377142190933228,
      0.9301211833953857,
      0.9424905180931091,
      0.9450655579566956,
      0.9391894340515137,
      0.9497708678245544,
      0.9554494619369507,
      0.9481487274169922,
      0.9424779415130615,
      0.9460329413414001,
      0.9444164633750916,
      0.9373835325241089,
      0.9450858235359192,
      0.9484109282493591,
      0.9431582689285278,
      0.9470088481903076,
      0.9521781206130981,
      0.94554203748703,
      0.9450557231903076,
      0.9505128860473633,
      0.9485638737678528,
      0.9398183822631836,
      0.9414384365081787,
      0.943212628364563,
      0.928775429725647,
      0.9213626384735107,
      0.9086514711380005,
      0.9990338087081909,
      0.9998125433921814,
      0.9998301863670349,
      0.9998576045036316,
      0.9995629191398621,
      0.9959564805030823,
      0.9928415417671204,
      0.9817778468132019,
      0.9785964488983154,
      0.9649690389633179,
      0.9646623134613037,
      0.9806672930717468,
      0.9666470289230347,
      0.9740304946899414,
      0.9647935628890991,
      0.9560540914535522,
      0.9709053635597229,
      0.9810643196105957,
      0.9823018312454224,
      0.9857698082923889,
      0.9736429452896118,
      0.980005145072937,
      0.9822407960891724,
      0.993044912815094,
      0.9954057335853577,
      0.9995105266571045,
      0.9996221661567688,
      0.9998480677604675,
      0.9999173879623413,
      0.99995356798172,
      0.9999646544456482,
      0.9999719262123108,
      0.9999626278877258,
      0.9999615550041199,
      0.9999562501907349,
      0.9999480843544006,
      0.9998904466629028,
      0.9998035430908203,
      0.999866247177124,
      0.9998708963394165,
      0.9999430775642395,
      0.9998403787612915,
      0.9998896718025208,
      0.9998420476913452,
      0.9997384548187256,
      0.999740719795227,
      0.9998227953910828,
      0.9997410178184509,
      0.9988350868225098,
      0.9929524064064026,
      0.9907011389732361,
      0.9819874167442322,
      0.9838962554931641,
      0.9836524128913879,
      0.9766110777854919,
      0.981721043586731,
      0.9911936521530151,
      0.9860025644302368,
      0.991866409778595,
      0.9886378049850464,
      0.9886383414268494,
      0.9811446666717529,
      0.9835203289985657,
      0.9855126738548279,
      0.9971327781677246,
      0.9941977262496948,
      0.9979681968688965,
      0.9939082264900208,
      0.9936845302581787,
      0.9996941089630127,
      0.9998738169670105,
      0.9998404383659363,
      0.9999239444732666,
      0.9999483823776245,
      0.9998863935470581,
      0.999913215637207,
      0.9999173879623413,
      0.9999476671218872,
      0.9999219179153442,
      0.9998732209205627,
      0.999944806098938,
      0.9999198317527771,
      0.9999555349349976,
      0.9998515248298645,
      0.999828577041626,
      0.999812662601471,
      0.9998562335968018,
      0.9998999834060669,
      0.9998003840446472,
      0.9997497797012329,
      0.9982160329818726,
      0.9994763731956482,
      0.9985732436180115,
      0.9997188448905945,
      0.9995386004447937,
      0.9995949864387512,
      0.998958945274353,
      0.9994651675224304,
      0.9994085431098938,
      0.9993494153022766,
      0.9986408948898315
    ],
    [
      0.9292553663253784,
      0.948142409324646,
      0.9596905708312988,
      0.9635646343231201,
      0.9583415389060974,
      0.966105580329895,
      0.9691404104232788,
      0.9632262587547302,
      0.9616674184799194,
      0.964943528175354,
      0.9619960188865662,
      0.9534009695053101,
      0.9591661691665649,
      0.9637354612350464,
      0.9538978338241577,
      0.9574511051177979,
      0.9614764451980591,
      0.9584147930145264,
      0.9546048641204834,
      0.9567515254020691,
      0.963455319404602,
      0.9617336392402649,
      0.9558311700820923,
      0.956364095211029,
      0.9511866569519043,
      0.9514973163604736,
      0.9448202848434448,
      0.9493457078933716,
      0.9456149339675903,
      0.9352548122406006,
      0.9480227828025818,
      0.9499105215072632,
      0.9485845565795898,
      0.9447546005249023,
      0.9343297481536865,
      0.9431177973747253,
      0.9509472846984863,
      0.947034478187561,
      0.9577655792236328,
      0.9594045281410217,
      0.9532523155212402,
      0.9601954221725464,
      0.9657619595527649,
      0.9580644965171814,
      0.9530633687973022,
      0.9551313519477844,
      0.9539183974266052,
      0.947006106376648,
      0.9526799917221069,
      0.956390380859375,
      0.9530124664306641,
      0.9558405876159668,
      0.960330605506897,
      0.9552625417709351,
      0.9547425508499146,
      0.9600908160209656,
      0.9600771069526672,
      0.9519348740577698,
      0.9526619911193848,
      0.9545862674713135,
      0.9444214701652527,
      0.9377634525299072,
      0.9243888854980469,
      0.9990308880805969,
      0.9998223185539246,
      0.9998429417610168,
      0.9998712539672852,
      0.999669075012207,
      0.9968483448028564,
      0.9942143559455872,
      0.9855941534042358,
      0.983165979385376,
      0.972591757774353,
      0.9723836779594421,
      0.9853223562240601,
      0.9736399054527283,
      0.978352427482605,
      0.969962477684021,
      0.9627110958099365,
      0.9749273061752319,
      0.9845148324966431,
      0.9861355423927307,
      0.9891690611839294,
      0.9791132211685181,
      0.9841486811637878,
      0.9863538146018982,
      0.9947133660316467,
      0.9965193271636963,
      0.9996300339698792,
      0.9996570348739624,
      0.9998557567596436,
      0.99992436170578,
      0.999957263469696,
      0.9999668598175049,
      0.9999743103981018,
      0.9999651908874512,
      0.9999648332595825,
      0.999958872795105,
      0.9999510645866394,
      0.9998939633369446,
      0.9998065233230591,
      0.9998686909675598,
      0.9998745918273926,
      0.999945878982544,
      0.9998456239700317,
      0.9998960494995117,
      0.999849259853363,
      0.9997557997703552,
      0.9997493028640747,
      0.9998270273208618,
      0.9997891783714294,
      0.9991723299026489,
      0.994653046131134,
      0.9925605654716492,
      0.9857756495475769,
      0.9869608283042908,
      0.98674476146698,
      0.9815069437026978,
      0.9849593043327332,
      0.9925787448883057,
      0.988396167755127,
      0.9932270050048828,
      0.9909842610359192,
      0.9913207292556763,
      0.9855133891105652,
      0.9873374104499817,
      0.9887299537658691,
      0.9978533983230591,
      0.9954845309257507,
      0.9983460903167725,
      0.9944873452186584,
      0.9943026900291443,
      0.999696671962738,
      0.9998837113380432,
      0.9998518228530884,
      0.999927282333374,
      0.9999526143074036,
      0.9998981952667236,
      0.9999213218688965,
      0.9999244809150696,
      0.9999555945396423,
      0.9999290108680725,
      0.9998906850814819,
      0.999949038028717,
      0.99992835521698,
      0.9999586939811707,
      0.9998581409454346,
      0.9998329281806946,
      0.9998190999031067,
      0.9998615384101868,
      0.9999060034751892,
      0.9998199343681335,
      0.9997720122337341,
      0.9985336065292358,
      0.9995632767677307,
      0.9989405274391174,
      0.9997693300247192,
      0.9996433258056641,
      0.9996758699417114,
      0.9991641044616699,
      0.9995205402374268,
      0.9994562268257141,
      0.9993579983711243,
      0.9986097812652588
    ],
    [
      0.9394661784172058,
      0.9585670232772827,
      0.9681724905967712,
      0.9717228412628174,
      0.9681276679039001,
      0.9745943546295166,
      0.9766329526901245,
      0.972582221031189,
      0.971390962600708,
      0.9739654660224915,
      0.972019374370575,
      0.9650416970252991,
      0.9697214961051941,
      0.9730214476585388,
      0.9646495580673218,
      0.9662872552871704,
      0.9711273312568665,
      0.9682750105857849,
      0.9646375179290771,
      0.9666346311569214,
      0.972758948802948,
      0.9716188311576843,
      0.9656800031661987,
      0.9668754935264587,
      0.9633864164352417,
      0.9635535478591919,
      0.9590917825698853,
      0.9616413712501526,
      0.9594189524650574,
      0.9520689249038696,
      0.9606070518493652,
      0.9606901407241821,
      0.9598028659820557,
      0.9588905572891235,
      0.9507030248641968,
      0.958690881729126,
      0.9630398154258728,
      0.9618650674819946,
      0.9704179763793945,
      0.9709396362304688,
      0.9676189422607422,
      0.9717648029327393,
      0.976374626159668,
      0.9682735800743103,
      0.965027391910553,
      0.9665411114692688,
      0.9651859998703003,
      0.9586604833602905,
      0.9637863636016846,
      0.9669302701950073,
      0.9634278416633606,
      0.9659143686294556,
      0.9695898294448853,
      0.9654509425163269,
      0.96458899974823,
      0.9698408246040344,
      0.9708430767059326,
      0.9630245566368103,
      0.9632296562194824,
      0.9656774997711182,
      0.9563730359077454,
      0.9494506120681763,
      0.9380283355712891,
      0.9990455508232117,
      0.9998291730880737,
      0.9998549222946167,
      0.9998851418495178,
      0.9997693300247192,
      0.9979252815246582,
      0.9958651065826416,
      0.9897232055664062,
      0.9879497289657593,
      0.9800435900688171,
      0.9804498553276062,
      0.9898146390914917,
      0.980821967124939,
      0.9834068417549133,
      0.9761197566986084,
      0.9713444113731384,
      0.9806709885597229,
      0.9885812401771545,
      0.989977240562439,
      0.9923761487007141,
      0.9848223924636841,
      0.988304078578949,
      0.9901882410049438,
      0.9962936043739319,
      0.9975382089614868,
      0.9997197985649109,
      0.9996875524520874,
      0.9998618364334106,
      0.9999303221702576,
      0.9999604225158691,
      0.9999685287475586,
      0.9999761581420898,
      0.9999673366546631,
      0.9999676942825317,
      0.9999611973762512,
      0.9999539256095886,
      0.9998969435691833,
      0.9998093247413635,
      0.9998716115951538,
      0.9998776912689209,
      0.9999486207962036,
      0.9998528957366943,
      0.9999010562896729,
      0.9998567700386047,
      0.9997709393501282,
      0.9997708797454834,
      0.9998509287834167,
      0.9998332858085632,
      0.999508798122406,
      0.9966654777526855,
      0.9947651028633118,
      0.9894976019859314,
      0.9899095296859741,
      0.9895047545433044,
      0.9856415390968323,
      0.9880471229553223,
      0.994156539440155,
      0.9906079769134521,
      0.9945091009140015,
      0.9930328726768494,
      0.9936271905899048,
      0.9893987774848938,
      0.9909775853157043,
      0.9919760227203369,
      0.9986178278923035,
      0.9970070719718933,
      0.9988340735435486,
      0.9953159689903259,
      0.9953299760818481,
      0.9997279047966003,
      0.9998962879180908,
      0.999864399433136,
      0.9999315142631531,
      0.9999577403068542,
      0.9999107122421265,
      0.999929666519165,
      0.9999332427978516,
      0.9999597072601318,
      0.999937117099762,
      0.9999107718467712,
      0.9999516010284424,
      0.9999370574951172,
      0.9999611973762512,
      0.9998658895492554,
      0.999819815158844,
      0.9998217821121216,
      0.999863862991333,
      0.9999045729637146,
      0.9998376965522766,
      0.9997998476028442,
      0.9989914894104004,
      0.9996548295021057,
      0.9992552995681763,
      0.9998159408569336,
      0.9997579455375671,
      0.9997620582580566,
      0.9994282722473145,
      0.9995918869972229,
      0.9994887709617615,
      0.9993699789047241,
      0.9986169934272766
    ],
    [
      0.94852614402771,
      0.9674094319343567,
      0.9750986695289612,
      0.9786185026168823,
      0.9760257601737976,
      0.9810161590576172,
      0.9829174280166626,
      0.9797117710113525,
      0.978803277015686,
      0.9811193346977234,
      0.9799639582633972,
      0.9745349287986755,
      0.9781099557876587,
      0.9804191589355469,
      0.9740487337112427,
      0.9753096103668213,
      0.9796457290649414,
      0.9774191379547119,
      0.9743468165397644,
      0.976980984210968,
      0.9815216064453125,
      0.980857253074646,
      0.9766335487365723,
      0.9783580303192139,
      0.9757810831069946,
      0.9759708642959595,
      0.9727131724357605,
      0.9749385118484497,
      0.9722787141799927,
      0.966720461845398,
      0.9730562567710876,
      0.9727287292480469,
      0.9705615043640137,
      0.969489336013794,
      0.9637719392776489,
      0.9702175259590149,
      0.9742662906646729,
      0.9741801023483276,
      0.9811273217201233,
      0.9814709424972534,
      0.9800550937652588,
      0.9820001721382141,
      0.9845716953277588,
      0.9795740842819214,
      0.9786165952682495,
      0.9782961010932922,
      0.9769845604896545,
      0.9709107875823975,
      0.9755038022994995,
      0.9776923656463623,
      0.9739111661911011,
      0.9756346344947815,
      0.9784079194068909,
      0.9757818579673767,
      0.9747386574745178,
      0.9785842895507812,
      0.9790166616439819,
      0.9732095003128052,
      0.9733161330223083,
      0.9745764136314392,
      0.9663780927658081,
      0.95994633436203,
      0.9493672847747803,
      0.999060869216919,
      0.9998356699943542,
      0.9998688101768494,
      0.999894380569458,
      0.9998350143432617,
      0.9988017082214355,
      0.9976122379302979,
      0.9935353398323059,
      0.9924255609512329,
      0.9867616295814514,
      0.9875169396400452,
      0.9934968948364258,
      0.9874489307403564,
      0.9885718822479248,
      0.9824577569961548,
      0.9798213243484497,
      0.9869306087493896,
      0.9925076961517334,
      0.9933532476425171,
      0.9951115250587463,
      0.9899296760559082,
      0.992529571056366,
      0.9939329624176025,
      0.9980466365814209,
      0.9986582398414612,
      0.9997956156730652,
      0.9997196793556213,
      0.9998668432235718,
      0.9999367594718933,
      0.9999635815620422,
      0.9999697804450989,
      0.9999777674674988,
      0.9999683499336243,
      0.9999695420265198,
      0.9999623894691467,
      0.9999567270278931,
      0.9999004006385803,
      0.9998128414154053,
      0.9998739361763,
      0.9998806715011597,
      0.9999516010284424,
      0.9998480677604675,
      0.9999101161956787,
      0.9998664855957031,
      0.9997837543487549,
      0.9998041391372681,
      0.9998789429664612,
      0.9998781681060791,
      0.9997024536132812,
      0.9981310963630676,
      0.9966495633125305,
      0.9926471710205078,
      0.9924614429473877,
      0.9917985796928406,
      0.9889177680015564,
      0.990382194519043,
      0.9953468441963196,
      0.9927332401275635,
      0.9961199760437012,
      0.995834469795227,
      0.9962502717971802,
      0.9933045506477356,
      0.994602382183075,
      0.9951472878456116,
      0.9991860389709473,
      0.9984140992164612,
      0.9993613958358765,
      0.9963053464889526,
      0.9966220855712891,
      0.9997774362564087,
      0.999908983707428,
      0.9998717904090881,
      0.9999347925186157,
      0.9999626874923706,
      0.999923050403595,
      0.9999379515647888,
      0.9999427795410156,
      0.9999663233757019,
      0.9999448657035828,
      0.999921441078186,
      0.9999552965164185,
      0.999943733215332,
      0.9999637007713318,
      0.999874472618103,
      0.9998224377632141,
      0.9998266100883484,
      0.99986732006073,
      0.9999099969863892,
      0.9998582601547241,
      0.9998306632041931,
      0.9994170069694519,
      0.9997652173042297,
      0.9996411204338074,
      0.9998700618743896,
      0.9998587965965271,
      0.999830424785614,
      0.9996404647827148,
      0.9996750950813293,
      0.9995251893997192,
      0.9993822574615479,
      0.9986175894737244
    ],
    [
      0.9565199613571167,
      0.974200963973999,
      0.9809367060661316,
      0.9841296076774597,
      0.9820187091827393,
      0.9854059815406799,
      0.9871246218681335,
      0.9852558970451355,
      0.9844092726707458,
      0.9865708947181702,
      0.9864225387573242,
      0.9835324883460999,
      0.9851447939872742,
      0.9864286184310913,
      0.9837924838066101,
      0.9838873744010925,
      0.9865052103996277,
      0.9849926233291626,
      0.9836716651916504,
      0.9850776195526123,
      0.9876314997673035,
      0.9873044490814209,
      0.9854311347007751,
      0.9868135452270508,
      0.9856756329536438,
      0.9851142168045044,
      0.983299732208252,
      0.984220564365387,
      0.9826214909553528,
      0.9779452085494995,
      0.9811549782752991,
      0.980208158493042,
      0.9785720705986023,
      0.9784719347953796,
      0.9739653468132019,
      0.9792452454566956,
      0.9835107326507568,
      0.9834680557250977,
      0.9883224368095398,
      0.9876792430877686,
      0.9874352216720581,
      0.988434374332428,
      0.9900315999984741,
      0.9872785806655884,
      0.9866946935653687,
      0.9859530925750732,
      0.9854856133460999,
      0.9806655049324036,
      0.9838082790374756,
      0.9853821992874146,
      0.9833340048789978,
      0.9837721586227417,
      0.985272228717804,
      0.9839047193527222,
      0.9830480813980103,
      0.9848873615264893,
      0.9850630164146423,
      0.9816216826438904,
      0.9811214208602905,
      0.9813534021377563,
      0.9748335480690002,
      0.9685518741607666,
      0.9583929777145386,
      0.9990707039833069,
      0.9998400211334229,
      0.9998789429664612,
      0.9999075531959534,
      0.9998800754547119,
      0.9994016289710999,
      0.9988649487495422,
      0.996820330619812,
      0.9956295490264893,
      0.991409420967102,
      0.99257892370224,
      0.9962611198425293,
      0.9919332265853882,
      0.9925391674041748,
      0.9878918528556824,
      0.9867641925811768,
      0.9919005632400513,
      0.9954126477241516,
      0.996073842048645,
      0.9974817037582397,
      0.9945682287216187,
      0.9963613748550415,
      0.9969268441200256,
      0.9990677237510681,
      0.9992892146110535,
      0.9998525977134705,
      0.999747097492218,
      0.9998716115951538,
      0.9999425411224365,
      0.9999664425849915,
      0.9999704957008362,
      0.9999789595603943,
      0.9999688863754272,
      0.9999707341194153,
      0.9999634027481079,
      0.9999584555625916,
      0.9998996257781982,
      0.9998140931129456,
      0.9998746514320374,
      0.9998825192451477,
      0.999954104423523,
      0.999860405921936,
      0.9999175071716309,
      0.9998724460601807,
      0.9998012185096741,
      0.9998487830162048,
      0.9999068975448608,
      0.9999076724052429,
      0.9998288154602051,
      0.9989791512489319,
      0.9982026219367981,
      0.9957679510116577,
      0.9950119853019714,
      0.9940668940544128,
      0.9915880560874939,
      0.9921379089355469,
      0.9961875677108765,
      0.9944417476654053,
      0.9974817633628845,
      0.9976974725723267,
      0.9980750679969788,
      0.9967015385627747,
      0.9975976347923279,
      0.9977370500564575,
      0.9995543360710144,
      0.9992097020149231,
      0.9997069239616394,
      0.9977338314056396,
      0.9982454776763916,
      0.9998493194580078,
      0.9999256730079651,
      0.9998850226402283,
      0.99993896484375,
      0.9999674558639526,
      0.9999338984489441,
      0.9999449253082275,
      0.9999483823776245,
      0.9999714493751526,
      0.9999526143074036,
      0.9999396800994873,
      0.9999597072601318,
      0.9999510645866394,
      0.9999661445617676,
      0.9998831152915955,
      0.9998248815536499,
      0.9998310804367065,
      0.999871015548706,
      0.9999165534973145,
      0.9998852610588074,
      0.9998675584793091,
      0.9996658563613892,
      0.9998489022254944,
      0.9998190402984619,
      0.9999078512191772,
      0.999921977519989,
      0.9998791217803955,
      0.9998003244400024,
      0.9997481107711792,
      0.9995522499084473,
      0.9993889927864075,
      0.9986106157302856
    ],
    [
      0.9644405245780945,
      0.9799250364303589,
      0.985113263130188,
      0.9881219267845154,
      0.9868698120117188,
      0.9885159730911255,
      0.9899497032165527,
      0.9892789125442505,
      0.9885222315788269,
      0.9900431632995605,
      0.9903719425201416,
      0.9888226389884949,
      0.9897899627685547,
      0.9907289147377014,
      0.9895716905593872,
      0.9892345070838928,
      0.9908984899520874,
      0.9898679256439209,
      0.9893296957015991,
      0.990023672580719,
      0.9914587140083313,
      0.9912146925926208,
      0.990127682685852,
      0.991155207157135,
      0.9902003407478333,
      0.9899656772613525,
      0.9888656139373779,
      0.9889673590660095,
      0.9881262183189392,
      0.985336184501648,
      0.9863381385803223,
      0.9852185249328613,
      0.9846614003181458,
      0.984146237373352,
      0.9812523722648621,
      0.9864868521690369,
      0.9885038137435913,
      0.9895676374435425,
      0.9928152561187744,
      0.9921388030052185,
      0.9915502071380615,
      0.9925040602684021,
      0.9939606189727783,
      0.9915750622749329,
      0.9911382794380188,
      0.9904801845550537,
      0.9905861616134644,
      0.9875032305717468,
      0.9890916347503662,
      0.990200400352478,
      0.9887676239013672,
      0.9890202283859253,
      0.9897326231002808,
      0.9890617728233337,
      0.9881801605224609,
      0.9890570640563965,
      0.9887743592262268,
      0.9868096113204956,
      0.9859248399734497,
      0.985670268535614,
      0.980819046497345,
      0.9759261608123779,
      0.9657789468765259,
      0.9990839958190918,
      0.9998430609703064,
      0.999884843826294,
      0.9999154210090637,
      0.9999087452888489,
      0.9996787905693054,
      0.9995015859603882,
      0.9984713792800903,
      0.9979278445243835,
      0.9956310391426086,
      0.9960778951644897,
      0.9983246326446533,
      0.9959279894828796,
      0.9963412880897522,
      0.9930418729782104,
      0.9926305413246155,
      0.9956783652305603,
      0.9979515671730042,
      0.9984169602394104,
      0.9989553689956665,
      0.9976975917816162,
      0.998528003692627,
      0.9985811710357666,
      0.9995219111442566,
      0.9995841383934021,
      0.9998872876167297,
      0.9997668266296387,
      0.999875009059906,
      0.9999467730522156,
      0.9999686479568481,
      0.9999707341194153,
      0.9999796748161316,
      0.9999690055847168,
      0.9999715089797974,
      0.9999638795852661,
      0.9999595284461975,
      0.9999006390571594,
      0.999815046787262,
      0.9998752474784851,
      0.9998837113380432,
      0.9999554753303528,
      0.9998607039451599,
      0.9999228119850159,
      0.9998825192451477,
      0.9998175501823425,
      0.999882698059082,
      0.9999264478683472,
      0.9999275207519531,
      0.9998934864997864,
      0.999481201171875,
      0.9991055727005005,
      0.997628390789032,
      0.9967156052589417,
      0.996423602104187,
      0.9940438866615295,
      0.9943646192550659,
      0.9972640872001648,
      0.9965810775756836,
      0.998528242111206,
      0.9989058375358582,
      0.9990060925483704,
      0.9984824061393738,
      0.998911440372467,
      0.9989868402481079,
      0.9997743964195251,
      0.9995918869972229,
      0.9998644590377808,
      0.9989868998527527,
      0.9992218017578125,
      0.9999030232429504,
      0.9999354481697083,
      0.999894917011261,
      0.9999414682388306,
      0.9999704360961914,
      0.9999406933784485,
      0.9999487996101379,
      0.9999537467956543,
      0.9999745488166809,
      0.9999577403068542,
      0.9999514222145081,
      0.9999629855155945,
      0.9999575614929199,
      0.9999682307243347,
      0.9998912215232849,
      0.9998258948326111,
      0.999833345413208,
      0.9998729228973389,
      0.9999218583106995,
      0.9999067783355713,
      0.9998946785926819,
      0.9997948408126831,
      0.9998920559883118,
      0.9998884797096252,
      0.9999285936355591,
      0.9999485611915588,
      0.9999064207077026,
      0.9998884201049805,
      0.9998090267181396,
      0.999580979347229,
      0.9993985891342163,
      0.9986178874969482
    ],
    [
      0.9695680737495422,
      0.9833466410636902,
      0.9877108335494995,
      0.9904338717460632,
      0.9897790551185608,
      0.9905874729156494,
      0.9922594428062439,
      0.9918699860572815,
      0.990914523601532,
      0.9923486113548279,
      0.9935885667800903,
      0.9920170307159424,
      0.9925850629806519,
      0.9942948222160339,
      0.992971658706665,
      0.9925829172134399,
      0.9941002130508423,
      0.9938327670097351,
      0.9933587312698364,
      0.9935712218284607,
      0.9951109290122986,
      0.9945654273033142,
      0.993756890296936,
      0.9943899512290955,
      0.9933376908302307,
      0.9934709072113037,
      0.9925246238708496,
      0.9921044111251831,
      0.991510808467865,
      0.9896416068077087,
      0.9906888604164124,
      0.988885760307312,
      0.9893245100975037,
      0.988523006439209,
      0.9876177906990051,
      0.991338849067688,
      0.9916443228721619,
      0.9930074214935303,
      0.9954516291618347,
      0.9949170351028442,
      0.994127631187439,
      0.9949324131011963,
      0.9962388873100281,
      0.9946244359016418,
      0.99382483959198,
      0.9931433200836182,
      0.99381422996521,
      0.9918413758277893,
      0.9921769499778748,
      0.9928647875785828,
      0.9921976327896118,
      0.9921085834503174,
      0.9923762679100037,
      0.9918511509895325,
      0.9909614324569702,
      0.9915252327919006,
      0.9914621114730835,
      0.989753007888794,
      0.988801121711731,
      0.9881449341773987,
      0.984484851360321,
      0.980548083782196,
      0.9703579545021057,
      0.9990878105163574,
      0.9998438954353333,
      0.9998891949653625,
      0.9999203681945801,
      0.9999266862869263,
      0.9998003840446472,
      0.9997492432594299,
      0.9991879463195801,
      0.9989864230155945,
      0.997678279876709,
      0.9978817701339722,
      0.9991804957389832,
      0.9981492161750793,
      0.9984375238418579,
      0.9965078234672546,
      0.9963074922561646,
      0.9980854988098145,
      0.9991251230239868,
      0.9993169903755188,
      0.9994924068450928,
      0.9988796710968018,
      0.9993371963500977,
      0.9992762804031372,
      0.9997615218162537,
      0.9997610449790955,
      0.9999107122421265,
      0.9997820258140564,
      0.9998766779899597,
      0.9999496340751648,
      0.9999703168869019,
      0.9999707937240601,
      0.999980092048645,
      0.9999687671661377,
      0.9999719262123108,
      0.9999640583992004,
      0.9999598860740662,
      0.9999022483825684,
      0.9998154640197754,
      0.9998751878738403,
      0.9998844265937805,
      0.9999562501907349,
      0.9998611211776733,
      0.999925971031189,
      0.9998874664306641,
      0.9998275637626648,
      0.9999022483825684,
      0.9999383091926575,
      0.9999386072158813,
      0.9999273419380188,
      0.9997351765632629,
      0.9995211958885193,
      0.9985907673835754,
      0.9980223774909973,
      0.99788898229599,
      0.996473491191864,
      0.9958515167236328,
      0.9978016018867493,
      0.9977458715438843,
      0.9990553855895996,
      0.9994146227836609,
      0.9994568824768066,
      0.9992178082466125,
      0.9994419813156128,
      0.9994668364524841,
      0.9998695254325867,
      0.9997997283935547,
      0.9999271631240845,
      0.999559223651886,
      0.9996833801269531,
      0.9999303817749023,
      0.9999414682388306,
      0.9999006390571594,
      0.9999434947967529,
      0.9999722838401794,
      0.9999426007270813,
      0.9999511241912842,
      0.9999570250511169,
      0.9999768733978271,
      0.9999617338180542,
      0.999959409236908,
      0.9999655485153198,
      0.9999622106552124,
      0.9999698996543884,
      0.9998974204063416,
      0.9998255968093872,
      0.9998343586921692,
      0.999874472618103,
      0.9999268054962158,
      0.9999237060546875,
      0.9999153017997742,
      0.9998639225959778,
      0.9999159574508667,
      0.9999271035194397,
      0.9999405145645142,
      0.9999605417251587,
      0.9999215602874756,
      0.9999292492866516,
      0.9998518228530884,
      0.9996061325073242,
      0.999408483505249,
      0.9986295104026794
    ],
    [
      0.9731518626213074,
      0.9857597351074219,
      0.9894058704376221,
      0.9919624924659729,
      0.991705596446991,
      0.9922538995742798,
      0.99379962682724,
      0.9939452409744263,
      0.9930605292320251,
      0.9943181276321411,
      0.9955453872680664,
      0.9943726062774658,
      0.9950417876243591,
      0.9966671466827393,
      0.9957207441329956,
      0.9954449534416199,
      0.9966505169868469,
      0.996735692024231,
      0.9961447715759277,
      0.9959988594055176,
      0.99714595079422,
      0.9968565702438354,
      0.9960373640060425,
      0.9967188835144043,
      0.9957352876663208,
      0.9957152009010315,
      0.9950793981552124,
      0.9947715401649475,
      0.9944123029708862,
      0.9928621649742126,
      0.9937626123428345,
      0.9921075701713562,
      0.9926055073738098,
      0.9920931458473206,
      0.9926943778991699,
      0.9946486353874207,
      0.9946074485778809,
      0.995462954044342,
      0.9971960186958313,
      0.9966219067573547,
      0.9961612820625305,
      0.9966815710067749,
      0.9975135326385498,
      0.9965351819992065,
      0.9956994652748108,
      0.9951996803283691,
      0.9959633946418762,
      0.9946721792221069,
      0.994361937046051,
      0.9952901601791382,
      0.9947477579116821,
      0.9943679571151733,
      0.9945967793464661,
      0.9943372011184692,
      0.9931706786155701,
      0.993510901927948,
      0.9935405254364014,
      0.9922167658805847,
      0.9908064603805542,
      0.9900707006454468,
      0.987115204334259,
      0.9841030836105347,
      0.974543571472168,
      0.9991082549095154,
      0.9998456835746765,
      0.9998934268951416,
      0.999923825263977,
      0.9999377131462097,
      0.9998599886894226,
      0.9998509883880615,
      0.9995027780532837,
      0.9993871450424194,
      0.9984812140464783,
      0.9986881017684937,
      0.9995565414428711,
      0.999019980430603,
      0.9992191791534424,
      0.998075544834137,
      0.9979180693626404,
      0.9989741444587708,
      0.999566376209259,
      0.9996433854103088,
      0.9997016191482544,
      0.9993217587471008,
      0.999628484249115,
      0.9995858073234558,
      0.9998623728752136,
      0.9998501539230347,
      0.9999255537986755,
      0.9997934103012085,
      0.9998774528503418,
      0.9999514818191528,
      0.9999714493751526,
      0.9999706745147705,
      0.9999805688858032,
      0.9999687671661377,
      0.9999723434448242,
      0.99996417760849,
      0.9999598264694214,
      0.9999011158943176,
      0.9998141527175903,
      0.999875009059906,
      0.9998847842216492,
      0.9999568462371826,
      0.9998610615730286,
      0.9999276399612427,
      0.9998900890350342,
      0.9998341202735901,
      0.9999128580093384,
      0.9999440908432007,
      0.9999451041221619,
      0.9999449253082275,
      0.999844491481781,
      0.9997155070304871,
      0.9992080330848694,
      0.9987369775772095,
      0.9986559152603149,
      0.9977349638938904,
      0.9967880249023438,
      0.9981832504272461,
      0.9984118938446045,
      0.9993401765823364,
      0.9996452331542969,
      0.999704897403717,
      0.9996284246444702,
      0.9996934533119202,
      0.9996494054794312,
      0.9999095797538757,
      0.9998830556869507,
      0.9999510049819946,
      0.9997565150260925,
      0.99982750415802,
      0.9999428987503052,
      0.9999451637268066,
      0.9999016523361206,
      0.9999446868896484,
      0.9999732375144958,
      0.9999468326568604,
      0.999952495098114,
      0.9999591708183289,
      0.9999783635139465,
      0.9999639391899109,
      0.9999628067016602,
      0.9999669194221497,
      0.9999649524688721,
      0.9999708533287048,
      0.9999014735221863,
      0.9998244047164917,
      0.9998348355293274,
      0.9998754858970642,
      0.9999299049377441,
      0.9999340176582336,
      0.9999276995658875,
      0.9998974204063416,
      0.9999292492866516,
      0.9999468326568604,
      0.9999476075172424,
      0.9999667406082153,
      0.9999305605888367,
      0.9999488592147827,
      0.9998740553855896,
      0.9996192455291748,
      0.9994121789932251,
      0.9986320734024048
    ]
  ],
  "rfd_device": "NVIDIA A30",
  "rfd_time": 44,
  "rfd_con_ref_pdb_idx": [],
  "rfd_con_hal_pdb_idx": [],
  "rfd_con_ref_idx0": [],
  "rfd_con_hal_idx0": [],
  "rfd_complex_con_ref_pdb_idx": "[('X', 282), ('X', 283), ('X', 284), ('X', 285), ('X', 286), ('X', 287), ('X', 288), ('X', 289), ('X', 290), ('X', 291), ('X', 292), ('X', 293), ('X', 294), ('X', 295), ('X', 296), ('X', 297), ('X', 298), ('X', 299), ('X', 300), ('X', 301), ('X', 302), ('X', 303), ('X', 304), ('X', 305), ('X', 306), ('X', 307), ('X', 308), ('X', 309), ('X', 310), ('X', 311), ('X', 312), ('X', 313), ('X', 314), ('X', 315), ('X', 316), ('X', 317), ('X', 318), ('X', 319), ('X', 320), ('X', 321), ('X', 322), ('X', 323), ('X', 324), ('X', 325), ('X', 326), ('X', 327), ('X', 328), ('X', 329), ('X', 330), ('X', 331), ('X', 332), ('X', 333), ('X', 334), ('X', 335), ('X', 336), ('X', 337), ('X', 338), ('X', 339), ('X', 340), ('X', 341), ('X', 342), ('X', 343), ('X', 344), ('X', 345), ('X', 346), ('X', 347), ('X', 348), ('X', 349), ('X', 350), ('X', 351), ('X', 352), ('X', 353), ('X', 354), ('X', 355), ('X', 356), ('X', 357), ('X', 358), ('X', 359), ('X', 360), ('X', 361), ('X', 362), ('X', 363), ('X', 364), ('X', 365), ('X', 366), ('X', 367), ('X', 368), ('X', 369), ('X', 370), ('X', 371), ('X', 372), ('X', 373), ('X', 374), ('X', 375), ('X', 376), ('X', 377), ('X', 378), ('X', 379), ('X', 380), ('X', 381), ('X', 382)]",
  "rfd_complex_con_hal_pdb_idx": "[('B', 64), ('B', 65), ('B', 66), ('B', 67), ('B', 68), ('B', 69), ('B', 70), ('B', 71), ('B', 72), ('B', 73), ('B', 74), ('B', 75), ('B', 76), ('B', 77), ('B', 78), ('B', 79), ('B', 80), ('B', 81), ('B', 82), ('B', 83), ('B', 84), ('B', 85), ('B', 86), ('B', 87), ('B', 88), ('B', 89), ('B', 90), ('B', 91), ('B', 92), ('B', 93), ('B', 94), ('B', 95), ('B', 96), ('B', 97), ('B', 98), ('B', 99), ('B', 100), ('B', 101), ('B', 102), ('B', 103), ('B', 104), ('B', 105), ('B', 106), ('B', 107), ('B', 108), ('B', 109), ('B', 110), ('B', 111), ('B', 112), ('B', 113), ('B', 114), ('B', 115), ('B', 116), ('B', 117), ('B', 118), ('B', 119), ('B', 120), ('B', 121), ('B', 122), ('B', 123), ('B', 124), ('B', 125), ('B', 126), ('B', 127), ('B', 128), ('B', 129), ('B', 130), ('B', 131), ('B', 132), ('B', 133), ('B', 134), ('B', 135), ('B', 136), ('B', 137), ('B', 138), ('B', 139), ('B', 140), ('B', 141), ('B', 142), ('B', 143), ('B', 144), ('B', 145), ('B', 146), ('B', 147), ('B', 148), ('B', 149), ('B', 150), ('B', 151), ('B', 152), ('B', 153), ('B', 154), ('B', 155), ('B', 156), ('B', 157), ('B', 158), ('B', 159), ('B', 160), ('B', 161), ('B', 162), ('B', 163), ('B', 164)]",
  "rfd_receptor_con_ref_pdb_idx": "[('X', 282), ('X', 283), ('X', 284), ('X', 285), ('X', 286), ('X', 287), ('X', 288), ('X', 289), ('X', 290), ('X', 291), ('X', 292), ('X', 293), ('X', 294), ('X', 295), ('X', 296), ('X', 297), ('X', 298), ('X', 299), ('X', 300), ('X', 301), ('X', 302), ('X', 303), ('X', 304), ('X', 305), ('X', 306), ('X', 307), ('X', 308), ('X', 309), ('X', 310), ('X', 311), ('X', 312), ('X', 313), ('X', 314), ('X', 315), ('X', 316), ('X', 317), ('X', 318), ('X', 319), ('X', 320), ('X', 321), ('X', 322), ('X', 323), ('X', 324), ('X', 325), ('X', 326), ('X', 327), ('X', 328), ('X', 329), ('X', 330), ('X', 331), ('X', 332), ('X', 333), ('X', 334), ('X', 335), ('X', 336), ('X', 337), ('X', 338), ('X', 339), ('X', 340), ('X', 341), ('X', 342), ('X', 343), ('X', 344), ('X', 345), ('X', 346), ('X', 347), ('X', 348), ('X', 349), ('X', 350), ('X', 351), ('X', 352), ('X', 353), ('X', 354), ('X', 355), ('X', 356), ('X', 357), ('X', 358), ('X', 359), ('X', 360), ('X', 361), ('X', 362), ('X', 363), ('X', 364), ('X', 365), ('X', 366), ('X', 367), ('X', 368), ('X', 369), ('X', 370), ('X', 371), ('X', 372), ('X', 373), ('X', 374), ('X', 375), ('X', 376), ('X', 377), ('X', 378), ('X', 379), ('X', 380), ('X', 381), ('X', 382)]",
  "rfd_receptor_con_hal_pdb_idx": "[('B', 64), ('B', 65), ('B', 66), ('B', 67), ('B', 68), ('B', 69), ('B', 70), ('B', 71), ('B', 72), ('B', 73), ('B', 74), ('B', 75), ('B', 76), ('B', 77), ('B', 78), ('B', 79), ('B', 80), ('B', 81), ('B', 82), ('B', 83), ('B', 84), ('B', 85), ('B', 86), ('B', 87), ('B', 88), ('B', 89), ('B', 90), ('B', 91), ('B', 92), ('B', 93), ('B', 94), ('B', 95), ('B', 96), ('B', 97), ('B', 98), ('B', 99), ('B', 100), ('B', 101), ('B', 102), ('B', 103), ('B', 104), ('B', 105), ('B', 106), ('B', 107), ('B', 108), ('B', 109), ('B', 110), ('B', 111), ('B', 112), ('B', 113), ('B', 114), ('B', 115), ('B', 116), ('B', 117), ('B', 118), ('B', 119), ('B', 120), ('B', 121), ('B', 122), ('B', 123), ('B', 124), ('B', 125), ('B', 126), ('B', 127), ('B', 128), ('B', 129), ('B', 130), ('B', 131), ('B', 132), ('B', 133), ('B', 134), ('B', 135), ('B', 136), ('B', 137), ('B', 138), ('B', 139), ('B', 140), ('B', 141), ('B', 142), ('B', 143), ('B', 144), ('B', 145), ('B', 146), ('B', 147), ('B', 148), ('B', 149), ('B', 150), ('B', 151), ('B', 152), ('B', 153), ('B', 154), ('B', 155), ('B', 156), ('B', 157), ('B', 158), ('B', 159), ('B', 160), ('B', 161), ('B', 162), ('B', 163), ('B', 164)]",
  "rfd_complex_con_ref_idx0": [
    0,
    1,
    2,
    3,
    4,
    5,
    6,
    7,
    8,
    9,
    10,
    11,
    12,
    13,
    14,
    15,
    16,
    17,
    18,
    19,
    20,
    21,
    22,
    23,
    24,
    25,
    26,
    27,
    28,
    29,
    30,
    31,
    32,
    33,
    34,
    35,
    36,
    37,
    38,
    39,
    40,
    41,
    42,
    43,
    44,
    45,
    46,
    47,
    48,
    49,
    50,
    51,
    52,
    53,
    54,
    55,
    56,
    57,
    58,
    59,
    60,
    61,
    62,
    63,
    64,
    65,
    66,
    67,
    68,
    69,
    70,
    71,
    72,
    73,
    74,
    75,
    76,
    77,
    78,
    79,
    80,
    81,
    82,
    83,
    84,
    85,
    86,
    87,
    88,
    89,
    90,
    91,
    92,
    93,
    94,
    95,
    96,
    97,
    98,
    99,
    100
  ],
  "rfd_complex_con_hal_idx0": [
    63,
    64,
    65,
    66,
    67,
    68,
    69,
    70,
    71,
    72,
    73,
    74,
    75,
    76,
    77,
    78,
    79,
    80,
    81,
    82,
    83,
    84,
    85,
    86,
    87,
    88,
    89,
    90,
    91,
    92,
    93,
    94,
    95,
    96,
    97,
    98,
    99,
    100,
    101,
    102,
    103,
    104,
    105,
    106,
    107,
    108,
    109,
    110,
    111,
    112,
    113,
    114,
    115,
    116,
    117,
    118,
    119,
    120,
    121,
    122,
    123,
    124,
    125,
    126,
    127,
    128,
    129,
    130,
    131,
    132,
    133,
    134,
    135,
    136,
    137,
    138,
    139,
    140,
    141,
    142,
    143,
    144,
    145,
    146,
    147,
    148,
    149,
    150,
    151,
    152,
    153,
    154,
    155,
    156,
    157,
    158,
    159,
    160,
    161,
    162,
    163
  ],
  "rfd_receptor_con_ref_idx0": [
    0,
    1,
    2,
    3,
    4,
    5,
    6,
    7,
    8,
    9,
    10,
    11,
    12,
    13,
    14,
    15,
    16,
    17,
    18,
    19,
    20,
    21,
    22,
    23,
    24,
    25,
    26,
    27,
    28,
    29,
    30,
    31,
    32,
    33,
    34,
    35,
    36,
    37,
    38,
    39,
    40,
    41,
    42,
    43,
    44,
    45,
    46,
    47,
    48,
    49,
    50,
    51,
    52,
    53,
    54,
    55,
    56,
    57,
    58,
    59,
    60,
    61,
    62,
    63,
    64,
    65,
    66,
    67,
    68,
    69,
    70,
    71,
    72,
    73,
    74,
    75,
    76,
    77,
    78,
    79,
    80,
    81,
    82,
    83,
    84,
    85,
    86,
    87,
    88,
    89,
    90,
    91,
    92,
    93,
    94,
    95,
    96,
    97,
    98,
    99,
    100
  ],
  "rfd_receptor_con_hal_idx0": [
    0,
    1,
    2,
    3,
    4,
    5,
    6,
    7,
    8,
    9,
    10,
    11,
    12,
    13,
    14,
    15,
    16,
    17,
    18,
    19,
    20,
    21,
    22,
    23,
    24,
    25,
    26,
    27,
    28,
    29,
    30,
    31,
    32,
    33,
    34,
    35,
    36,
    37,
    38,
    39,
    40,
    41,
    42,
    43,
    44,
    45,
    46,
    47,
    48,
    49,
    50,
    51,
    52,
    53,
    54,
    55,
    56,
    57,
    58,
    59,
    60,
    61,
    62,
    63,
    64,
    65,
    66,
    67,
    68,
    69,
    70,
    71,
    72,
    73,
    74,
    75,
    76,
    77,
    78,
    79,
    80,
    81,
    82,
    83,
    84,
    85,
    86,
    87,
    88,
    89,
    90,
    91,
    92,
    93,
    94,
    95,
    96,
    97,
    98,
    99,
    100
  ],
  "rfd_inpaint_str": [
    false,
    false,
    false,
    false,
    false,
    false,
    false,
    false,
    false,
    false,
    false,
    false,
    false,
    false,
    false,
    false,
    false,
    false,
    false,
    false,
    false,
    false,
    false,
    false,
    false,
    false,
    false,
    false,
    false,
    false,
    false,
    false,
    false,
    false,
    false,
    false,
    false,
    false,
    false,
    false,
    false,
    false,
    false,
    false,
    false,
    false,
    false,
    false,
    false,
    false,
    false,
    false,
    false,
    false,
    false,
    false,
    false,
    false,
    false,
    false,
    false,
    false,
    false,
    true,
    true,
    true,
    true,
    true,
    true,
    true,
    true,
    true,
    true,
    true,
    true,
    true,
    true,
    true,
    true,
    true,
    true,
    true,
    true,
    true,
    true,
    true,
    true,
    true,
    true,
    true,
    true,
    true,
    true,
    true,
    true,
    true,
    true,
    true,
    true,
    true,
    true,
    true,
    true,
    true,
    true,
    true,
    true,
    true,
    true,
    true,
    true,
    true,
    true,
    true,
    true,
    true,
    true,
    true,
    true,
    true,
    true,
    true,
    true,
    true,
    true,
    true,
    true,
    true,
    true,
    true,
    true,
    true,
    true,
    true,
    true,
    true,
    true,
    true,
    true,
    true,
    true,
    true,
    true,
    true,
    true,
    true,
    true,
    true,
    true,
    true,
    true,
    true,
    true,
    true,
    true,
    true,
    true,
    true,
    true,
    true,
    true,
    true,
    true,
    true
  ],
  "rfd_inpaint_seq": [
    false,
    false,
    false,
    false,
    false,
    false,
    false,
    false,
    false,
    false,
    false,
    false,
    false,
    false,
    false,
    false,
    false,
    false,
    false,
    false,
    false,
    false,
    false,
    false,
    false,
    false,
    false,
    false,
    false,
    false,
    false,
    false,
    false,
    false,
    false,
    false,
    false,
    false,
    false,
    false,
    false,
    false,
    false,
    false,
    false,
    false,
    false,
    false,
    false,
    false,
    false,
    false,
    false,
    false,
    false,
    false,
    false,
    false,
    false,
    false,
    false,
    false,
    false,
    true,
    true,
    true,
    true,
    true,
    true,
    true,
    true,
    true,
    true,
    true,
    true,
    true,
    true,
    true,
    true,
    true,
    true,
    true,
    true,
    true,
    true,
    true,
    true,
    true,
    true,
    true,
    true,
    true,
    true,
    true,
    true,
    true,
    true,
    true,
    true,
    true,
    true,
    true,
    true,
    true,
    true,
    true,
    true,
    true,
    true,
    true,
    true,
    true,
    true,
    true,
    true,
    true,
    true,
    true,
    true,
    true,
    true,
    true,
    true,
    true,
    true,
    true,
    true,
    true,
    true,
    true,
    true,
    true,
    true,
    true,
    true,
    true,
    true,
    true,
    true,
    true,
    true,
    true,
    true,
    true,
    true,
    true,
    true,
    true,
    true,
    true,
    true,
    true,
    true,
    true,
    true,
    true,
    true,
    true,
    true,
    true,
    true,
    true,
    true,
    true
  ],
  "rfd_sampled_mask": [
    "X282-382/0",
    "63-63"
  ],
  "rfd_mask_1d": [
    false,
    false,
    false,
    false,
    false,
    false,
    false,
    false,
    false,
    false,
    false,
    false,
    false,
    false,
    false,
    false,
    false,
    false,
    false,
    false,
    false,
    false,
    false,
    false,
    false,
    false,
    false,
    false,
    false,
    false,
    false,
    false,
    false,
    false,
    false,
    false,
    false,
    false,
    false,
    false,
    false,
    false,
    false,
    false,
    false,
    false,
    false,
    false,
    false,
    false,
    false,
    false,
    false,
    false,
    false,
    false,
    false,
    false,
    false,
    false,
    false,
    false,
    false,
    true,
    true,
    true,
    true,
    true,
    true,
    true,
    true,
    true,
    true,
    true,
    true,
    true,
    true,
    true,
    true,
    true,
    true,
    true,
    true,
    true,
    true,
    true,
    true,
    true,
    true,
    true,
    true,
    true,
    true,
    true,
    true,
    true,
    true,
    true,
    true,
    true,
    true,
    true,
    true,
    true,
    true,
    true,
    true,
    true,
    true,
    true,
    true,
    true,
    true,
    true,
    true,
    true,
    true,
    true,
    true,
    true,
    true,
    true,
    true,
    true,
    true,
    true,
    true,
    true,
    true,
    true,
    true,
    true,
    true,
    true,
    true,
    true,
    true,
    true,
    true,
    true,
    true,
    true,
    true,
    true,
    true,
    true,
    true,
    true,
    true,
    true,
    true,
    true,
    true,
    true,
    true,
    true,
    true,
    true,
    true,
    true,
    true,
    true,
    true,
    true
  ]
}
```
