## Supplementary File 1 for "ProteinDJ: a high-performance and modular protein design pipeline": fold_59.json

```
{
  "fold_id": 59,
  "rfd_config": {
    "inference": {
      "input_pdb": "1www_trka.pdb",
      "num_designs": 25,
      "design_startnum": 50,
      "ckpt_override_path": null,
      "symmetry": null,
      "recenter": true,
      "radius": 10.0,
      "model_only_neighbors": false,
      "output_prefix": "./rfd_results/fold",
      "write_trajectory": false,
      "scaffold_guided": false,
      "model_runner": "SelfConditioning",
      "cautious": true,
      "align_motif": true,
      "symmetric_self_cond": true,
      "final_step": 1,
      "deterministic": false,
      "trb_save_ckpt_path": "/app/RFdiffusion/models/Complex_base_ckpt.pt",
      "schedule_directory_path": "/app/RFdiffusion/schedules",
      "model_directory_path": "/app/RFdiffusion/models"
    },
    "contigmap": {
      "contigs": [
        "X282-382/0 50-100"
      ],
      "inpaint_seq": null,
      "inpaint_str": null,
      "inpaint_str_helix": null,
      "inpaint_str_strand": null,
      "inpaint_str_loop": null,
      "provide_seq": null,
      "length": null
    },
    "model": {
      "n_extra_block": 4,
      "n_main_block": 32,
      "n_ref_block": 4,
      "d_msa": 256,
      "d_msa_full": 64,
      "d_pair": 128,
      "d_templ": 64,
      "n_head_msa": 8,
      "n_head_pair": 4,
      "n_head_templ": 4,
      "d_hidden": 32,
      "d_hidden_templ": 32,
      "p_drop": 0.15,
      "SE3_param_full": {
        "num_layers": 1,
        "num_channels": 32,
        "num_degrees": 2,
        "n_heads": 4,
        "div": 4,
        "l0_in_features": 8,
        "l0_out_features": 8,
        "l1_in_features": 3,
        "l1_out_features": 2,
        "num_edge_features": 32
      },
      "SE3_param_topk": {
        "num_layers": 1,
        "num_channels": 32,
        "num_degrees": 2,
        "n_heads": 4,
        "div": 4,
        "l0_in_features": 64,
        "l0_out_features": 64,
        "l1_in_features": 3,
        "l1_out_features": 2,
        "num_edge_features": 64
      },
      "freeze_track_motif": false,
      "use_motif_timestep": true
    },
    "diffuser": {
      "T": 50,
      "b_0": 0.01,
      "b_T": 0.07,
      "schedule_type": "linear",
      "so3_type": "igso3",
      "crd_scale": 0.25,
      "partial_T": null,
      "so3_schedule_type": "linear",
      "min_b": 1.5,
      "max_b": 2.5,
      "min_sigma": 0.02,
      "max_sigma": 1.5
    },
    "denoiser": {
      "noise_scale_ca": 0,
      "final_noise_scale_ca": 1,
      "ca_noise_schedule_type": "constant",
      "noise_scale_frame": 0,
      "final_noise_scale_frame": 1,
      "frame_noise_schedule_type": "constant"
    },
    "ppi": {
      "hotspot_res": [
        "X294",
        "X296",
        "X333"
      ]
    },
    "potentials": {
      "guiding_potentials": null,
      "guide_scale": 10,
      "guide_decay": "constant",
      "olig_inter_all": null,
      "olig_intra_all": null,
      "olig_custom_contact": null,
      "substrate": null
    },
    "contig_settings": {
      "ref_idx": null,
      "hal_idx": null,
      "idx_rf": null,
      "inpaint_seq_tensor": null
    },
    "preprocess": {
      "sidechain_input": false,
      "motif_sidechain_input": true,
      "d_t1d": 24,
      "d_t2d": 44,
      "prob_self_cond": 0.5,
      "str_self_cond": true,
      "predict_previous": false
    },
    "logging": {
      "inputs": false
    },
    "scaffoldguided": {
      "scaffoldguided": false,
      "target_pdb": false,
      "target_path": null,
      "scaffold_list": null,
      "scaffold_dir": null,
      "sampled_insertion": 0,
      "sampled_N": 0,
      "sampled_C": 0,
      "ss_mask": 0,
      "systematic": false,
      "target_ss": null,
      "target_adj": null,
      "mask_loops": true,
      "contig_crop": null
    }
  },
  "rfd_plddt": [
    [
      0.117882639169693,
      0.12487130612134933,
      0.12326319515705109,
      0.12516352534294128,
      0.132126584649086,
      0.13085611164569855,
      0.13134491443634033,
      0.1382354199886322,
      0.13112889230251312,
      0.1252041608095169,
      0.12742328643798828,
      0.12948893010616302,
      0.12133262306451797,
      0.11147922277450562,
      0.11889994144439697,
      0.11117895692586899,
      0.1010342538356781,
      0.09995881468057632,
      0.0990363284945488,
      0.08925782889127731,
      0.08577105402946472,
      0.08369920402765274,
      0.08736218512058258,
      0.08185618370771408,
      0.08267199248075485,
      0.08451110869646072,
      0.08206061273813248,
      0.08232710510492325,
      0.08400307595729828,
      0.0893501341342926,
      0.08839476108551025,
      0.09425745904445648,
      0.09600174427032471,
      0.09915528446435928,
      0.11180523037910461,
      0.1135644018650055,
      0.11015723645687103,
      0.11952672153711319,
      0.13133183121681213,
      0.1298505812883377,
      0.1260031759738922,
      0.1371719241142273,
      0.14139653742313385,
      0.14580436050891876,
      0.15148130059242249,
      0.1566603183746338,
      0.16514386236667633,
      0.1763375699520111,
      0.1898019164800644,
      0.19677363336086273,
      0.20596882700920105,
      0.9533345103263855,
      0.9660957455635071,
      0.9663492441177368,
      0.9732864499092102,
      0.9700772762298584,
      0.955829381942749,
      0.9571536779403687,
      0.9302093982696533,
      0.9249206185340881,
      0.8947768211364746,
      0.888508677482605,
      0.8999375700950623,
      0.8383710980415344,
      0.8518789410591125,
      0.7798882722854614,
      0.8156318664550781,
      0.8711503744125366,
      0.8791775703430176,
      0.8890681862831116,
      0.9254060387611389,
      0.8885853290557861,
      0.9221570491790771,
      0.9065190553665161,
      0.9428501725196838,
      0.944184422492981,
      0.9693794250488281,
      0.9741329550743103,
      0.9853523373603821,
      0.9913162589073181,
      0.9945810437202454,
      0.9977034330368042,
      0.9985272288322449,
      0.9990925192832947,
      0.9993032217025757,
      0.9992016553878784,
      0.999265730381012,
      0.9988220930099487,
      0.9972686767578125,
      0.9976378679275513,
      0.9980915784835815,
      0.99882572889328,
      0.9965289235115051,
      0.9952225089073181,
      0.9919020533561707,
      0.9776750206947327,
      0.9779950976371765,
      0.9902799129486084,
      0.9837988615036011,
      0.976203441619873,
      0.930152416229248,
      0.9100881814956665,
      0.8377131223678589,
      0.8197277188301086,
      0.8464800119400024,
      0.7825899124145508,
      0.7705205082893372,
      0.8311567306518555,
      0.862425684928894,
      0.9110336899757385,
      0.8982099890708923,
      0.8988245725631714,
      0.8670563697814941,
      0.8924773931503296,
      0.9223248958587646,
      0.9674928188323975,
      0.9416782259941101,
      0.9604288935661316,
      0.9381457567214966,
      0.9434394836425781,
      0.9732654094696045,
      0.9780171513557434,
      0.9838446974754333,
      0.9964109063148499,
      0.9971553683280945,
      0.9956405758857727,
      0.9973633289337158,
      0.9973722696304321,
      0.9986178874969482,
      0.9982565641403198,
      0.99782794713974,
      0.9982561469078064,
      0.9964771270751953,
      0.9947438836097717,
      0.9876086711883545,
      0.9833890795707703,
      0.9761722087860107,
      0.9870322942733765,
      0.9896945357322693,
      0.9858607649803162,
      0.9917070865631104,
      0.988918125629425,
      0.9921287894248962,
      0.985193133354187,
      0.989763081073761,
      0.9842305779457092,
      0.9766514301300049,
      0.9658337235450745,
      0.9635491967201233,
      0.9636862874031067,
      0.9680981636047363,
      0.9709452390670776
    ],
    [
      0.10755499452352524,
      0.11476131528615952,
      0.11358470469713211,
      0.11224645376205444,
      0.11097360402345657,
      0.10634114593267441,
      0.10518192499876022,
      0.10395356267690659,
      0.10152148455381393,
      0.09721776098012924,
      0.09868187457323074,
      0.09821988642215729,
      0.0937223955988884,
      0.09437296539545059,
      0.09982967376708984,
      0.09383586794137955,
      0.09512531757354736,
      0.09746769815683365,
      0.09679338335990906,
      0.09856370836496353,
      0.10060830414295197,
      0.10572310537099838,
      0.10281537473201752,
      0.09823215007781982,
      0.09822037816047668,
      0.09094543009996414,
      0.08929853141307831,
      0.08625201135873795,
      0.08451539278030396,
      0.08717118948698044,
      0.09064505994319916,
      0.10164114832878113,
      0.10746480524539948,
      0.11192122101783752,
      0.12379030883312225,
      0.12296568602323532,
      0.1178663969039917,
      0.12329444289207458,
      0.12770599126815796,
      0.12597431242465973,
      0.12618517875671387,
      0.12746918201446533,
      0.12846514582633972,
      0.1386110931634903,
      0.14288988709449768,
      0.15775719285011292,
      0.17163367569446564,
      0.17899423837661743,
      0.19772909581661224,
      0.23170000314712524,
      0.25904029607772827,
      0.9583476185798645,
      0.9679105281829834,
      0.9681227803230286,
      0.9685236215591431,
      0.9607044458389282,
      0.951427698135376,
      0.9523662328720093,
      0.9291607737541199,
      0.9277060031890869,
      0.8928097486495972,
      0.8896059393882751,
      0.9047532081604004,
      0.861849308013916,
      0.8615038990974426,
      0.80693519115448,
      0.8046985268592834,
      0.8739431500434875,
      0.8868539929389954,
      0.9153029322624207,
      0.9322868585586548,
      0.9141778945922852,
      0.9292806386947632,
      0.9160061478614807,
      0.950441837310791,
      0.9497821927070618,
      0.9675173163414001,
      0.973951518535614,
      0.9815394282341003,
      0.9880461692810059,
      0.9887688159942627,
      0.9919525980949402,
      0.9960277080535889,
      0.9953333139419556,
      0.9972043037414551,
      0.994787335395813,
      0.996471643447876,
      0.993825376033783,
      0.9866595268249512,
      0.9867793321609497,
      0.9905152916908264,
      0.9922146201133728,
      0.9824583530426025,
      0.9789980053901672,
      0.9618668556213379,
      0.9386359453201294,
      0.9519091248512268,
      0.9770323038101196,
      0.9724583029747009,
      0.9726817011833191,
      0.9379051327705383,
      0.9217610359191895,
      0.853899359703064,
      0.8371456861495972,
      0.8588683605194092,
      0.7907394170761108,
      0.7832871079444885,
      0.8585614562034607,
      0.8842113614082336,
      0.9291670322418213,
      0.9124781489372253,
      0.914556086063385,
      0.8859989047050476,
      0.9138286113739014,
      0.9383602142333984,
      0.9716312885284424,
      0.9477121829986572,
      0.9567182660102844,
      0.9251453876495361,
      0.9250156879425049,
      0.9612325429916382,
      0.9514626264572144,
      0.955933690071106,
      0.9834378957748413,
      0.9909126162528992,
      0.9890173077583313,
      0.9913818836212158,
      0.9920483231544495,
      0.9965373873710632,
      0.9945813417434692,
      0.9951193928718567,
      0.9930018186569214,
      0.9911275506019592,
      0.9850055575370789,
      0.9752755165100098,
      0.9717276692390442,
      0.9666500091552734,
      0.9763217568397522,
      0.9772868752479553,
      0.9719299077987671,
      0.9790250062942505,
      0.9772315621376038,
      0.9834018349647522,
      0.9772039651870728,
      0.9796046018600464,
      0.9772340655326843,
      0.9673439264297485,
      0.9546366930007935,
      0.9387218952178955,
      0.9237009286880493,
      0.9135034084320068,
      0.9280121326446533
    ],
    [
      0.10910661518573761,
      0.11631711572408676,
      0.11118680983781815,
      0.11133000254631042,
      0.10925367474555969,
      0.10139492899179459,
      0.1006195917725563,
      0.09810937941074371,
      0.09542723000049591,
      0.09215055406093597,
      0.09489955753087997,
      0.09404599666595459,
      0.09025037288665771,
      0.09000256657600403,
      0.0988103449344635,
      0.09316633641719818,
      0.09230402112007141,
      0.09438569843769073,
      0.09690770506858826,
      0.09874182939529419,
      0.09804565459489822,
      0.10499044507741928,
      0.10317856818437576,
      0.09607813507318497,
      0.09527779370546341,
      0.08981984853744507,
      0.092075414955616,
      0.09054012596607208,
      0.08995655924081802,
      0.09314937889575958,
      0.10003569722175598,
      0.10991378128528595,
      0.11703188717365265,
      0.11603642255067825,
      0.13389664888381958,
      0.13626408576965332,
      0.12846553325653076,
      0.127698615193367,
      0.13523054122924805,
      0.13280801475048065,
      0.13347193598747253,
      0.13210076093673706,
      0.1339012086391449,
      0.14826011657714844,
      0.15351691842079163,
      0.16863857209682465,
      0.182468444108963,
      0.1942901611328125,
      0.21108296513557434,
      0.23877719044685364,
      0.2550540566444397,
      0.9626209735870361,
      0.9719335436820984,
      0.9718717336654663,
      0.9723527431488037,
      0.9638047814369202,
      0.9540650248527527,
      0.9543218016624451,
      0.928367018699646,
      0.9251371622085571,
      0.8921196460723877,
      0.8874819874763489,
      0.9036328792572021,
      0.8638499975204468,
      0.8618905544281006,
      0.8088846206665039,
      0.8090682029724121,
      0.8770665526390076,
      0.8881582021713257,
      0.9126085638999939,
      0.93091881275177,
      0.9124312996864319,
      0.927654504776001,
      0.915282666683197,
      0.9511154890060425,
      0.9526938199996948,
      0.9707804918289185,
      0.9765667915344238,
      0.9830433130264282,
      0.988884449005127,
      0.9898202419281006,
      0.9927384257316589,
      0.9962955713272095,
      0.9957576990127563,
      0.9974548816680908,
      0.9955146312713623,
      0.9967695474624634,
      0.9942179918289185,
      0.9876144528388977,
      0.9878239631652832,
      0.9912883043289185,
      0.9928067922592163,
      0.9826741814613342,
      0.9785748720169067,
      0.9605781435966492,
      0.9363148808479309,
      0.9500340223312378,
      0.975860059261322,
      0.9707390069961548,
      0.9704188108444214,
      0.9353532791137695,
      0.91889888048172,
      0.8490734696388245,
      0.8360467553138733,
      0.8570632934570312,
      0.7951264381408691,
      0.7834881544113159,
      0.8665223717689514,
      0.8878017067909241,
      0.9328705072402954,
      0.913428783416748,
      0.9126737117767334,
      0.8839491605758667,
      0.9105850458145142,
      0.9345782399177551,
      0.9706048965454102,
      0.9467923045158386,
      0.9555988311767578,
      0.9245812892913818,
      0.9243783354759216,
      0.9613842368125916,
      0.9513405561447144,
      0.9558486938476562,
      0.9836522936820984,
      0.9908015727996826,
      0.9889016151428223,
      0.9913638830184937,
      0.9920602440834045,
      0.9966143369674683,
      0.9949524402618408,
      0.9954689741134644,
      0.9939707517623901,
      0.9921663403511047,
      0.9870518445968628,
      0.9781331419944763,
      0.9755798578262329,
      0.9710299968719482,
      0.9793404340744019,
      0.9802021980285645,
      0.9742254614830017,
      0.9804326891899109,
      0.9774624109268188,
      0.9831671714782715,
      0.9761708974838257,
      0.9781843423843384,
      0.9756450057029724,
      0.965601921081543,
      0.9539335370063782,
      0.9368470311164856,
      0.9222443699836731,
      0.9119718074798584,
      0.9269616603851318
    ],
    [
      0.1058749109506607,
      0.10683882981538773,
      0.10795706510543823,
      0.1055440679192543,
      0.10071961581707001,
      0.09913188219070435,
      0.10380010306835175,
      0.10465407371520996,
      0.09946457296609879,
      0.10028906911611557,
      0.10734047740697861,
      0.10470272600650787,
      0.09791266918182373,
      0.1012253612279892,
      0.10653658211231232,
      0.10458382964134216,
      0.10315515100955963,
      0.1073547974228859,
      0.105685755610466,
      0.10617390275001526,
      0.10845255106687546,
      0.11544784158468246,
      0.10948890447616577,
      0.10382413119077682,
      0.10188474506139755,
      0.09623698890209198,
      0.09829449653625488,
      0.09626145660877228,
      0.0915144607424736,
      0.09959739446640015,
      0.11248559504747391,
      0.1290767937898636,
      0.13479360938072205,
      0.13504911959171295,
      0.1503676027059555,
      0.1505909115076065,
      0.14371246099472046,
      0.1400841772556305,
      0.145858496427536,
      0.14758378267288208,
      0.14990666508674622,
      0.146850124001503,
      0.14785036444664001,
      0.16993093490600586,
      0.17903561890125275,
      0.20164808630943298,
      0.2195853590965271,
      0.25312912464141846,
      0.26865535974502563,
      0.28898149728775024,
      0.3081350028514862,
      0.96584153175354,
      0.9746782779693604,
      0.9753721356391907,
      0.9761080741882324,
      0.9678396582603455,
      0.9581068158149719,
      0.9588035345077515,
      0.9307750463485718,
      0.9265941381454468,
      0.8915150165557861,
      0.8858469128608704,
      0.9028097987174988,
      0.865262508392334,
      0.8625233769416809,
      0.8058690428733826,
      0.8060515522956848,
      0.8785374760627747,
      0.8892552256584167,
      0.9148505926132202,
      0.9323009252548218,
      0.9133943319320679,
      0.9288386106491089,
      0.9174649715423584,
      0.9544093012809753,
      0.9571828246116638,
      0.973889172077179,
      0.9784759879112244,
      0.9842265248298645,
      0.9893220067024231,
      0.990536093711853,
      0.9936097860336304,
      0.9966910481452942,
      0.9964107275009155,
      0.9978439807891846,
      0.9962027668952942,
      0.9971555471420288,
      0.9947786927223206,
      0.9889439344406128,
      0.9892466068267822,
      0.9924709796905518,
      0.9939173460006714,
      0.9844295978546143,
      0.9801952242851257,
      0.9633631706237793,
      0.938534677028656,
      0.9514662027359009,
      0.9768809080123901,
      0.9718316197395325,
      0.971074104309082,
      0.9348448514938354,
      0.9196526408195496,
      0.849454402923584,
      0.8344690799713135,
      0.8583005666732788,
      0.7961646318435669,
      0.7883333563804626,
      0.8748778104782104,
      0.8957251310348511,
      0.9383298754692078,
      0.9169021844863892,
      0.914921760559082,
      0.8850318193435669,
      0.9103424549102783,
      0.9355194568634033,
      0.9715291857719421,
      0.9481915235519409,
      0.9565826654434204,
      0.9257842302322388,
      0.9238553047180176,
      0.9612562656402588,
      0.9512308835983276,
      0.9561317563056946,
      0.984486997127533,
      0.9915041923522949,
      0.9891559481620789,
      0.9919679760932922,
      0.9924867749214172,
      0.9969854950904846,
      0.9954378008842468,
      0.9960020184516907,
      0.9952588081359863,
      0.9931873083114624,
      0.9889442324638367,
      0.9804405570030212,
      0.9783140420913696,
      0.9745468497276306,
      0.9820395708084106,
      0.9830511808395386,
      0.9770267009735107,
      0.9822617173194885,
      0.9787180423736572,
      0.983752429485321,
      0.9766724109649658,
      0.978325605392456,
      0.9758355617523193,
      0.965194821357727,
      0.9540762901306152,
      0.9361086487770081,
      0.9195666313171387,
      0.9127916097640991,
      0.92818683385849
    ],
    [
      0.11428622156381607,
      0.11709480732679367,
      0.12198956310749054,
      0.12900486588478088,
      0.12268690764904022,
      0.11328273266553879,
      0.11569242179393768,
      0.11935306340456009,
      0.1158846989274025,
      0.11308197677135468,
      0.11939111351966858,
      0.11820296943187714,
      0.11581882834434509,
      0.11779007315635681,
      0.12725825607776642,
      0.12058445066213608,
      0.12287891656160355,
      0.12611420452594757,
      0.12446099519729614,
      0.12188951671123505,
      0.1256590485572815,
      0.12884008884429932,
      0.12379376590251923,
      0.11747661978006363,
      0.11201193183660507,
      0.10401551425457001,
      0.10808517783880234,
      0.10817766934633255,
      0.11021251231431961,
      0.11667337268590927,
      0.13660107553005219,
      0.15471848845481873,
      0.16494719684123993,
      0.16282248497009277,
      0.17094889283180237,
      0.1720583736896515,
      0.1731613427400589,
      0.1652899533510208,
      0.16970989108085632,
      0.1775522381067276,
      0.17927400767803192,
      0.18180055916309357,
      0.18732497096061707,
      0.21408861875534058,
      0.23118650913238525,
      0.2524416744709015,
      0.27714625000953674,
      0.32586362957954407,
      0.33903831243515015,
      0.3396565318107605,
      0.36453062295913696,
      0.9692867398262024,
      0.9783722162246704,
      0.9780405759811401,
      0.9782683253288269,
      0.9707176685333252,
      0.9598884582519531,
      0.9602359533309937,
      0.9324346780776978,
      0.926796555519104,
      0.8890867233276367,
      0.8833521604537964,
      0.9017371535301208,
      0.8651376366615295,
      0.8620033860206604,
      0.8079001307487488,
      0.7953224778175354,
      0.8761003017425537,
      0.8882265686988831,
      0.9138638377189636,
      0.9325470924377441,
      0.9128034114837646,
      0.9282276630401611,
      0.9176105260848999,
      0.9560874104499817,
      0.959574818611145,
      0.9762011766433716,
      0.9804159998893738,
      0.9853236675262451,
      0.9897044897079468,
      0.9906489253044128,
      0.9938891530036926,
      0.9965999126434326,
      0.9963093996047974,
      0.9978027939796448,
      0.9961974024772644,
      0.997191309928894,
      0.9949459433555603,
      0.9892318844795227,
      0.9895159602165222,
      0.9924688935279846,
      0.9938006401062012,
      0.9837645292282104,
      0.9789344072341919,
      0.9611250758171082,
      0.9356144070625305,
      0.9493293166160583,
      0.9754657745361328,
      0.9702330231666565,
      0.969504714012146,
      0.9335141777992249,
      0.9197334051132202,
      0.8518688678741455,
      0.8291749954223633,
      0.8603320121765137,
      0.7943747639656067,
      0.794564962387085,
      0.8845840692520142,
      0.9039677381515503,
      0.9430627822875977,
      0.9204850792884827,
      0.9153949022293091,
      0.8877034783363342,
      0.9102127552032471,
      0.9340876340866089,
      0.970478892326355,
      0.947191596031189,
      0.9556974172592163,
      0.9244470596313477,
      0.9225505590438843,
      0.9613015651702881,
      0.9518537521362305,
      0.9573618769645691,
      0.9847522974014282,
      0.9913807511329651,
      0.9895610809326172,
      0.9923270344734192,
      0.9927757978439331,
      0.9970340728759766,
      0.995468020439148,
      0.9959990382194519,
      0.9953203201293945,
      0.9933398365974426,
      0.9895817041397095,
      0.9815398454666138,
      0.9799690246582031,
      0.9766466617584229,
      0.9835290908813477,
      0.9842530488967896,
      0.9783880114555359,
      0.983013927936554,
      0.9787313938140869,
      0.9836888909339905,
      0.9769535064697266,
      0.9797220826148987,
      0.9767646789550781,
      0.9666558504104614,
      0.9559594988822937,
      0.9387784600257874,
      0.9224782586097717,
      0.915425181388855,
      0.9301141500473022
    ],
    [
      0.12812907993793488,
      0.14309585094451904,
      0.14539682865142822,
      0.15127885341644287,
      0.143951416015625,
      0.13866835832595825,
      0.14279234409332275,
      0.15097346901893616,
      0.14842753112316132,
      0.1443367898464203,
      0.14795362949371338,
      0.1490894854068756,
      0.14631891250610352,
      0.14601057767868042,
      0.15309669077396393,
      0.14799468219280243,
      0.14824527502059937,
      0.14617212116718292,
      0.14656077325344086,
      0.1393241435289383,
      0.14456456899642944,
      0.14658662676811218,
      0.13680028915405273,
      0.13196484744548798,
      0.12740015983581543,
      0.11651940643787384,
      0.11782130599021912,
      0.12336751818656921,
      0.13213524222373962,
      0.13608354330062866,
      0.1592300683259964,
      0.17682363092899323,
      0.18619124591350555,
      0.18233345448970795,
      0.1880919635295868,
      0.19821295142173767,
      0.1980699896812439,
      0.19596338272094727,
      0.19970561563968658,
      0.20647373795509338,
      0.21327438950538635,
      0.22030571103096008,
      0.23762041330337524,
      0.27000391483306885,
      0.2942585349082947,
      0.30836379528045654,
      0.3258439898490906,
      0.37740761041641235,
      0.40039941668510437,
      0.40334010124206543,
      0.4111431837081909,
      0.9703414440155029,
      0.9796880483627319,
      0.9793435335159302,
      0.9795235395431519,
      0.9733330011367798,
      0.9608850479125977,
      0.9598557353019714,
      0.932827353477478,
      0.9259840250015259,
      0.8880123496055603,
      0.8812144994735718,
      0.9002032279968262,
      0.8646761775016785,
      0.8616302013397217,
      0.8094911575317383,
      0.79487144947052,
      0.8740482330322266,
      0.8867310285568237,
      0.9128235578536987,
      0.9304238557815552,
      0.9117343425750732,
      0.9260587096214294,
      0.9161971807479858,
      0.9565085172653198,
      0.9603608846664429,
      0.9776384234428406,
      0.9816479086875916,
      0.9866326451301575,
      0.9906748533248901,
      0.9917998313903809,
      0.9949091672897339,
      0.9970722794532776,
      0.9968777894973755,
      0.9979695081710815,
      0.9964304566383362,
      0.9972125291824341,
      0.994874894618988,
      0.989486038684845,
      0.990047037601471,
      0.9929516315460205,
      0.9941912293434143,
      0.9846805334091187,
      0.979638934135437,
      0.9618217945098877,
      0.9347270131111145,
      0.9478999972343445,
      0.9744533896446228,
      0.9694694876670837,
      0.9678066372871399,
      0.9329570531845093,
      0.9185981154441833,
      0.8519543409347534,
      0.8273954391479492,
      0.859317421913147,
      0.7916843295097351,
      0.795183002948761,
      0.8866960406303406,
      0.9045829772949219,
      0.9438496828079224,
      0.92243891954422,
      0.9138845205307007,
      0.8892242312431335,
      0.9097793102264404,
      0.931743860244751,
      0.9691202044487,
      0.9456133246421814,
      0.9548892974853516,
      0.9234701991081238,
      0.9233053922653198,
      0.961291491985321,
      0.9547280073165894,
      0.9590480923652649,
      0.9850889444351196,
      0.9918150305747986,
      0.9901501536369324,
      0.9922364354133606,
      0.992584764957428,
      0.9969435334205627,
      0.9954614043235779,
      0.9961639642715454,
      0.9957195520401001,
      0.9938855767250061,
      0.990468442440033,
      0.983381450176239,
      0.9818536639213562,
      0.9782034754753113,
      0.9847831130027771,
      0.9854737520217896,
      0.9793657064437866,
      0.9835433959960938,
      0.9780791401863098,
      0.9830453395843506,
      0.9761273860931396,
      0.9795434474945068,
      0.9765914678573608,
      0.9677450656890869,
      0.9581749439239502,
      0.9439064264297485,
      0.9266567826271057,
      0.9183487892150879,
      0.9312618374824524
    ],
    [
      0.1466871201992035,
      0.1805785894393921,
      0.17724013328552246,
      0.17880377173423767,
      0.18257740139961243,
      0.17096097767353058,
      0.17270667850971222,
      0.17939892411231995,
      0.18140500783920288,
      0.17732255160808563,
      0.17527973651885986,
      0.1747024804353714,
      0.17721092700958252,
      0.1779274046421051,
      0.17863966524600983,
      0.17480875551700592,
      0.17814630270004272,
      0.1781851351261139,
      0.16893576085567474,
      0.16446785628795624,
      0.16350415349006653,
      0.16546958684921265,
      0.15133506059646606,
      0.14617671072483063,
      0.14280396699905396,
      0.12953856587409973,
      0.13301798701286316,
      0.14597493410110474,
      0.1596440225839615,
      0.16257981956005096,
      0.18195489048957825,
      0.20281517505645752,
      0.21283084154129028,
      0.20691931247711182,
      0.217172771692276,
      0.23127193748950958,
      0.22782255709171295,
      0.23175102472305298,
      0.24486112594604492,
      0.2570629119873047,
      0.2692410945892334,
      0.2877759039402008,
      0.3056507408618927,
      0.33492693305015564,
      0.36413687467575073,
      0.36567750573158264,
      0.3693065643310547,
      0.4384346604347229,
      0.4550453722476959,
      0.4654015302658081,
      0.4599866271018982,
      0.9693584442138672,
      0.9791601300239563,
      0.9782626032829285,
      0.9784595370292664,
      0.9723230004310608,
      0.9587613940238953,
      0.957755446434021,
      0.9309808015823364,
      0.9240372180938721,
      0.8882527947425842,
      0.8786057233810425,
      0.898941159248352,
      0.8640393018722534,
      0.8590551614761353,
      0.8107153177261353,
      0.7869309782981873,
      0.8708207607269287,
      0.8838222026824951,
      0.9103748798370361,
      0.9289075136184692,
      0.909468412399292,
      0.9237006902694702,
      0.9142420291900635,
      0.9547688961029053,
      0.9583475589752197,
      0.9766757488250732,
      0.9813243746757507,
      0.9871304631233215,
      0.991256833076477,
      0.992547333240509,
      0.9956562519073486,
      0.9974545836448669,
      0.9974275827407837,
      0.9982255101203918,
      0.9968815445899963,
      0.9974746704101562,
      0.9951186180114746,
      0.9900360107421875,
      0.9909142851829529,
      0.9936850070953369,
      0.9949656128883362,
      0.9863062500953674,
      0.9810405373573303,
      0.9641590714454651,
      0.9356295466423035,
      0.948515772819519,
      0.974381148815155,
      0.9688597917556763,
      0.9668079614639282,
      0.932089626789093,
      0.915399968624115,
      0.8535302877426147,
      0.8219718337059021,
      0.8569364547729492,
      0.787238597869873,
      0.7967827916145325,
      0.8871894478797913,
      0.9039543271064758,
      0.9424554109573364,
      0.9197078347206116,
      0.9108586311340332,
      0.888902485370636,
      0.9074292182922363,
      0.9295704364776611,
      0.9685521721839905,
      0.9449208974838257,
      0.9559019804000854,
      0.924106240272522,
      0.9260448217391968,
      0.9632462859153748,
      0.9584474563598633,
      0.9645968675613403,
      0.9864768981933594,
      0.9925432205200195,
      0.9904707670211792,
      0.9921830296516418,
      0.9923802614212036,
      0.9969905614852905,
      0.9955528378486633,
      0.9962664842605591,
      0.9960826635360718,
      0.9942127466201782,
      0.9909602999687195,
      0.9841267466545105,
      0.9823554158210754,
      0.9778532981872559,
      0.9846834540367126,
      0.9852898716926575,
      0.9791200160980225,
      0.9834263324737549,
      0.9775487184524536,
      0.9821659922599792,
      0.974585771560669,
      0.9777414798736572,
      0.9754219651222229,
      0.9675963521003723,
      0.9592528939247131,
      0.9474539756774902,
      0.9325976967811584,
      0.9242939949035645,
      0.935775876045227
    ],
    [
      0.15865635871887207,
      0.1923547387123108,
      0.1866062581539154,
      0.19905349612236023,
      0.2020210325717926,
      0.2000158429145813,
      0.20119106769561768,
      0.20854493975639343,
      0.21198731660842896,
      0.2160068154335022,
      0.21970102190971375,
      0.21757207810878754,
      0.2132359892129898,
      0.21367815136909485,
      0.2138725221157074,
      0.20456579327583313,
      0.20435543358325958,
      0.20709538459777832,
      0.19395610690116882,
      0.1880081743001938,
      0.18278521299362183,
      0.18292918801307678,
      0.16319423913955688,
      0.16046909987926483,
      0.16305504739284515,
      0.15429645776748657,
      0.1545076072216034,
      0.17620599269866943,
      0.18871119618415833,
      0.192670077085495,
      0.20943354070186615,
      0.2357272058725357,
      0.2413029670715332,
      0.23830312490463257,
      0.2559618353843689,
      0.27194517850875854,
      0.26551175117492676,
      0.28088968992233276,
      0.3055439293384552,
      0.3152332305908203,
      0.3357386887073517,
      0.3587847650051117,
      0.3578924536705017,
      0.3950701355934143,
      0.4303165376186371,
      0.4172624349594116,
      0.4149283766746521,
      0.4720405638217926,
      0.4780336916446686,
      0.48848196864128113,
      0.48164939880371094,
      0.9709420204162598,
      0.9801911115646362,
      0.9797095656394958,
      0.9796736836433411,
      0.9738171100616455,
      0.9592078328132629,
      0.9578925371170044,
      0.9303927421569824,
      0.9233033061027527,
      0.8875328302383423,
      0.8770506381988525,
      0.8981748223304749,
      0.8595632910728455,
      0.8532155156135559,
      0.8049587607383728,
      0.7777032256126404,
      0.8649030923843384,
      0.8810892105102539,
      0.9060097932815552,
      0.9268738031387329,
      0.9057202935218811,
      0.9228416681289673,
      0.9131467342376709,
      0.9543092250823975,
      0.9583511352539062,
      0.9777466058731079,
      0.9827399849891663,
      0.988484799861908,
      0.9921744465827942,
      0.9935747981071472,
      0.9964427947998047,
      0.9978120923042297,
      0.9979247450828552,
      0.9984979629516602,
      0.9974488019943237,
      0.9978562593460083,
      0.99574214220047,
      0.9910967350006104,
      0.992233157157898,
      0.9946662187576294,
      0.9959614276885986,
      0.9882609844207764,
      0.9831737875938416,
      0.9680428504943848,
      0.9398940205574036,
      0.9518494009971619,
      0.9759355783462524,
      0.9696394205093384,
      0.9662328362464905,
      0.9289689660072327,
      0.9100968241691589,
      0.8437219262123108,
      0.8147401213645935,
      0.8551065921783447,
      0.7835577130317688,
      0.7996553182601929,
      0.889619767665863,
      0.9051494598388672,
      0.9427840709686279,
      0.9174671173095703,
      0.910062849521637,
      0.8851195573806763,
      0.9038349390029907,
      0.9259253740310669,
      0.9673109650611877,
      0.9428176879882812,
      0.9567898511886597,
      0.9254602789878845,
      0.9296281933784485,
      0.9656797051429749,
      0.9635022282600403,
      0.9686481952667236,
      0.9883369207382202,
      0.9937685132026672,
      0.9912139773368835,
      0.9927417039871216,
      0.9927468299865723,
      0.997146487236023,
      0.9959589242935181,
      0.996493935585022,
      0.9965804219245911,
      0.9947957992553711,
      0.9921064972877502,
      0.9860709309577942,
      0.9844986200332642,
      0.979554295539856,
      0.9859189987182617,
      0.9863470196723938,
      0.9802098274230957,
      0.9841946959495544,
      0.977818489074707,
      0.9821619391441345,
      0.974294900894165,
      0.9775311946868896,
      0.9752172231674194,
      0.9681386947631836,
      0.9607542753219604,
      0.9512643218040466,
      0.9384959936141968,
      0.9331512451171875,
      0.9426043629646301
    ],
    [
      0.16382458806037903,
      0.21188785135746002,
      0.21400710940361023,
      0.21800954639911652,
      0.2336251586675644,
      0.24201588332653046,
      0.2507813572883606,
      0.25964972376823425,
      0.2682180106639862,
      0.27494925260543823,
      0.2802395820617676,
      0.27239173650741577,
      0.2675694525241852,
      0.26327523589134216,
      0.2604827284812927,
      0.24824723601341248,
      0.2449471354484558,
      0.24328762292861938,
      0.2214488536119461,
      0.21663019061088562,
      0.20788390934467316,
      0.2043818235397339,
      0.18402396142482758,
      0.18602067232131958,
      0.198619544506073,
      0.18889537453651428,
      0.18429246544837952,
      0.20769375562667847,
      0.22679653763771057,
      0.22753867506980896,
      0.24336937069892883,
      0.27242088317871094,
      0.278969943523407,
      0.2803802788257599,
      0.30043843388557434,
      0.32384589314460754,
      0.31716251373291016,
      0.34643372893333435,
      0.364263117313385,
      0.37682458758354187,
      0.39771097898483276,
      0.4140818119049072,
      0.4093979597091675,
      0.44923076033592224,
      0.48328661918640137,
      0.4663485884666443,
      0.45244091749191284,
      0.5007719397544861,
      0.49909070134162903,
      0.5043801069259644,
      0.4982982873916626,
      0.9737961292266846,
      0.9828774929046631,
      0.9819803833961487,
      0.9815669655799866,
      0.9759218692779541,
      0.9594740867614746,
      0.958193838596344,
      0.9299588799476624,
      0.9234600067138672,
      0.8865892887115479,
      0.8760747313499451,
      0.8966464996337891,
      0.8524417877197266,
      0.8463408946990967,
      0.7970194816589355,
      0.7666689157485962,
      0.8595340251922607,
      0.8787317872047424,
      0.9008722305297852,
      0.9260209202766418,
      0.901716947555542,
      0.9219468832015991,
      0.911831259727478,
      0.9534565210342407,
      0.9589043259620667,
      0.9795124530792236,
      0.9849896430969238,
      0.990464985370636,
      0.9933117628097534,
      0.9948047995567322,
      0.9972925186157227,
      0.9981863498687744,
      0.9983656406402588,
      0.9987250566482544,
      0.9979485869407654,
      0.9981632232666016,
      0.9962048530578613,
      0.9918307662010193,
      0.9932490587234497,
      0.9954765439033508,
      0.996741771697998,
      0.9899870157241821,
      0.9850907325744629,
      0.9716801047325134,
      0.9444073438644409,
      0.9558966755867004,
      0.978034257888794,
      0.9714261889457703,
      0.9664192199707031,
      0.9290417432785034,
      0.905135989189148,
      0.8374756574630737,
      0.8078268766403198,
      0.8522594571113586,
      0.7808805108070374,
      0.8020327091217041,
      0.8915237188339233,
      0.9063279628753662,
      0.9432514905929565,
      0.9189292788505554,
      0.9076648950576782,
      0.8832564353942871,
      0.8998275399208069,
      0.9229745864868164,
      0.9661300182342529,
      0.940963089466095,
      0.9570854306221008,
      0.9275215268135071,
      0.9334176778793335,
      0.9681419134140015,
      0.9678579568862915,
      0.973055362701416,
      0.9902841448783875,
      0.9946286082267761,
      0.9919988512992859,
      0.9932360649108887,
      0.9929365515708923,
      0.9971705675125122,
      0.9961787462234497,
      0.9967136383056641,
      0.9970861673355103,
      0.9955208897590637,
      0.9938310384750366,
      0.9889214634895325,
      0.9877365231513977,
      0.9824496507644653,
      0.9874448776245117,
      0.9878607392311096,
      0.981474757194519,
      0.9850964546203613,
      0.9781880974769592,
      0.9821546673774719,
      0.9741243720054626,
      0.9774475693702698,
      0.9752587080001831,
      0.969785749912262,
      0.9629244804382324,
      0.9567795991897583,
      0.9468458294868469,
      0.94395911693573,
      0.9509709477424622
    ],
    [
      0.19668935239315033,
      0.29546114802360535,
      0.27892592549324036,
      0.28280046582221985,
      0.2933790981769562,
      0.31111979484558105,
      0.3183690905570984,
      0.3291744589805603,
      0.3457898199558258,
      0.34137266874313354,
      0.34251338243484497,
      0.3467540442943573,
      0.34179672598838806,
      0.3289669156074524,
      0.31238171458244324,
      0.298906147480011,
      0.28812962770462036,
      0.2773112654685974,
      0.25865450501441956,
      0.2578619420528412,
      0.23932281136512756,
      0.23843657970428467,
      0.21051470935344696,
      0.21909283101558685,
      0.2437283843755722,
      0.2253517508506775,
      0.2125401347875595,
      0.24664898216724396,
      0.2543354630470276,
      0.2534635365009308,
      0.27440914511680603,
      0.3052900433540344,
      0.3215353786945343,
      0.3219868242740631,
      0.3521559238433838,
      0.38439953327178955,
      0.3858172297477722,
      0.4087032675743103,
      0.42153263092041016,
      0.42938995361328125,
      0.4469079375267029,
      0.46134454011917114,
      0.4509700536727905,
      0.47913265228271484,
      0.5014079213142395,
      0.48628681898117065,
      0.47099027037620544,
      0.5162765979766846,
      0.5088421106338501,
      0.50383061170578,
      0.49977973103523254,
      0.9795214533805847,
      0.987602710723877,
      0.9863260388374329,
      0.9850821495056152,
      0.9799792766571045,
      0.9606540203094482,
      0.9580891728401184,
      0.9295428991317749,
      0.9231607913970947,
      0.885177493095398,
      0.8753681182861328,
      0.8944766521453857,
      0.8477275371551514,
      0.840861439704895,
      0.7833679914474487,
      0.7536478042602539,
      0.851464569568634,
      0.8770828247070312,
      0.8940141201019287,
      0.9209180474281311,
      0.8984572887420654,
      0.9143087267875671,
      0.911827802658081,
      0.9527664184570312,
      0.9600907564163208,
      0.9827951192855835,
      0.9885801076889038,
      0.9933173656463623,
      0.9949013590812683,
      0.9963975548744202,
      0.9982269406318665,
      0.9985867142677307,
      0.9988079071044922,
      0.9989920258522034,
      0.9985496997833252,
      0.9986099004745483,
      0.9971016049385071,
      0.9932661652565002,
      0.9947238564491272,
      0.9964113831520081,
      0.997539758682251,
      0.9917039275169373,
      0.9870716333389282,
      0.975531280040741,
      0.9504649639129639,
      0.9599742889404297,
      0.9800878763198853,
      0.9726089835166931,
      0.9661456346511841,
      0.9234001040458679,
      0.8982186317443848,
      0.8242778778076172,
      0.7941643595695496,
      0.8437099456787109,
      0.7834784388542175,
      0.7976285219192505,
      0.8904643058776855,
      0.905086874961853,
      0.9425493478775024,
      0.9182317852973938,
      0.9080862998962402,
      0.8804467916488647,
      0.8910722732543945,
      0.9196153283119202,
      0.9635478854179382,
      0.9379462003707886,
      0.9593490362167358,
      0.9317027926445007,
      0.9424872398376465,
      0.972787618637085,
      0.9754456877708435,
      0.9805134534835815,
      0.9933112859725952,
      0.9960059523582458,
      0.9938201308250427,
      0.9946362376213074,
      0.9942266941070557,
      0.9974973797798157,
      0.9967259168624878,
      0.9970704913139343,
      0.9978301525115967,
      0.9967466592788696,
      0.9964802265167236,
      0.9933964610099792,
      0.9926203489303589,
      0.9876865744590759,
      0.9905428886413574,
      0.9906224012374878,
      0.9840754866600037,
      0.9869475960731506,
      0.9791478514671326,
      0.9827629923820496,
      0.9747055768966675,
      0.978751540184021,
      0.976993978023529,
      0.973910927772522,
      0.9675168395042419,
      0.9661750793457031,
      0.9635012149810791,
      0.9596819281578064,
      0.9631468057632446
    ],
    [
      0.260049968957901,
      0.36639752984046936,
      0.3538285493850708,
      0.35408830642700195,
      0.37636798620224,
      0.39507997035980225,
      0.3890658915042877,
      0.39504343271255493,
      0.40545740723609924,
      0.405058354139328,
      0.39941829442977905,
      0.39983609318733215,
      0.39206916093826294,
      0.3817315995693207,
      0.36790063977241516,
      0.3597669303417206,
      0.3483489751815796,
      0.33813828229904175,
      0.3059734106063843,
      0.3040109872817993,
      0.2820184528827667,
      0.26856276392936707,
      0.2462383508682251,
      0.2523832619190216,
      0.28309333324432373,
      0.2588686943054199,
      0.24914290010929108,
      0.2900119721889496,
      0.2831561267375946,
      0.2858789563179016,
      0.3144756257534027,
      0.34289273619651794,
      0.35856255888938904,
      0.3815670609474182,
      0.4100601077079773,
      0.4397466778755188,
      0.4413720369338989,
      0.4663196802139282,
      0.47508078813552856,
      0.47544339299201965,
      0.48675429821014404,
      0.4914228320121765,
      0.4883577823638916,
      0.4967183470726013,
      0.5120307207107544,
      0.48854175209999084,
      0.4789462983608246,
      0.5234062671661377,
      0.510805070400238,
      0.5018211603164673,
      0.5104168057441711,
      0.9855462312698364,
      0.9922153353691101,
      0.9912822246551514,
      0.9905650615692139,
      0.9852762222290039,
      0.9652268886566162,
      0.960029125213623,
      0.9310805797576904,
      0.9169062376022339,
      0.8756532669067383,
      0.8720762729644775,
      0.8878288269042969,
      0.8433518409729004,
      0.8382807970046997,
      0.7704071402549744,
      0.7477896809577942,
      0.8488008975982666,
      0.8767492771148682,
      0.8890872001647949,
      0.9134237766265869,
      0.8900759816169739,
      0.9083048105239868,
      0.908507227897644,
      0.9524904489517212,
      0.9621292352676392,
      0.9864721894264221,
      0.991843044757843,
      0.9955406188964844,
      0.9960063695907593,
      0.9975619316101074,
      0.9987341165542603,
      0.9988453984260559,
      0.9990711212158203,
      0.9991576075553894,
      0.9989151954650879,
      0.9988921880722046,
      0.9978868365287781,
      0.9954252243041992,
      0.9960250854492188,
      0.9973083734512329,
      0.9981650710105896,
      0.9933353662490845,
      0.9892845153808594,
      0.9791635870933533,
      0.9548477530479431,
      0.9637248516082764,
      0.9823476076126099,
      0.9744976758956909,
      0.9670963883399963,
      0.9215472340583801,
      0.8932232856750488,
      0.8210697174072266,
      0.7889823913574219,
      0.8403311967849731,
      0.7769873738288879,
      0.798978865146637,
      0.8923189043998718,
      0.9041678309440613,
      0.9427063465118408,
      0.9182494878768921,
      0.9078308343887329,
      0.8747103810310364,
      0.8860567808151245,
      0.9167764186859131,
      0.9634472131729126,
      0.9371609091758728,
      0.9602482318878174,
      0.9350648522377014,
      0.947647213935852,
      0.9757247567176819,
      0.9807996153831482,
      0.9853732585906982,
      0.9954240918159485,
      0.9969037175178528,
      0.994866669178009,
      0.9959034323692322,
      0.995072603225708,
      0.9977270364761353,
      0.9971532225608826,
      0.9973626136779785,
      0.9983921051025391,
      0.997681736946106,
      0.9981293678283691,
      0.9961840510368347,
      0.9961548447608948,
      0.9935460686683655,
      0.9946930408477783,
      0.9945160746574402,
      0.988959550857544,
      0.9895879030227661,
      0.980821967124939,
      0.9835084676742554,
      0.9747942686080933,
      0.9793136119842529,
      0.977224588394165,
      0.975516676902771,
      0.9695392847061157,
      0.9721835255622864,
      0.9711308479309082,
      0.9704727530479431,
      0.9725784659385681
    ],
    [
      0.3486756682395935,
      0.422397643327713,
      0.4053136110305786,
      0.3888843357563019,
      0.41019976139068604,
      0.43349194526672363,
      0.4375097155570984,
      0.42723196744918823,
      0.44601088762283325,
      0.45758914947509766,
      0.4476771950721741,
      0.43481940031051636,
      0.44061553478240967,
      0.44979214668273926,
      0.43105074763298035,
      0.4111141264438629,
      0.4159752130508423,
      0.4176316261291504,
      0.3808005154132843,
      0.36438632011413574,
      0.37265849113464355,
      0.3498803675174713,
      0.31913793087005615,
      0.3256992697715759,
      0.34103477001190186,
      0.32577207684516907,
      0.34992361068725586,
      0.3814506530761719,
      0.35529616475105286,
      0.3638021945953369,
      0.39829251170158386,
      0.42895370721817017,
      0.4490125775337219,
      0.48597872257232666,
      0.5107297897338867,
      0.5296198129653931,
      0.5254741907119751,
      0.5356375575065613,
      0.5420725345611572,
      0.5257508754730225,
      0.5253742337226868,
      0.5157874822616577,
      0.5124002695083618,
      0.4969542324542999,
      0.5232902765274048,
      0.49754101037979126,
      0.48726487159729004,
      0.5202023983001709,
      0.5181129574775696,
      0.5204775929450989,
      0.522966742515564,
      0.9912635684013367,
      0.9963923096656799,
      0.9955064654350281,
      0.9953462481498718,
      0.989898145198822,
      0.9683990478515625,
      0.9596601724624634,
      0.9240301847457886,
      0.9046626091003418,
      0.8576070070266724,
      0.855350911617279,
      0.8775818943977356,
      0.822770357131958,
      0.8257607221603394,
      0.75328528881073,
      0.7457246780395508,
      0.8405719995498657,
      0.8682724833488464,
      0.8789645433425903,
      0.9051751494407654,
      0.875711977481842,
      0.8974272012710571,
      0.8977581858634949,
      0.9482200145721436,
      0.9638599157333374,
      0.9897660613059998,
      0.9947351217269897,
      0.9975532293319702,
      0.9971621036529541,
      0.9984607100486755,
      0.9991294145584106,
      0.9990594983100891,
      0.9992998242378235,
      0.9993045926094055,
      0.999272882938385,
      0.999221682548523,
      0.9988067746162415,
      0.9976362586021423,
      0.997808039188385,
      0.9985337257385254,
      0.9988652467727661,
      0.9959837794303894,
      0.9924992322921753,
      0.9837638139724731,
      0.9622777700424194,
      0.9693981409072876,
      0.9852555990219116,
      0.9782918691635132,
      0.9725652933120728,
      0.9237416386604309,
      0.892874538898468,
      0.8131162524223328,
      0.7854334712028503,
      0.8443893194198608,
      0.7891402244567871,
      0.8009205460548401,
      0.89815753698349,
      0.9106329679489136,
      0.9456422328948975,
      0.9183279275894165,
      0.8984419107437134,
      0.8636543154716492,
      0.8776454925537109,
      0.9085131883621216,
      0.9641280174255371,
      0.9371734857559204,
      0.9638411998748779,
      0.941678524017334,
      0.9555293321609497,
      0.9805639982223511,
      0.9869763851165771,
      0.9912821054458618,
      0.9976586699485779,
      0.9978893995285034,
      0.9961315393447876,
      0.9969485402107239,
      0.9960814714431763,
      0.9979485273361206,
      0.997545599937439,
      0.9975355863571167,
      0.9987267851829529,
      0.9982287287712097,
      0.9990023374557495,
      0.9980036616325378,
      0.9983958005905151,
      0.9973671436309814,
      0.997994065284729,
      0.9975174069404602,
      0.9925143122673035,
      0.991276741027832,
      0.9813805818557739,
      0.9836931228637695,
      0.9732069969177246,
      0.9794608950614929,
      0.9775363206863403,
      0.9776915311813354,
      0.972168505191803,
      0.9784102439880371,
      0.9815368056297302,
      0.9840869307518005,
      0.9847230315208435
    ],
    [
      0.38308024406433105,
      0.45267462730407715,
      0.4561290144920349,
      0.44772472977638245,
      0.4436689019203186,
      0.4740341901779175,
      0.4951017200946808,
      0.4754960536956787,
      0.5042896866798401,
      0.5351027250289917,
      0.5296009182929993,
      0.5024182200431824,
      0.5240364074707031,
      0.5667127370834351,
      0.5330812335014343,
      0.48562413454055786,
      0.5231919884681702,
      0.5286092162132263,
      0.45427122712135315,
      0.42131227254867554,
      0.4520620107650757,
      0.4432545006275177,
      0.38817042112350464,
      0.39223289489746094,
      0.4118916094303131,
      0.39534103870391846,
      0.4352485239505768,
      0.4668775498867035,
      0.4412957429885864,
      0.4541980028152466,
      0.49521374702453613,
      0.5356458425521851,
      0.5339578986167908,
      0.5713133215904236,
      0.6078251600265503,
      0.6224901080131531,
      0.6159152984619141,
      0.6124328374862671,
      0.6304275989532471,
      0.6005245447158813,
      0.5830792188644409,
      0.5865973234176636,
      0.5911675095558167,
      0.5601013898849487,
      0.5551308989524841,
      0.5540700554847717,
      0.5351720452308655,
      0.5480963587760925,
      0.5532593727111816,
      0.5562984347343445,
      0.5480356812477112,
      0.9938378930091858,
      0.9979854226112366,
      0.9972997903823853,
      0.9972708821296692,
      0.9923938512802124,
      0.9714254140853882,
      0.9582185745239258,
      0.921880841255188,
      0.9053933620452881,
      0.8521275520324707,
      0.8496402502059937,
      0.875311553478241,
      0.8183730244636536,
      0.8229250311851501,
      0.7491455078125,
      0.7469179630279541,
      0.8384448289871216,
      0.869228720664978,
      0.879335880279541,
      0.9065377712249756,
      0.873450517654419,
      0.8996954560279846,
      0.8972079753875732,
      0.9469800591468811,
      0.9641328454017639,
      0.9916213750839233,
      0.9961040616035461,
      0.9983481168746948,
      0.9976555705070496,
      0.9988149404525757,
      0.9993477463722229,
      0.9991884231567383,
      0.9994299411773682,
      0.9993959069252014,
      0.9994634389877319,
      0.9993916153907776,
      0.9991636276245117,
      0.9985864758491516,
      0.9987964630126953,
      0.9991580843925476,
      0.9992201924324036,
      0.9975064992904663,
      0.994674801826477,
      0.9876644015312195,
      0.9683411121368408,
      0.9730032682418823,
      0.9872490167617798,
      0.9810132384300232,
      0.9728569984436035,
      0.9269992113113403,
      0.9000725746154785,
      0.8216277956962585,
      0.8052140474319458,
      0.8560932874679565,
      0.8069190979003906,
      0.8153709769248962,
      0.9016625881195068,
      0.9157050848007202,
      0.9502208828926086,
      0.9184214472770691,
      0.9029276967048645,
      0.867624044418335,
      0.8802322149276733,
      0.9084266424179077,
      0.9650190472602844,
      0.9367754459381104,
      0.9672503471374512,
      0.9447216987609863,
      0.960412859916687,
      0.984520435333252,
      0.9912529587745667,
      0.9945964813232422,
      0.9985939860343933,
      0.9983623623847961,
      0.9968931674957275,
      0.9974871873855591,
      0.9967254400253296,
      0.9981637001037598,
      0.9977967739105225,
      0.9976989030838013,
      0.9988629221916199,
      0.9984862208366394,
      0.999327540397644,
      0.9986869096755981,
      0.9991360306739807,
      0.9986530542373657,
      0.9990418553352356,
      0.9985215067863464,
      0.9941121339797974,
      0.9923874139785767,
      0.9816721677780151,
      0.984933078289032,
      0.9739187955856323,
      0.9815271496772766,
      0.9794834852218628,
      0.9803058505058289,
      0.9753208160400391,
      0.9832048416137695,
      0.9886317253112793,
      0.9912264347076416,
      0.9911591410636902
    ],
    [
      0.42556440830230713,
      0.4884338080883026,
      0.5040126442909241,
      0.5040737390518188,
      0.4959164559841156,
      0.5261626243591309,
      0.5669438242912292,
      0.5435794591903687,
      0.5708217620849609,
      0.6182554364204407,
      0.61756831407547,
      0.5723951458930969,
      0.6071314215660095,
      0.6512285470962524,
      0.6162636876106262,
      0.5580733418464661,
      0.6080087423324585,
      0.6143767833709717,
      0.5265710353851318,
      0.4882763922214508,
      0.5251723527908325,
      0.5058608651161194,
      0.4391457438468933,
      0.43469473719596863,
      0.45651042461395264,
      0.4370051920413971,
      0.5021173357963562,
      0.507493257522583,
      0.5135816335678101,
      0.5150143504142761,
      0.5713368654251099,
      0.6106492280960083,
      0.6066391468048096,
      0.6339669227600098,
      0.6702454090118408,
      0.680976152420044,
      0.6669434905052185,
      0.6664510369300842,
      0.6859636902809143,
      0.6566210389137268,
      0.634489119052887,
      0.655382513999939,
      0.6554267406463623,
      0.6249274015426636,
      0.613406240940094,
      0.6284604072570801,
      0.6065833568572998,
      0.6016607284545898,
      0.6068573594093323,
      0.6094619035720825,
      0.5862594842910767,
      0.9956349730491638,
      0.9987660050392151,
      0.9984481334686279,
      0.9984602332115173,
      0.9948228001594543,
      0.9754921197891235,
      0.9585341811180115,
      0.9245520830154419,
      0.9085881114006042,
      0.8563908338546753,
      0.8523502349853516,
      0.8813116550445557,
      0.823123574256897,
      0.8285716772079468,
      0.7545210719108582,
      0.755493700504303,
      0.8430618047714233,
      0.8772096633911133,
      0.8880358934402466,
      0.9135426878929138,
      0.8796302080154419,
      0.9060890078544617,
      0.9032244086265564,
      0.9525381922721863,
      0.9674793481826782,
      0.9939517974853516,
      0.9970933198928833,
      0.9988591074943542,
      0.9982438683509827,
      0.9991239309310913,
      0.9995129108428955,
      0.9993405342102051,
      0.9995660185813904,
      0.9994959831237793,
      0.9996032118797302,
      0.9995360970497131,
      0.9993950724601746,
      0.9991253018379211,
      0.9993113279342651,
      0.999473512172699,
      0.9994491934776306,
      0.9984139800071716,
      0.9964567422866821,
      0.9916672706604004,
      0.9746777415275574,
      0.9763962030410767,
      0.9893909692764282,
      0.9840749502182007,
      0.9762327075004578,
      0.9318608045578003,
      0.9105224609375,
      0.8405093550682068,
      0.8238002061843872,
      0.864743709564209,
      0.8210736513137817,
      0.8317437767982483,
      0.9112412333488464,
      0.9241518974304199,
      0.9562269449234009,
      0.9238953590393066,
      0.91285240650177,
      0.8798173666000366,
      0.8934071063995361,
      0.9158308506011963,
      0.968228816986084,
      0.940047025680542,
      0.9689067602157593,
      0.9469448328018188,
      0.9632989168167114,
      0.9875534772872925,
      0.9939085245132446,
      0.9964681267738342,
      0.9990666508674622,
      0.9986646771430969,
      0.9974462389945984,
      0.9979866147041321,
      0.9974800944328308,
      0.9984407424926758,
      0.9981418251991272,
      0.9980214238166809,
      0.9990631341934204,
      0.9987973570823669,
      0.99953293800354,
      0.9990800619125366,
      0.999462366104126,
      0.9992190599441528,
      0.9994342923164368,
      0.9991353750228882,
      0.9960959553718567,
      0.9941200017929077,
      0.9826672077178955,
      0.9860851764678955,
      0.9762109518051147,
      0.9839075803756714,
      0.9819066524505615,
      0.9832756519317627,
      0.9786380529403687,
      0.9873692989349365,
      0.9928350448608398,
      0.995349109172821,
      0.9949939250946045
    ],
    [
      0.4619640111923218,
      0.5112638473510742,
      0.525007963180542,
      0.5418977737426758,
      0.5383148193359375,
      0.5639995336532593,
      0.6134406924247742,
      0.58884596824646,
      0.6153621673583984,
      0.6642835140228271,
      0.6627429127693176,
      0.6227218508720398,
      0.6456654667854309,
      0.6900858283042908,
      0.6558578610420227,
      0.6029066443443298,
      0.6491276621818542,
      0.6616592407226562,
      0.5704703330993652,
      0.5373934507369995,
      0.572371244430542,
      0.5437130928039551,
      0.4709334373474121,
      0.4679245948791504,
      0.4780638813972473,
      0.46164244413375854,
      0.5326063632965088,
      0.5204322338104248,
      0.5387446880340576,
      0.5485931634902954,
      0.6077727675437927,
      0.6467296481132507,
      0.6358323693275452,
      0.659309446811676,
      0.6983750462532043,
      0.7071610689163208,
      0.6891418099403381,
      0.6931228041648865,
      0.7164425253868103,
      0.6833041906356812,
      0.6670637130737305,
      0.6951249837875366,
      0.6881633400917053,
      0.6537916660308838,
      0.6527048945426941,
      0.6754579544067383,
      0.650488018989563,
      0.6378264427185059,
      0.6488352417945862,
      0.6446409821510315,
      0.6106235980987549,
      0.9966124296188354,
      0.9991151094436646,
      0.9989762306213379,
      0.9989969730377197,
      0.9963027834892273,
      0.978705108165741,
      0.961336076259613,
      0.9263591766357422,
      0.9107687473297119,
      0.8597084283828735,
      0.8554419875144958,
      0.8850457668304443,
      0.827897846698761,
      0.832512617111206,
      0.7602587938308716,
      0.7615745067596436,
      0.8463491797447205,
      0.8817156553268433,
      0.8935892581939697,
      0.9180941581726074,
      0.8835473656654358,
      0.9100639820098877,
      0.9073449969291687,
      0.955072283744812,
      0.9704792499542236,
      0.9954518675804138,
      0.9976451396942139,
      0.9990887641906738,
      0.9985493421554565,
      0.999284029006958,
      0.9995889067649841,
      0.9994361996650696,
      0.9996234774589539,
      0.9995428323745728,
      0.9996621012687683,
      0.9996033310890198,
      0.9994885325431824,
      0.9993354678153992,
      0.9994973540306091,
      0.9995906949043274,
      0.9995476603507996,
      0.9987576603889465,
      0.9971275925636292,
      0.9933531880378723,
      0.9773172736167908,
      0.9781490564346313,
      0.99027019739151,
      0.9854008555412292,
      0.977684497833252,
      0.9350579380989075,
      0.9161278009414673,
      0.8505080938339233,
      0.8336507081985474,
      0.8725759983062744,
      0.8285185098648071,
      0.8430684804916382,
      0.9187013506889343,
      0.9299626350402832,
      0.9600431323051453,
      0.9281522631645203,
      0.9188590049743652,
      0.8860387802124023,
      0.9003497958183289,
      0.9206126928329468,
      0.970291793346405,
      0.9425625205039978,
      0.9696316719055176,
      0.9468115568161011,
      0.9623329639434814,
      0.9887215495109558,
      0.9949949979782104,
      0.997210681438446,
      0.9992334246635437,
      0.9987925291061401,
      0.9977482557296753,
      0.9982473254203796,
      0.9978708028793335,
      0.998595118522644,
      0.9983682632446289,
      0.9982218742370605,
      0.9991830587387085,
      0.9989767074584961,
      0.9996250867843628,
      0.9992542862892151,
      0.999584436416626,
      0.9994227886199951,
      0.9995757937431335,
      0.9993530511856079,
      0.9972134232521057,
      0.995585024356842,
      0.9842499494552612,
      0.9874032139778137,
      0.9776664972305298,
      0.9853851199150085,
      0.9835867285728455,
      0.9851031303405762,
      0.9809242486953735,
      0.989630937576294,
      0.9947136044502258,
      0.9968690276145935,
      0.9963763952255249
    ],
    [
      0.4848853051662445,
      0.5280852913856506,
      0.5465109944343567,
      0.5739586353302002,
      0.5818375945091248,
      0.6078088879585266,
      0.6638477444648743,
      0.6383748054504395,
      0.652864933013916,
      0.6984703540802002,
      0.698011040687561,
      0.6581516861915588,
      0.6753332018852234,
      0.7205649614334106,
      0.6876031160354614,
      0.6386668682098389,
      0.6811524629592896,
      0.6950851082801819,
      0.611820638179779,
      0.5849418640136719,
      0.6225639581680298,
      0.58382648229599,
      0.5068451762199402,
      0.5068143606185913,
      0.5011050701141357,
      0.48880401253700256,
      0.5556083917617798,
      0.5358054041862488,
      0.5623431205749512,
      0.5816019773483276,
      0.6404385566711426,
      0.6766482591629028,
      0.6619017124176025,
      0.6796364784240723,
      0.7220438122749329,
      0.7284801006317139,
      0.7078137993812561,
      0.717437207698822,
      0.7428750991821289,
      0.7068428993225098,
      0.6952058672904968,
      0.7264764308929443,
      0.7150536179542542,
      0.6767271757125854,
      0.6851548552513123,
      0.7180455923080444,
      0.6888853311538696,
      0.6705676913261414,
      0.6851844787597656,
      0.6862475872039795,
      0.6427469849586487,
      0.9971051216125488,
      0.9992715716362,
      0.9991689324378967,
      0.9992348551750183,
      0.9971408843994141,
      0.9812080264091492,
      0.965094804763794,
      0.9296189546585083,
      0.9150040149688721,
      0.8649709820747375,
      0.8593653440475464,
      0.8893659710884094,
      0.8341818451881409,
      0.8377680778503418,
      0.7690486311912537,
      0.7692674398422241,
      0.8517962098121643,
      0.8876852989196777,
      0.8996453285217285,
      0.9228160381317139,
      0.8889124989509583,
      0.914751410484314,
      0.9118639230728149,
      0.9585258960723877,
      0.9737344980239868,
      0.9962671399116516,
      0.9979373812675476,
      0.999230682849884,
      0.9987773895263672,
      0.999402642250061,
      0.9996459484100342,
      0.9995213150978088,
      0.9996658563613892,
      0.9995898604393005,
      0.9997121095657349,
      0.9996601343154907,
      0.9995654821395874,
      0.9994710683822632,
      0.9996117353439331,
      0.9996722936630249,
      0.9996299147605896,
      0.9990404844284058,
      0.9978448748588562,
      0.9951053261756897,
      0.9806439280509949,
      0.9805582165718079,
      0.991823136806488,
      0.986893892288208,
      0.9793453216552734,
      0.9399380683898926,
      0.9230450987815857,
      0.8613061904907227,
      0.8459892272949219,
      0.8818606734275818,
      0.8377103805541992,
      0.8561956286430359,
      0.925930380821228,
      0.9355725646018982,
      0.9638795256614685,
      0.9326438903808594,
      0.9248189926147461,
      0.8934839963912964,
      0.9085865020751953,
      0.9258435964584351,
      0.9727627038955688,
      0.9460837841033936,
      0.9728717803955078,
      0.9491356015205383,
      0.9637573957443237,
      0.9901749491691589,
      0.995910108089447,
      0.9976848363876343,
      0.9993472695350647,
      0.9989048838615417,
      0.997970700263977,
      0.9984371662139893,
      0.9980881810188293,
      0.9987515211105347,
      0.9985689520835876,
      0.9984263777732849,
      0.9992820620536804,
      0.99912029504776,
      0.9996922016143799,
      0.9993743300437927,
      0.999655544757843,
      0.99953693151474,
      0.9996707439422607,
      0.9994931221008301,
      0.9979848265647888,
      0.9966854453086853,
      0.9859566688537598,
      0.9887270331382751,
      0.9792516827583313,
      0.9869633316993713,
      0.9849822521209717,
      0.986386239528656,
      0.9829193353652954,
      0.9913683533668518,
      0.9959785342216492,
      0.9977940320968628,
      0.9972474575042725
    ],
    [
      0.516350269317627,
      0.5578986406326294,
      0.5829528570175171,
      0.6248654127120972,
      0.6298996210098267,
      0.6571217775344849,
      0.7115489840507507,
      0.6829140186309814,
      0.6800301671028137,
      0.7252026796340942,
      0.7278726696968079,
      0.6867369413375854,
      0.6983503103256226,
      0.7462926506996155,
      0.7149835228919983,
      0.67015141248703,
      0.7092536091804504,
      0.7249630689620972,
      0.6519016623497009,
      0.6283926963806152,
      0.6685184836387634,
      0.6266282796859741,
      0.5425301790237427,
      0.5386258959770203,
      0.5234463214874268,
      0.5208634734153748,
      0.5826545357704163,
      0.5595716238021851,
      0.5945588946342468,
      0.6187976598739624,
      0.6751801371574402,
      0.7053685188293457,
      0.6872029900550842,
      0.6999165415763855,
      0.7456120252609253,
      0.751924991607666,
      0.7288225293159485,
      0.7402547001838684,
      0.7678307294845581,
      0.729785680770874,
      0.7212620377540588,
      0.7531188726425171,
      0.7395613193511963,
      0.7004270553588867,
      0.7161835432052612,
      0.7537139058113098,
      0.716551661491394,
      0.69450443983078,
      0.719387948513031,
      0.7224922180175781,
      0.6729236841201782,
      0.9974958300590515,
      0.9993906617164612,
      0.9993155002593994,
      0.9993884563446045,
      0.9978424310684204,
      0.984194815158844,
      0.9682862758636475,
      0.9341427087783813,
      0.9200037717819214,
      0.8715861439704895,
      0.865024209022522,
      0.8944407105445862,
      0.8422832489013672,
      0.8441486954689026,
      0.7797694206237793,
      0.7811145186424255,
      0.8590274453163147,
      0.8950287699699402,
      0.9066647291183472,
      0.928337812423706,
      0.8952162861824036,
      0.9204487800598145,
      0.9180529117584229,
      0.9629282355308533,
      0.9773781895637512,
      0.9970259666442871,
      0.9982159733772278,
      0.9993545413017273,
      0.9990073442459106,
      0.9995171427726746,
      0.9997045397758484,
      0.9996112585067749,
      0.9997172951698303,
      0.9996381402015686,
      0.9997568726539612,
      0.9997153282165527,
      0.9996355772018433,
      0.9995696544647217,
      0.9996949434280396,
      0.9997252225875854,
      0.9996986985206604,
      0.9992498755455017,
      0.9984009861946106,
      0.996574878692627,
      0.9846015572547913,
      0.9833504557609558,
      0.9932898879051208,
      0.9894499778747559,
      0.9820483922958374,
      0.9452790021896362,
      0.9306148886680603,
      0.8744103908538818,
      0.8624890446662903,
      0.8941126465797424,
      0.8506450057029724,
      0.87175452709198,
      0.935206949710846,
      0.9430635571479797,
      0.9696438908576965,
      0.9385486841201782,
      0.9316837787628174,
      0.9020237922668457,
      0.9168251156806946,
      0.9315367937088013,
      0.9757028818130493,
      0.9500378370285034,
      0.9766921401023865,
      0.9531596899032593,
      0.9665108323097229,
      0.9918992519378662,
      0.9970102906227112,
      0.9982084035873413,
      0.9994674324989319,
      0.9990548491477966,
      0.9982926249504089,
      0.9986916184425354,
      0.9984579086303711,
      0.998943030834198,
      0.9987666010856628,
      0.9986498951911926,
      0.9993821382522583,
      0.9992568492889404,
      0.999747097492218,
      0.999466061592102,
      0.9997023940086365,
      0.9996117949485779,
      0.999719500541687,
      0.9995958209037781,
      0.998530387878418,
      0.9976310133934021,
      0.988066554069519,
      0.9906354546546936,
      0.9819781184196472,
      0.9897846579551697,
      0.9877155423164368,
      0.9888232946395874,
      0.9856538772583008,
      0.9934822916984558,
      0.9970954656600952,
      0.9984329342842102,
      0.9978498220443726
    ],
    [
      0.5333067774772644,
      0.5733889937400818,
      0.604364812374115,
      0.6589999198913574,
      0.661274790763855,
      0.6875489354133606,
      0.734498918056488,
      0.7021522521972656,
      0.6965041160583496,
      0.7418422698974609,
      0.7475029230117798,
      0.7029036283493042,
      0.7137097120285034,
      0.7615580558776855,
      0.7316422462463379,
      0.6873262524604797,
      0.7236540913581848,
      0.7420099973678589,
      0.6717590689659119,
      0.6511988043785095,
      0.6899850964546204,
      0.6493950486183167,
      0.5615383386611938,
      0.5593175292015076,
      0.5337567329406738,
      0.5420880913734436,
      0.6005128622055054,
      0.5759268999099731,
      0.6160686016082764,
      0.6394345760345459,
      0.6956409215927124,
      0.7240526676177979,
      0.7041418552398682,
      0.712985634803772,
      0.7631089687347412,
      0.7700233459472656,
      0.743297815322876,
      0.7582095861434937,
      0.7869639992713928,
      0.7471556663513184,
      0.7396255135536194,
      0.7733321189880371,
      0.7568914294242859,
      0.7188631296157837,
      0.7374249696731567,
      0.7775112986564636,
      0.7342120409011841,
      0.7116164565086365,
      0.7436951398849487,
      0.7447757124900818,
      0.6909645795822144,
      0.9977108240127563,
      0.9994510412216187,
      0.9993869066238403,
      0.9994593262672424,
      0.9981561303138733,
      0.9857224822044373,
      0.9711679220199585,
      0.9367064833641052,
      0.9231406450271606,
      0.8755865693092346,
      0.8693207502365112,
      0.8980489373207092,
      0.848057746887207,
      0.8490443229675293,
      0.7891994118690491,
      0.7906154990196228,
      0.8651032447814941,
      0.9007593393325806,
      0.9119524955749512,
      0.9322304725646973,
      0.8998283743858337,
      0.9243159890174866,
      0.9218981862068176,
      0.9654614925384521,
      0.9792537689208984,
      0.9973774552345276,
      0.9983640909194946,
      0.9994221329689026,
      0.9991401433944702,
      0.9995797872543335,
      0.9997382164001465,
      0.9996647238731384,
      0.9997396469116211,
      0.9996697902679443,
      0.9997844099998474,
      0.9997515678405762,
      0.9996755719184875,
      0.999625027179718,
      0.9997400045394897,
      0.9997569918632507,
      0.999739944934845,
      0.9993702173233032,
      0.9987107515335083,
      0.9973119497299194,
      0.9873085618019104,
      0.9854750633239746,
      0.9943910241127014,
      0.9910005331039429,
      0.9843189120292664,
      0.9492892622947693,
      0.9361926317214966,
      0.8846797943115234,
      0.875039279460907,
      0.9028970003128052,
      0.861463725566864,
      0.8855197429656982,
      0.9445670247077942,
      0.9462711811065674,
      0.9732831716537476,
      0.9408794045448303,
      0.9365112781524658,
      0.9083831906318665,
      0.9221783876419067,
      0.935598611831665,
      0.9780046343803406,
      0.953381359577179,
      0.9783098697662354,
      0.9567430019378662,
      0.9684503078460693,
      0.9931854009628296,
      0.997718334197998,
      0.9985353946685791,
      0.9995487332344055,
      0.9991743564605713,
      0.9985404014587402,
      0.9988932609558105,
      0.9987293481826782,
      0.9990795254707336,
      0.9988892674446106,
      0.9987651109695435,
      0.9994350671768188,
      0.9993269443511963,
      0.999774694442749,
      0.9995178580284119,
      0.999725878238678,
      0.9996502995491028,
      0.9997444748878479,
      0.9996431469917297,
      0.9987457990646362,
      0.9980442523956299,
      0.9891536235809326,
      0.9917523860931396,
      0.9840333461761475,
      0.9919076561927795,
      0.9899080395698547,
      0.9909114837646484,
      0.9879199266433716,
      0.9950571656227112,
      0.9976011514663696,
      0.9987465143203735,
      0.9981624484062195
    ],
    [
      0.5548763871192932,
      0.5947214961051941,
      0.6344249248504639,
      0.6953262090682983,
      0.6933810710906982,
      0.7123816013336182,
      0.7542321681976318,
      0.7204096913337708,
      0.713761031627655,
      0.7575791478157043,
      0.7660126090049744,
      0.7183784246444702,
      0.7294977307319641,
      0.7767086625099182,
      0.747543215751648,
      0.7025909423828125,
      0.7382131218910217,
      0.7602202892303467,
      0.6897503137588501,
      0.668997049331665,
      0.7117804884910583,
      0.6750606298446655,
      0.5851218700408936,
      0.583830714225769,
      0.548635721206665,
      0.5668376088142395,
      0.6149076223373413,
      0.5893834829330444,
      0.6359059810638428,
      0.6569563150405884,
      0.7137352824211121,
      0.7422976493835449,
      0.7219221591949463,
      0.726824164390564,
      0.7811933159828186,
      0.7887564301490784,
      0.7598749399185181,
      0.7764194011688232,
      0.8049402236938477,
      0.7638828754425049,
      0.7564209699630737,
      0.7904764413833618,
      0.773263692855835,
      0.736052393913269,
      0.7564796209335327,
      0.7957597374916077,
      0.749856173992157,
      0.7260516881942749,
      0.762539267539978,
      0.7659381031990051,
      0.7083339691162109,
      0.9979447722434998,
      0.9995125532150269,
      0.999458909034729,
      0.999528706073761,
      0.9984503984451294,
      0.9863023161888123,
      0.9740101099014282,
      0.9402906894683838,
      0.9269798398017883,
      0.8804174661636353,
      0.8740192651748657,
      0.9022881984710693,
      0.8544099926948547,
      0.85567307472229,
      0.7998177409172058,
      0.8015018105506897,
      0.872211217880249,
      0.9069365859031677,
      0.9174922108650208,
      0.9365600943565369,
      0.9054011106491089,
      0.9292484521865845,
      0.9267772436141968,
      0.9688054323196411,
      0.9819082617759705,
      0.9977819919586182,
      0.9985257387161255,
      0.9994926452636719,
      0.9992856979370117,
      0.999645471572876,
      0.9997729063034058,
      0.9997181296348572,
      0.9997712969779968,
      0.9997007846832275,
      0.9998072385787964,
      0.999780535697937,
      0.9997075796127319,
      0.9996593594551086,
      0.9997702240943909,
      0.99978107213974,
      0.9997758865356445,
      0.9994685053825378,
      0.998985230922699,
      0.99791419506073,
      0.9901243448257446,
      0.9874562621116638,
      0.9954173564910889,
      0.992602527141571,
      0.9864458441734314,
      0.9532063007354736,
      0.9425216913223267,
      0.8959091305732727,
      0.8874890804290771,
      0.9122912287712097,
      0.8741095066070557,
      0.905800998210907,
      0.9605570435523987,
      0.9541730284690857,
      0.9779047966003418,
      0.9459426999092102,
      0.9425392150878906,
      0.9154398441314697,
      0.9282623529434204,
      0.9401251673698425,
      0.9800938367843628,
      0.9567186236381531,
      0.9810245037078857,
      0.9603777527809143,
      0.9710965156555176,
      0.9944236278533936,
      0.9982568621635437,
      0.9988245368003845,
      0.9996280670166016,
      0.99933260679245,
      0.9987638592720032,
      0.9990932941436768,
      0.9989290833473206,
      0.9991814494132996,
      0.9989851117134094,
      0.9988800883293152,
      0.9995073080062866,
      0.9993991255760193,
      0.9998001456260681,
      0.9995628595352173,
      0.999743640422821,
      0.9996784329414368,
      0.9997625946998596,
      0.9996808767318726,
      0.998921275138855,
      0.99837327003479,
      0.9900203347206116,
      0.9924950003623962,
      0.9853390455245972,
      0.9934154748916626,
      0.991693913936615,
      0.992802619934082,
      0.9902811050415039,
      0.9962130188941956,
      0.9981508851051331,
      0.9989665150642395,
      0.9983637928962708
    ],
    [
      0.5796470642089844,
      0.6174377202987671,
      0.6708492040634155,
      0.7226839661598206,
      0.7168982028961182,
      0.727823793888092,
      0.7697954177856445,
      0.7357697486877441,
      0.7268403768539429,
      0.7703335881233215,
      0.7798862457275391,
      0.7319329977035522,
      0.7413851618766785,
      0.7885665893554688,
      0.760199248790741,
      0.7148140668869019,
      0.7507016062736511,
      0.7732607126235962,
      0.7041163444519043,
      0.6859917640686035,
      0.7295928001403809,
      0.6913232803344727,
      0.6119356155395508,
      0.6087014675140381,
      0.5658299922943115,
      0.5943071842193604,
      0.6310741305351257,
      0.6059930920600891,
      0.661919891834259,
      0.6788829565048218,
      0.7289952635765076,
      0.7578739523887634,
      0.7390580773353577,
      0.740618109703064,
      0.7960841655731201,
      0.8045223951339722,
      0.7736292481422424,
      0.7900484800338745,
      0.8182461857795715,
      0.777789831161499,
      0.7691564559936523,
      0.8026649951934814,
      0.7854316234588623,
      0.7495957612991333,
      0.7696406245231628,
      0.8082726001739502,
      0.7619053721427917,
      0.739223837852478,
      0.7774358987808228,
      0.7831356525421143,
      0.7229211926460266,
      0.9981038570404053,
      0.9995557069778442,
      0.9995061755180359,
      0.9995695352554321,
      0.9986409544944763,
      0.9872266054153442,
      0.9743844866752625,
      0.9425801038742065,
      0.9303438663482666,
      0.8850680589675903,
      0.8790008425712585,
      0.9065131545066833,
      0.8604349493980408,
      0.8621630668640137,
      0.8101891279220581,
      0.8113006949424744,
      0.8780441284179688,
      0.9121195077896118,
      0.9220751523971558,
      0.9400970935821533,
      0.91017085313797,
      0.9334442019462585,
      0.9305660724639893,
      0.9696871638298035,
      0.9833471775054932,
      0.9980006814002991,
      0.9986283183097839,
      0.9995397329330444,
      0.9993783235549927,
      0.9996883869171143,
      0.9997981786727905,
      0.9997578859329224,
      0.9997965097427368,
      0.9997262358665466,
      0.9998244047164917,
      0.9998021125793457,
      0.99973064661026,
      0.9996823668479919,
      0.9997881054878235,
      0.9997959733009338,
      0.9998000264167786,
      0.9995328187942505,
      0.9991636872291565,
      0.9983643293380737,
      0.9928398728370667,
      0.9897534847259521,
      0.996259868144989,
      0.9938403367996216,
      0.9879854917526245,
      0.9566065073013306,
      0.9480934143066406,
      0.9049882292747498,
      0.8979416489601135,
      0.9199373126029968,
      0.8842571377754211,
      0.9208210110664368,
      0.9685570597648621,
      0.9574638605117798,
      0.9799589514732361,
      0.9508252143859863,
      0.9474949836730957,
      0.9207861423492432,
      0.9327314496040344,
      0.9436746835708618,
      0.9817138314247131,
      0.9595692753791809,
      0.983244776725769,
      0.9635567665100098,
      0.973103940486908,
      0.995278537273407,
      0.9985580444335938,
      0.999015212059021,
      0.9996806979179382,
      0.999442994594574,
      0.9989339709281921,
      0.9992434978485107,
      0.9990824460983276,
      0.9992741942405701,
      0.9990652799606323,
      0.9989637732505798,
      0.9995611310005188,
      0.9994644522666931,
      0.999818742275238,
      0.9995971322059631,
      0.9997552037239075,
      0.9996964335441589,
      0.9997738599777222,
      0.9997054934501648,
      0.9990264177322388,
      0.998534619808197,
      0.9906267523765564,
      0.9931306838989258,
      0.9866148233413696,
      0.994637131690979,
      0.993148922920227,
      0.9944327473640442,
      0.9920740127563477,
      0.9970943331718445,
      0.9984658360481262,
      0.9991028308868408,
      0.9984885454177856
    ],
    [
      0.5933853387832642,
      0.6291987299919128,
      0.6877137422561646,
      0.741607666015625,
      0.7305317521095276,
      0.738563060760498,
      0.7815738916397095,
      0.7477966547012329,
      0.735270082950592,
      0.778740644454956,
      0.790467381477356,
      0.7427931427955627,
      0.750847339630127,
      0.7977608442306519,
      0.7710734009742737,
      0.7264001369476318,
      0.7620104551315308,
      0.7850803136825562,
      0.7187811732292175,
      0.7043406367301941,
      0.7458138465881348,
      0.708565890789032,
      0.641591489315033,
      0.6383981108665466,
      0.5910301208496094,
      0.6246268153190613,
      0.6453379392623901,
      0.6205138564109802,
      0.6828234791755676,
      0.6994948983192444,
      0.743572473526001,
      0.7707310914993286,
      0.7543755769729614,
      0.754557728767395,
      0.8082981705665588,
      0.816777229309082,
      0.7839281558990479,
      0.8003251552581787,
      0.8280465602874756,
      0.788192868232727,
      0.7792506814002991,
      0.8117825388908386,
      0.7944470643997192,
      0.7604848146438599,
      0.7800534963607788,
      0.8159078359603882,
      0.7698285579681396,
      0.7489519119262695,
      0.7875233888626099,
      0.7939761281013489,
      0.7316285371780396,
      0.9982642531394958,
      0.9996023178100586,
      0.9995591640472412,
      0.9996166825294495,
      0.9988295435905457,
      0.9883623123168945,
      0.9761617183685303,
      0.9451595544815063,
      0.9336315393447876,
      0.8895326852798462,
      0.8838818669319153,
      0.9103981256484985,
      0.8661465644836426,
      0.868369996547699,
      0.8197197914123535,
      0.8195239901542664,
      0.8826386332511902,
      0.9163714647293091,
      0.9257931709289551,
      0.9430872201919556,
      0.9143760800361633,
      0.9373584389686584,
      0.9343969225883484,
      0.9718677401542664,
      0.9848102927207947,
      0.9982749223709106,
      0.9987696409225464,
      0.9995917081832886,
      0.9994778633117676,
      0.9997347593307495,
      0.9998241066932678,
      0.9997949600219727,
      0.9998173117637634,
      0.999756932258606,
      0.999841034412384,
      0.9998218417167664,
      0.9997527003288269,
      0.999703586101532,
      0.9998029470443726,
      0.9998086094856262,
      0.9998210072517395,
      0.9995831847190857,
      0.9992904663085938,
      0.9986563324928284,
      0.9946377277374268,
      0.9916090369224548,
      0.9968085885047913,
      0.9948558211326599,
      0.9892892241477966,
      0.9597996473312378,
      0.9525962471961975,
      0.9124783873558044,
      0.9070625305175781,
      0.9264955520629883,
      0.8945671319961548,
      0.933910608291626,
      0.974286675453186,
      0.9607622623443604,
      0.9819120764732361,
      0.9549316763877869,
      0.9519877433776855,
      0.925410270690918,
      0.9364288449287415,
      0.946517825126648,
      0.9830516576766968,
      0.9616072177886963,
      0.9844450354576111,
      0.9653892517089844,
      0.9744586944580078,
      0.9959220290184021,
      0.998802125453949,
      0.9991808533668518,
      0.9997245073318481,
      0.9995331764221191,
      0.9991267323493958,
      0.9993717074394226,
      0.9992350339889526,
      0.9993644952774048,
      0.9991565942764282,
      0.9990656971931458,
      0.9996199011802673,
      0.9995383620262146,
      0.9998379349708557,
      0.9996320605278015,
      0.999767005443573,
      0.9997139573097229,
      0.9997854828834534,
      0.9997320771217346,
      0.9991450905799866,
      0.9987087845802307,
      0.9914785027503967,
      0.9938620328903198,
      0.9877306222915649,
      0.9957056045532227,
      0.994438648223877,
      0.9957115054130554,
      0.9935957193374634,
      0.9978284239768982,
      0.9987213611602783,
      0.9992100596427917,
      0.9985833764076233
    ],
    [
      0.6024848818778992,
      0.6397677063941956,
      0.7048243880271912,
      0.7566827535629272,
      0.7392781972885132,
      0.7466772198677063,
      0.7916226983070374,
      0.7581465244293213,
      0.7444252371788025,
      0.7871078252792358,
      0.7995391488075256,
      0.7535651326179504,
      0.7592788934707642,
      0.8067523837089539,
      0.7801315784454346,
      0.734695553779602,
      0.7724681496620178,
      0.7967536449432373,
      0.7357696294784546,
      0.724727213382721,
      0.7623734474182129,
      0.7224745750427246,
      0.6785402297973633,
      0.6655561327934265,
      0.6112571954727173,
      0.6627215147018433,
      0.6757432818412781,
      0.6591306924819946,
      0.7124598026275635,
      0.7264308929443359,
      0.7627904415130615,
      0.7848888635635376,
      0.7709783315658569,
      0.7684611082077026,
      0.8203161954879761,
      0.8272498250007629,
      0.7911008596420288,
      0.8081682324409485,
      0.8361806869506836,
      0.7971085906028748,
      0.7880955338478088,
      0.8193792700767517,
      0.8018679618835449,
      0.770556628704071,
      0.7865512371063232,
      0.8220980167388916,
      0.7764756083488464,
      0.7579410076141357,
      0.7939245104789734,
      0.8011151552200317,
      0.7392520308494568,
      0.9983749985694885,
      0.9996327757835388,
      0.9995951056480408,
      0.9996486306190491,
      0.9989494681358337,
      0.9893155694007874,
      0.9775761365890503,
      0.9478057622909546,
      0.9371236562728882,
      0.8941776752471924,
      0.8887215852737427,
      0.9137359857559204,
      0.8711484670639038,
      0.874514102935791,
      0.8282994627952576,
      0.8268137574195862,
      0.8864693641662598,
      0.9198857545852661,
      0.9288033246994019,
      0.946062445640564,
      0.9182643890380859,
      0.9410580992698669,
      0.9378179311752319,
      0.9745224714279175,
      0.9859341979026794,
      0.9984375238418579,
      0.9988887310028076,
      0.999628484249115,
      0.9995517730712891,
      0.9997686743736267,
      0.9998441934585571,
      0.9998189806938171,
      0.9998378157615662,
      0.9997866153717041,
      0.9998549818992615,
      0.99983811378479,
      0.9997702240943909,
      0.9997192621231079,
      0.99981290102005,
      0.9998173117637634,
      0.9998359084129333,
      0.9996132850646973,
      0.9993618130683899,
      0.9988163113594055,
      0.9955983757972717,
      0.9926217794418335,
      0.9970598220825195,
      0.9953041076660156,
      0.9900689125061035,
      0.9624779224395752,
      0.956107497215271,
      0.9185541272163391,
      0.914193332195282,
      0.9318603277206421,
      0.9016367197036743,
      0.9411917924880981,
      0.9789127707481384,
      0.9639342427253723,
      0.9836744070053101,
      0.9574655294418335,
      0.9556758403778076,
      0.929893434047699,
      0.939944863319397,
      0.9489179849624634,
      0.9841041564941406,
      0.9629465341567993,
      0.9850456118583679,
      0.9663627743721008,
      0.9753918051719666,
      0.9964444041252136,
      0.9990102052688599,
      0.9993175864219666,
      0.9997596740722656,
      0.999607264995575,
      0.9992861151695251,
      0.9994752407073975,
      0.9993717670440674,
      0.999452531337738,
      0.99924635887146,
      0.9991623759269714,
      0.9996697306632996,
      0.9995939135551453,
      0.9998524785041809,
      0.9996600151062012,
      0.9997740983963013,
      0.9997264742851257,
      0.9997931718826294,
      0.9997524619102478,
      0.9992381930351257,
      0.9988577961921692,
      0.9924349784851074,
      0.9948322176933289,
      0.989043653011322,
      0.9966289401054382,
      0.9956875443458557,
      0.9967795014381409,
      0.9950461387634277,
      0.9984821081161499,
      0.9988210797309875,
      0.9992985725402832,
      0.9986568689346313
    ],
    [
      0.6107804775238037,
      0.6527895331382751,
      0.719363808631897,
      0.7701670527458191,
      0.7493271231651306,
      0.7552098035812378,
      0.8021133542060852,
      0.7677705883979797,
      0.7564396858215332,
      0.7976332306861877,
      0.8091847896575928,
      0.7665360569953918,
      0.7704837918281555,
      0.8165152668952942,
      0.7899272441864014,
      0.7442322969436646,
      0.7839569449424744,
      0.8106064796447754,
      0.7564092874526978,
      0.745191752910614,
      0.7808432579040527,
      0.7410985231399536,
      0.7132439017295837,
      0.6926027536392212,
      0.6421171426773071,
      0.6997553110122681,
      0.7172982692718506,
      0.7056174278259277,
      0.7458362579345703,
      0.7564270496368408,
      0.7847489714622498,
      0.8020675182342529,
      0.788985013961792,
      0.7851822972297668,
      0.8331223726272583,
      0.8364979028701782,
      0.7974929809570312,
      0.8161404728889465,
      0.8427368998527527,
      0.8058344125747681,
      0.7973737120628357,
      0.8263523578643799,
      0.8093279004096985,
      0.7798734307289124,
      0.7924861311912537,
      0.8283923864364624,
      0.784583330154419,
      0.7692649364471436,
      0.8009122014045715,
      0.80845046043396,
      0.7497696280479431,
      0.9984614253044128,
      0.9996575713157654,
      0.9996246099472046,
      0.9996739029884338,
      0.9990619421005249,
      0.9904266595840454,
      0.9802707433700562,
      0.9508892297744751,
      0.940963625907898,
      0.899117648601532,
      0.8939101099967957,
      0.9171959757804871,
      0.8756552934646606,
      0.8810639977455139,
      0.8364061117172241,
      0.8337949514389038,
      0.8909555077552795,
      0.9237151145935059,
      0.931602954864502,
      0.9492305517196655,
      0.9221906661987305,
      0.9448075294494629,
      0.9412776231765747,
      0.9767245054244995,
      0.9868788123130798,
      0.9985517263412476,
      0.9989844560623169,
      0.9996587634086609,
      0.9996103644371033,
      0.999797523021698,
      0.9998619556427002,
      0.9998440742492676,
      0.9998564720153809,
      0.9998143911361694,
      0.9998689293861389,
      0.999854326248169,
      0.9997885227203369,
      0.9997355341911316,
      0.999821662902832,
      0.9998248219490051,
      0.9998500347137451,
      0.9996405243873596,
      0.9994422197341919,
      0.9990320205688477,
      0.9968208074569702,
      0.9943704009056091,
      0.997489869594574,
      0.9957000017166138,
      0.9907655715942383,
      0.9648613333702087,
      0.9593079686164856,
      0.9235970973968506,
      0.920137882232666,
      0.9365432858467102,
      0.9081288576126099,
      0.9467784762382507,
      0.9812161326408386,
      0.9654520750045776,
      0.9848324060440063,
      0.9603204727172852,
      0.9590600728988647,
      0.9341058135032654,
      0.9441062808036804,
      0.9512556195259094,
      0.985012412071228,
      0.9643111824989319,
      0.9858991503715515,
      0.9680718779563904,
      0.9769942164421082,
      0.9970191121101379,
      0.9991960525512695,
      0.9994292259216309,
      0.9997897148132324,
      0.9996750354766846,
      0.9994159936904907,
      0.9995623826980591,
      0.9995101094245911,
      0.9995386004447937,
      0.9993841052055359,
      0.9992803931236267,
      0.9997204542160034,
      0.9996460676193237,
      0.9998658299446106,
      0.9996854066848755,
      0.9997802972793579,
      0.9997373819351196,
      0.9997999668121338,
      0.9997715353965759,
      0.9993295073509216,
      0.9990643858909607,
      0.9938046932220459,
      0.9962022304534912,
      0.9910131692886353,
      0.9974254369735718,
      0.9965824484825134,
      0.9974882006645203,
      0.9960999488830566,
      0.9988070726394653,
      0.9989966154098511,
      0.9993501901626587,
      0.99869704246521
    ],
    [
      0.63006591796875,
      0.6786044239997864,
      0.74400794506073,
      0.7851120233535767,
      0.7586683034896851,
      0.7672963738441467,
      0.815593957901001,
      0.7804453372955322,
      0.7714219689369202,
      0.8112075328826904,
      0.820841908454895,
      0.7815456390380859,
      0.7843180298805237,
      0.828549861907959,
      0.801080584526062,
      0.7558897137641907,
      0.7972620129585266,
      0.8254651427268982,
      0.7797220349311829,
      0.7702170610427856,
      0.8028905391693115,
      0.7689964771270752,
      0.7529237866401672,
      0.73073410987854,
      0.6959041953086853,
      0.7513322830200195,
      0.7555882930755615,
      0.7451868057250977,
      0.7803497314453125,
      0.7851528525352478,
      0.8046046495437622,
      0.8200308084487915,
      0.8076395392417908,
      0.8030436635017395,
      0.8455241322517395,
      0.8457208871841431,
      0.8074226379394531,
      0.8261342644691467,
      0.8504101634025574,
      0.8156976103782654,
      0.8080232739448547,
      0.8346379399299622,
      0.8199882507324219,
      0.7915524840354919,
      0.8004168272018433,
      0.8356609344482422,
      0.7952399253845215,
      0.7799960374832153,
      0.8089792728424072,
      0.8169968128204346,
      0.7625705003738403,
      0.9985700845718384,
      0.9996877312660217,
      0.999664843082428,
      0.9997122287750244,
      0.9992128610610962,
      0.9926539659500122,
      0.9827529191970825,
      0.9545246362686157,
      0.9454257488250732,
      0.9048245549201965,
      0.899596095085144,
      0.9216232299804688,
      0.8810973763465881,
      0.8885782957077026,
      0.8452571034431458,
      0.8420018553733826,
      0.8973342180252075,
      0.928438127040863,
      0.9352322220802307,
      0.9530014991760254,
      0.926708996295929,
      0.948854386806488,
      0.9450793266296387,
      0.979350209236145,
      0.988435685634613,
      0.9987503886222839,
      0.9991068243980408,
      0.9996939301490784,
      0.9996740818023682,
      0.9998278617858887,
      0.9998792409896851,
      0.9998683333396912,
      0.9998751282691956,
      0.999841034412384,
      0.9998807907104492,
      0.9998694658279419,
      0.9998039603233337,
      0.9997493624687195,
      0.9998291730880737,
      0.999830424785614,
      0.9998636841773987,
      0.9996672868728638,
      0.9995306134223938,
      0.9991955161094666,
      0.9976645112037659,
      0.9958266615867615,
      0.9978907704353333,
      0.9959357380867004,
      0.9912537932395935,
      0.9677093625068665,
      0.9627346396446228,
      0.9291913509368896,
      0.9262493848800659,
      0.9422895908355713,
      0.9144929647445679,
      0.9506086707115173,
      0.9828139543533325,
      0.96680748462677,
      0.98635333776474,
      0.9648797512054443,
      0.9628706574440002,
      0.9386729001998901,
      0.9488065838813782,
      0.954255223274231,
      0.9862188696861267,
      0.9665247797966003,
      0.9871480464935303,
      0.9711095690727234,
      0.9799432754516602,
      0.997840404510498,
      0.9993879199028015,
      0.9995326995849609,
      0.9998201131820679,
      0.9997427463531494,
      0.9995335340499878,
      0.9996371865272522,
      0.9995843768119812,
      0.9996157884597778,
      0.999512255191803,
      0.9994000196456909,
      0.999771773815155,
      0.9997038841247559,
      0.9998809099197388,
      0.999713659286499,
      0.9997880458831787,
      0.999751091003418,
      0.9998098611831665,
      0.9997944235801697,
      0.9994287490844727,
      0.9992541670799255,
      0.9953044652938843,
      0.9971562027931213,
      0.9928443431854248,
      0.9981610774993896,
      0.9973974823951721,
      0.9980849027633667,
      0.9970032572746277,
      0.9991251826286316,
      0.9991065263748169,
      0.9994000792503357,
      0.9987200498580933
    ],
    [
      0.6574784517288208,
      0.7022911310195923,
      0.7694538831710815,
      0.8008596897125244,
      0.7709483504295349,
      0.7829339504241943,
      0.8289187550544739,
      0.7953301072120667,
      0.7871187925338745,
      0.8246843814849854,
      0.8333813548088074,
      0.7971610426902771,
      0.7997350096702576,
      0.8420214653015137,
      0.8167227506637573,
      0.7724564671516418,
      0.8157472014427185,
      0.8429007530212402,
      0.8058496713638306,
      0.7991219162940979,
      0.8314499258995056,
      0.8028697967529297,
      0.8010848164558411,
      0.7921400666236877,
      0.7751317024230957,
      0.815879225730896,
      0.7965826392173767,
      0.7867544889450073,
      0.8181511759757996,
      0.8169203400611877,
      0.825505256652832,
      0.8395010232925415,
      0.8266347646713257,
      0.8212522268295288,
      0.85774827003479,
      0.8558080196380615,
      0.8173739910125732,
      0.8365284204483032,
      0.8579758405685425,
      0.825103759765625,
      0.8186421394348145,
      0.8433020114898682,
      0.8296030759811401,
      0.8020707368850708,
      0.8096442222595215,
      0.8448715209960938,
      0.8053238391876221,
      0.7913434505462646,
      0.8190916180610657,
      0.8264367580413818,
      0.774267852306366,
      0.998703122138977,
      0.9997269511222839,
      0.9997163414955139,
      0.9997639656066895,
      0.9993845224380493,
      0.9941695928573608,
      0.9858612418174744,
      0.9605792164802551,
      0.952089786529541,
      0.9138050675392151,
      0.9081153273582458,
      0.9285941123962402,
      0.8887996673583984,
      0.8971296548843384,
      0.8547435998916626,
      0.8505121469497681,
      0.9040148258209229,
      0.9338870644569397,
      0.9396847486495972,
      0.9580090045928955,
      0.9327399134635925,
      0.9546214938163757,
      0.9512648582458496,
      0.9827326536178589,
      0.9904153943061829,
      0.9990116357803345,
      0.9992602467536926,
      0.9997397065162659,
      0.9997497200965881,
      0.9998661279678345,
      0.9999020099639893,
      0.9998982548713684,
      0.9998982548713684,
      0.9998711347579956,
      0.9998973608016968,
      0.999886691570282,
      0.9998220205307007,
      0.9997630715370178,
      0.9998362064361572,
      0.9998363852500916,
      0.9998775720596313,
      0.9996931552886963,
      0.9996095299720764,
      0.9993523955345154,
      0.9982897043228149,
      0.9970151782035828,
      0.9983506798744202,
      0.9965618848800659,
      0.9923953413963318,
      0.970650315284729,
      0.9660549759864807,
      0.9344448447227478,
      0.9321620464324951,
      0.9489262104034424,
      0.9227501749992371,
      0.9571361541748047,
      0.984924852848053,
      0.9699012637138367,
      0.9881359934806824,
      0.9690086245536804,
      0.9671083092689514,
      0.9442628622055054,
      0.9543958902359009,
      0.9588369131088257,
      0.9878086447715759,
      0.9696692228317261,
      0.9892256259918213,
      0.9736607670783997,
      0.9826478958129883,
      0.9984950423240662,
      0.9995428919792175,
      0.9996283054351807,
      0.9998483061790466,
      0.9998054504394531,
      0.9996482729911804,
      0.9997203350067139,
      0.9996880292892456,
      0.9997117519378662,
      0.9996421337127686,
      0.9995213150978088,
      0.9998284578323364,
      0.9997743368148804,
      0.999900758266449,
      0.999748170375824,
      0.9997977614402771,
      0.9997674822807312,
      0.9998232126235962,
      0.9998250603675842,
      0.9995651841163635,
      0.9994379281997681,
      0.9964320063591003,
      0.9978291392326355,
      0.9947760701179504,
      0.998752236366272,
      0.9983114004135132,
      0.998732328414917,
      0.9979137182235718,
      0.9993246793746948,
      0.9992422461509705,
      0.9994471669197083,
      0.9987722635269165
    ],
    [
      0.7146786451339722,
      0.7450651526451111,
      0.8067436218261719,
      0.8182544112205505,
      0.7866775393486023,
      0.8050255179405212,
      0.844174861907959,
      0.8136801719665527,
      0.8061636686325073,
      0.8403079509735107,
      0.8468809127807617,
      0.8121194839477539,
      0.8150346875190735,
      0.8547605276107788,
      0.8306006193161011,
      0.7876899838447571,
      0.8319706320762634,
      0.8554640412330627,
      0.8257285952568054,
      0.8209797143936157,
      0.8520665168762207,
      0.8287208080291748,
      0.8341507911682129,
      0.8307876586914062,
      0.8268927931785583,
      0.8594348430633545,
      0.8272779583930969,
      0.8160673379898071,
      0.843479573726654,
      0.8417789936065674,
      0.8440732359886169,
      0.8554065227508545,
      0.8414900302886963,
      0.8368228077888489,
      0.8690818548202515,
      0.8669352531433105,
      0.8285571932792664,
      0.8470764756202698,
      0.8671305179595947,
      0.837624192237854,
      0.8301973938941956,
      0.8536944389343262,
      0.8406925797462463,
      0.8148980140686035,
      0.8212613463401794,
      0.8537325859069824,
      0.8181627988815308,
      0.8060750365257263,
      0.83145672082901,
      0.8370227813720703,
      0.7861814498901367,
      0.9988116025924683,
      0.9997586607933044,
      0.9997578859329224,
      0.9998068809509277,
      0.999531090259552,
      0.9952552318572998,
      0.9882961511611938,
      0.9659984707832336,
      0.9576656818389893,
      0.9211904406547546,
      0.9148629903793335,
      0.9355254173278809,
      0.8969698548316956,
      0.9054919481277466,
      0.8652587532997131,
      0.8614203929901123,
      0.9123924970626831,
      0.9407843351364136,
      0.9443104863166809,
      0.9625366926193237,
      0.9382234811782837,
      0.9595942497253418,
      0.9576519727706909,
      0.9850801229476929,
      0.9921187162399292,
      0.9992299675941467,
      0.999387800693512,
      0.9997782707214355,
      0.9998088479042053,
      0.9998961687088013,
      0.9999216198921204,
      0.9999224543571472,
      0.9999180436134338,
      0.9998964667320251,
      0.9999121427536011,
      0.9999014735221863,
      0.9998370409011841,
      0.9997734427452087,
      0.9998409748077393,
      0.9998415112495422,
      0.9998906850814819,
      0.99972003698349,
      0.9996777772903442,
      0.999492883682251,
      0.998772919178009,
      0.998008131980896,
      0.9988315105438232,
      0.9972078800201416,
      0.9932675957679749,
      0.9735931158065796,
      0.9697115421295166,
      0.9400953650474548,
      0.9379767775535583,
      0.9543856978416443,
      0.929775059223175,
      0.9620419144630432,
      0.986576497554779,
      0.9735347032546997,
      0.9896277785301208,
      0.9727894067764282,
      0.9709360003471375,
      0.9501242637634277,
      0.9598967432975769,
      0.9633886814117432,
      0.9893766641616821,
      0.9734246730804443,
      0.9911371469497681,
      0.9795023798942566,
      0.9878625273704529,
      0.9990732073783875,
      0.9996709227561951,
      0.9997028708457947,
      0.9998733401298523,
      0.999853789806366,
      0.9997302293777466,
      0.9997813701629639,
      0.9997668266296387,
      0.9997956156730652,
      0.9997420907020569,
      0.9996210336685181,
      0.9998705983161926,
      0.9998300075531006,
      0.9999174475669861,
      0.9997771382331848,
      0.9998069405555725,
      0.9997815489768982,
      0.9998353123664856,
      0.9998501539230347,
      0.9996654987335205,
      0.9995709657669067,
      0.9972289800643921,
      0.9984453320503235,
      0.9963868260383606,
      0.9991531372070312,
      0.9989386200904846,
      0.9991204738616943,
      0.9986191987991333,
      0.9994645118713379,
      0.9992966055870056,
      0.9994317889213562,
      0.9987643957138062
    ],
    [
      0.7597968578338623,
      0.7873911261558533,
      0.8386088609695435,
      0.8341588377952576,
      0.8042849898338318,
      0.8268862962722778,
      0.8598546981811523,
      0.8329846858978271,
      0.8246458768844604,
      0.8557450771331787,
      0.8595149517059326,
      0.8259232640266418,
      0.8286669254302979,
      0.8653157949447632,
      0.8417689204216003,
      0.8001613616943359,
      0.8448927402496338,
      0.8659569025039673,
      0.8401596546173096,
      0.8359223008155823,
      0.8683728575706482,
      0.8472844362258911,
      0.8531674146652222,
      0.8546134233474731,
      0.860425591468811,
      0.88127601146698,
      0.8426705598831177,
      0.8342504501342773,
      0.8592361211776733,
      0.8568823933601379,
      0.8551570177078247,
      0.8671343326568604,
      0.8525543212890625,
      0.8481940031051636,
      0.8786200284957886,
      0.8767707347869873,
      0.8400327563285828,
      0.8568388223648071,
      0.8764469027519226,
      0.8509693145751953,
      0.8416118621826172,
      0.8646771907806396,
      0.8522505164146423,
      0.828843355178833,
      0.8357380628585815,
      0.8647801876068115,
      0.8326443433761597,
      0.8222237229347229,
      0.8455382585525513,
      0.8491567373275757,
      0.7976917624473572,
      0.998866081237793,
      0.9997745156288147,
      0.9997804760932922,
      0.9998300075531006,
      0.9996044635772705,
      0.9958423376083374,
      0.9896713495254517,
      0.969482421875,
      0.9616894125938416,
      0.9268698692321777,
      0.9199891090393066,
      0.9410377144813538,
      0.9040932655334473,
      0.9127144813537598,
      0.8747420310974121,
      0.8717092275619507,
      0.9194028377532959,
      0.946475625038147,
      0.948623776435852,
      0.9665023684501648,
      0.9429730176925659,
      0.9634066820144653,
      0.9622613191604614,
      0.9868268966674805,
      0.9931221008300781,
      0.9993482828140259,
      0.9994556307792664,
      0.9997988343238831,
      0.9998401403427124,
      0.9999125599861145,
      0.9999330639839172,
      0.9999366998672485,
      0.999930739402771,
      0.9999133944511414,
      0.9999221563339233,
      0.9999116063117981,
      0.9998480081558228,
      0.9997777938842773,
      0.9998448491096497,
      0.999846339225769,
      0.9999008178710938,
      0.9997435212135315,
      0.9997283220291138,
      0.9995816946029663,
      0.9990321397781372,
      0.9984915256500244,
      0.9991408586502075,
      0.9976667165756226,
      0.9941871166229248,
      0.9763463139533997,
      0.9729508757591248,
      0.9462394714355469,
      0.9435163140296936,
      0.9588670134544373,
      0.9357765913009644,
      0.9654415845870972,
      0.987650454044342,
      0.9761098027229309,
      0.9906415939331055,
      0.9756178855895996,
      0.9739915132522583,
      0.9558463096618652,
      0.9645015597343445,
      0.9674744009971619,
      0.9907291531562805,
      0.976807713508606,
      0.992387592792511,
      0.9826475977897644,
      0.9901184439659119,
      0.9993194341659546,
      0.9997346997261047,
      0.9997440576553345,
      0.9998881816864014,
      0.999880313873291,
      0.9997738599777222,
      0.9998146891593933,
      0.9998108744621277,
      0.9998400807380676,
      0.9997991919517517,
      0.9997051358222961,
      0.9998958110809326,
      0.9998607635498047,
      0.9999272227287292,
      0.999793529510498,
      0.9998116493225098,
      0.9997890591621399,
      0.9998424649238586,
      0.9998658299446106,
      0.9997228384017944,
      0.999660849571228,
      0.9977013468742371,
      0.9988269209861755,
      0.9972994923591614,
      0.9993565678596497,
      0.99920254945755,
      0.9992774128913879,
      0.9989059567451477,
      0.9995390772819519,
      0.999338686466217,
      0.9994783401489258,
      0.9987724423408508
    ],
    [
      0.7790464758872986,
      0.8100503087043762,
      0.8528642654418945,
      0.8465385437011719,
      0.8185790181159973,
      0.840628445148468,
      0.8705199956893921,
      0.8474161028862,
      0.8388256430625916,
      0.8671683669090271,
      0.8687607645988464,
      0.8386372923851013,
      0.8394657373428345,
      0.8746131658554077,
      0.8516218066215515,
      0.810785710811615,
      0.8547874689102173,
      0.8746118545532227,
      0.8508508205413818,
      0.8452323079109192,
      0.87835693359375,
      0.8591985702514648,
      0.865105152130127,
      0.8670508861541748,
      0.8793843984603882,
      0.8946807980537415,
      0.8521588444709778,
      0.8468208312988281,
      0.8697226047515869,
      0.8662482500076294,
      0.8634456396102905,
      0.8762335777282715,
      0.8605379462242126,
      0.8573055267333984,
      0.8867524862289429,
      0.8843924403190613,
      0.8497478365898132,
      0.8652007579803467,
      0.8840258717536926,
      0.8611575961112976,
      0.8514382243156433,
      0.8734267354011536,
      0.8614780902862549,
      0.8408978581428528,
      0.8472459316253662,
      0.8737709522247314,
      0.8439543843269348,
      0.832858681678772,
      0.8558569550514221,
      0.8579237461090088,
      0.8058338165283203,
      0.9989076256752014,
      0.9997866153717041,
      0.9997965693473816,
      0.9998458027839661,
      0.999665379524231,
      0.9963693618774414,
      0.9908413290977478,
      0.9723988175392151,
      0.965326726436615,
      0.9316936135292053,
      0.9245110750198364,
      0.9454891085624695,
      0.9101388454437256,
      0.9184167385101318,
      0.8825562596321106,
      0.8798938989639282,
      0.9245316982269287,
      0.9505932331085205,
      0.952711284160614,
      0.9696274995803833,
      0.9468783736228943,
      0.9667317867279053,
      0.9661369323730469,
      0.9884108901023865,
      0.9939795136451721,
      0.9994365572929382,
      0.9995031356811523,
      0.999812126159668,
      0.9998595714569092,
      0.9999232888221741,
      0.999940037727356,
      0.9999446272850037,
      0.9999380111694336,
      0.9999241828918457,
      0.9999287724494934,
      0.999918520450592,
      0.9998551607131958,
      0.9997830390930176,
      0.9998481273651123,
      0.9998498558998108,
      0.9999077916145325,
      0.9997598528862,
      0.999754786491394,
      0.9996347427368164,
      0.9991803169250488,
      0.9987630844116211,
      0.9993039965629578,
      0.9980703592300415,
      0.9949975609779358,
      0.978539228439331,
      0.9755823612213135,
      0.9517248868942261,
      0.9478731155395508,
      0.96217942237854,
      0.9408063888549805,
      0.9682202339172363,
      0.9887511730194092,
      0.9784947037696838,
      0.9914681911468506,
      0.9780868291854858,
      0.9764448404312134,
      0.9603041410446167,
      0.9678837060928345,
      0.9705518484115601,
      0.9918375611305237,
      0.9793654680252075,
      0.9933186173439026,
      0.9844690561294556,
      0.9912210702896118,
      0.9994422793388367,
      0.9997707009315491,
      0.999769926071167,
      0.9998980164527893,
      0.9998970031738281,
      0.9998008012771606,
      0.9998348951339722,
      0.9998353719711304,
      0.9998671412467957,
      0.9998312592506409,
      0.9997552633285522,
      0.9999105334281921,
      0.9998794794082642,
      0.9999338984489441,
      0.999806821346283,
      0.9998149871826172,
      0.9997954964637756,
      0.9998478889465332,
      0.9998770952224731,
      0.9997591972351074,
      0.9997075796127319,
      0.9980111718177795,
      0.9990267753601074,
      0.9976850152015686,
      0.999451220035553,
      0.9992835521697998,
      0.9993716478347778,
      0.9990827441215515,
      0.9995953440666199,
      0.9993534088134766,
      0.999477207660675,
      0.9987501502037048
    ],
    [
      0.7878448367118835,
      0.8192055225372314,
      0.8606189489364624,
      0.8542886972427368,
      0.8262022733688354,
      0.8489349484443665,
      0.8760342001914978,
      0.8558620810508728,
      0.8467550277709961,
      0.8737974762916565,
      0.8748725652694702,
      0.8467754125595093,
      0.8466476798057556,
      0.8810996413230896,
      0.8589034080505371,
      0.8184747099876404,
      0.8618363738059998,
      0.881706714630127,
      0.859540581703186,
      0.8528906106948853,
      0.8861154317855835,
      0.868429958820343,
      0.8733773231506348,
      0.8753741979598999,
      0.8924476504325867,
      0.9035192728042603,
      0.8593971729278564,
      0.8555102348327637,
      0.8769438862800598,
      0.8733628988265991,
      0.8701332807540894,
      0.8832039833068848,
      0.8668779730796814,
      0.8643791675567627,
      0.8928586840629578,
      0.8902353644371033,
      0.8565101623535156,
      0.8710774183273315,
      0.8896307349205017,
      0.8675934076309204,
      0.8574114441871643,
      0.8788254261016846,
      0.8678445816040039,
      0.8483893871307373,
      0.8546416759490967,
      0.8799984455108643,
      0.8525856137275696,
      0.8401330709457397,
      0.863198459148407,
      0.8639513254165649,
      0.8125898241996765,
      0.9989365935325623,
      0.999794602394104,
      0.9998074173927307,
      0.999856173992157,
      0.9996960163116455,
      0.9966974258422852,
      0.9916571974754333,
      0.9744972586631775,
      0.9680445194244385,
      0.935330867767334,
      0.9280484318733215,
      0.9488255977630615,
      0.9148451089859009,
      0.9228997230529785,
      0.8887619972229004,
      0.8861293792724609,
      0.9284144639968872,
      0.9538663625717163,
      0.9560987949371338,
      0.9720889329910278,
      0.9497572183609009,
      0.9692755937576294,
      0.9689109325408936,
      0.9895082712173462,
      0.9945305585861206,
      0.9994889497756958,
      0.9995347857475281,
      0.9998209476470947,
      0.9998726844787598,
      0.9999299645423889,
      0.9999449253082275,
      0.9999499320983887,
      0.9999428391456604,
      0.9999308586120605,
      0.9999330043792725,
      0.9999233484268188,
      0.9998601078987122,
      0.9997857213020325,
      0.9998499155044556,
      0.9998524188995361,
      0.9999130368232727,
      0.9997729659080505,
      0.9997791647911072,
      0.9996750950813293,
      0.9992867112159729,
      0.9989760518074036,
      0.9994229078292847,
      0.9985111355781555,
      0.9957437515258789,
      0.9804937839508057,
      0.9776319861412048,
      0.9557991027832031,
      0.9519659876823425,
      0.9649766087532043,
      0.9452904462814331,
      0.9701430201530457,
      0.9895651340484619,
      0.979897677898407,
      0.9920818209648132,
      0.9798764586448669,
      0.9782581329345703,
      0.9636254906654358,
      0.9704165458679199,
      0.9728702306747437,
      0.9927001595497131,
      0.9814119935035706,
      0.9939931631088257,
      0.985659658908844,
      0.9918357133865356,
      0.9995065331459045,
      0.9997949004173279,
      0.9997879862785339,
      0.9999050498008728,
      0.999908447265625,
      0.9998200535774231,
      0.9998493194580078,
      0.9998520016670227,
      0.9998822212219238,
      0.9998507499694824,
      0.9997873306274414,
      0.999919056892395,
      0.9998911023139954,
      0.9999383091926575,
      0.9998147487640381,
      0.9998170733451843,
      0.9997992515563965,
      0.9998514652252197,
      0.9998837113380432,
      0.9997825026512146,
      0.9997374415397644,
      0.9982081055641174,
      0.999146044254303,
      0.9979400634765625,
      0.9995200634002686,
      0.9993765950202942,
      0.9994398355484009,
      0.9991941452026367,
      0.9996283650398254,
      0.9993714690208435,
      0.9994835257530212,
      0.998748779296875
    ],
    [
      0.7961578369140625,
      0.8290873765945435,
      0.868314802646637,
      0.8620758652687073,
      0.8354833126068115,
      0.8571662902832031,
      0.8826924562454224,
      0.863843560218811,
      0.8550024032592773,
      0.8801154494285583,
      0.8808432221412659,
      0.8549097776412964,
      0.8536563515663147,
      0.8871974945068359,
      0.8655517101287842,
      0.826606035232544,
      0.8683322668075562,
      0.8880616426467896,
      0.8671724796295166,
      0.8587762713432312,
      0.8923011422157288,
      0.8772003650665283,
      0.8807048797607422,
      0.880558967590332,
      0.9032284617424011,
      0.9108034372329712,
      0.8649912476539612,
      0.8646761775016785,
      0.8839569091796875,
      0.8798036575317383,
      0.8769965767860413,
      0.8895614147186279,
      0.8725407123565674,
      0.8704792857170105,
      0.8986979722976685,
      0.8957687616348267,
      0.8630812168121338,
      0.8769806623458862,
      0.8952961564064026,
      0.8738787770271301,
      0.8636111617088318,
      0.8841044902801514,
      0.8742937445640564,
      0.8561973571777344,
      0.8617147207260132,
      0.8860127925872803,
      0.8606052398681641,
      0.8478769063949585,
      0.8703300356864929,
      0.8700294494628906,
      0.820065438747406,
      0.9989590644836426,
      0.999799907207489,
      0.9998151659965515,
      0.999863862991333,
      0.9997191429138184,
      0.9969543218612671,
      0.992379367351532,
      0.9764677286148071,
      0.9706125855445862,
      0.9387884140014648,
      0.9313657879829407,
      0.9519137144088745,
      0.9193140268325806,
      0.9272515773773193,
      0.8951238393783569,
      0.8925578594207764,
      0.932190477848053,
      0.9569506645202637,
      0.9592405557632446,
      0.974371075630188,
      0.9525346159934998,
      0.9716917276382446,
      0.9715298414230347,
      0.9905130863189697,
      0.995029628276825,
      0.9995352029800415,
      0.9995591640472412,
      0.9998272657394409,
      0.9998828768730164,
      0.9999351501464844,
      0.9999487996101379,
      0.999954342842102,
      0.9999467134475708,
      0.9999370574951172,
      0.9999369382858276,
      0.9999275207519531,
      0.9998645186424255,
      0.9997880458831787,
      0.9998509883880615,
      0.9998539686203003,
      0.9999174475669861,
      0.999784529209137,
      0.9997962117195129,
      0.9997106194496155,
      0.9993851184844971,
      0.9991658329963684,
      0.9995205998420715,
      0.9988319277763367,
      0.9964261054992676,
      0.9822295904159546,
      0.9796087145805359,
      0.9594938158988953,
      0.9558601379394531,
      0.967689037322998,
      0.9496915936470032,
      0.9722878932952881,
      0.9903176426887512,
      0.9811009168624878,
      0.9925875663757324,
      0.9808990955352783,
      0.9799535870552063,
      0.9668124914169312,
      0.9728264212608337,
      0.9749630689620972,
      0.9935142993927002,
      0.9833292365074158,
      0.9947155117988586,
      0.9875791668891907,
      0.9926933646202087,
      0.9995740056037903,
      0.9998167157173157,
      0.9998030066490173,
      0.9999109506607056,
      0.99991774559021,
      0.9998365640640259,
      0.9998615384101868,
      0.9998682141304016,
      0.999896228313446,
      0.9998679161071777,
      0.9998129606246948,
      0.9999260306358337,
      0.9999006390571594,
      0.9999416470527649,
      0.9998207688331604,
      0.9998177289962769,
      0.9998011589050293,
      0.9998539090156555,
      0.9998896718025208,
      0.9997996091842651,
      0.9997556805610657,
      0.9983975887298584,
      0.9992440342903137,
      0.9981505274772644,
      0.999563992023468,
      0.9994524717330933,
      0.999498188495636,
      0.9993001818656921,
      0.9996588230133057,
      0.9993905425071716,
      0.9994898438453674,
      0.9987456202507019
    ],
    [
      0.8052966594696045,
      0.8393694162368774,
      0.8758073449134827,
      0.8695936799049377,
      0.8453389406204224,
      0.8659308552742004,
      0.8898910284042358,
      0.8724668025970459,
      0.863783061504364,
      0.8868631720542908,
      0.8874458074569702,
      0.8637934923171997,
      0.8614663481712341,
      0.893552839756012,
      0.8728019595146179,
      0.8365280628204346,
      0.8756055235862732,
      0.8946220874786377,
      0.8751688003540039,
      0.8650195598602295,
      0.8990909457206726,
      0.886064887046814,
      0.888786256313324,
      0.8869396448135376,
      0.9136034250259399,
      0.9178101420402527,
      0.8717537522315979,
      0.8736017942428589,
      0.8909205794334412,
      0.8863409757614136,
      0.8838486671447754,
      0.896567702293396,
      0.8785278797149658,
      0.876991868019104,
      0.9045930504798889,
      0.9019818305969238,
      0.8703092336654663,
      0.883330762386322,
      0.9011678695678711,
      0.8810927867889404,
      0.870756983757019,
      0.8896689414978027,
      0.8809695243835449,
      0.864741861820221,
      0.8696041703224182,
      0.8921737670898438,
      0.8687922954559326,
      0.8565048575401306,
      0.8775679469108582,
      0.8761085867881775,
      0.8275289535522461,
      0.9989752769470215,
      0.9998042583465576,
      0.9998226761817932,
      0.9998716711997986,
      0.9997386932373047,
      0.9972476959228516,
      0.9931274056434631,
      0.9786375164985657,
      0.9734429121017456,
      0.9425246119499207,
      0.9350525140762329,
      0.955295741558075,
      0.9241740703582764,
      0.9315619468688965,
      0.9014893770217896,
      0.8991053104400635,
      0.9358049631118774,
      0.9600411057472229,
      0.9624078273773193,
      0.9767826795578003,
      0.9562673568725586,
      0.9743203520774841,
      0.9741649627685547,
      0.9918286204338074,
      0.9955512285232544,
      0.9995847344398499,
      0.9995823502540588,
      0.9998329281806946,
      0.9998915791511536,
      0.9999398589134216,
      0.9999520182609558,
      0.9999580979347229,
      0.9999500513076782,
      0.9999420642852783,
      0.9999402761459351,
      0.9999312162399292,
      0.9998685121536255,
      0.9997860789299011,
      0.999852180480957,
      0.9998557567596436,
      0.9999209046363831,
      0.9997933506965637,
      0.9998119473457336,
      0.9997358322143555,
      0.9994484186172485,
      0.9992819428443909,
      0.9995871782302856,
      0.9990761876106262,
      0.9970132112503052,
      0.9836967587471008,
      0.9812266826629639,
      0.9626883268356323,
      0.9591153860092163,
      0.9699761867523193,
      0.9535154104232788,
      0.9741079807281494,
      0.9910168051719666,
      0.9822694659233093,
      0.9931119084358215,
      0.9830155372619629,
      0.9816567301750183,
      0.9698514342308044,
      0.9751070141792297,
      0.9770028591156006,
      0.9942340850830078,
      0.9850157499313354,
      0.9953452348709106,
      0.988343358039856,
      0.9933670163154602,
      0.9996243119239807,
      0.9998338222503662,
      0.9998155236244202,
      0.9999154210090637,
      0.9999254941940308,
      0.9998512268066406,
      0.9998732805252075,
      0.9998815059661865,
      0.9999091625213623,
      0.999883234500885,
      0.9998368620872498,
      0.9999321103096008,
      0.9999086856842041,
      0.999944806098938,
      0.9998260140419006,
      0.9998183846473694,
      0.999803364276886,
      0.9998562932014465,
      0.9998947978019714,
      0.9998182058334351,
      0.9997813701629639,
      0.9986338019371033,
      0.9993522763252258,
      0.9984098076820374,
      0.999623715877533,
      0.9995359182357788,
      0.9995616674423218,
      0.9994023442268372,
      0.9996839165687561,
      0.9994035363197327,
      0.9994921088218689,
      0.9987399578094482
    ],
    [
      0.8143905401229858,
      0.8474502563476562,
      0.8814389705657959,
      0.875579833984375,
      0.8527752161026001,
      0.8736716508865356,
      0.8959429264068604,
      0.8804110288619995,
      0.8719133138656616,
      0.8928132653236389,
      0.8933234810829163,
      0.8708080649375916,
      0.8674713969230652,
      0.8984950184822083,
      0.878074049949646,
      0.8433139324188232,
      0.8812222480773926,
      0.9000886678695679,
      0.8814421892166138,
      0.8703925609588623,
      0.904056191444397,
      0.8933581113815308,
      0.8952503204345703,
      0.8929320573806763,
      0.9222162365913391,
      0.9232997298240662,
      0.878925085067749,
      0.8811501264572144,
      0.8969245553016663,
      0.892529308795929,
      0.8902708888053894,
      0.9027082324028015,
      0.8839192390441895,
      0.882986307144165,
      0.9101474285125732,
      0.9076882600784302,
      0.8762918710708618,
      0.888628363609314,
      0.9070231914520264,
      0.8879270553588867,
      0.8780784606933594,
      0.8950247168540955,
      0.8872143030166626,
      0.8726664781570435,
      0.8769762516021729,
      0.8976107835769653,
      0.8758159875869751,
      0.8641629219055176,
      0.8836196064949036,
      0.8814581632614136,
      0.8340653777122498,
      0.9989810585975647,
      0.9998060464859009,
      0.9998269081115723,
      0.9998772144317627,
      0.9997611045837402,
      0.9974790215492249,
      0.9937032461166382,
      0.980521559715271,
      0.9758329391479492,
      0.9465466737747192,
      0.9385994672775269,
      0.95839524269104,
      0.9287252426147461,
      0.935521125793457,
      0.9075648784637451,
      0.9050412178039551,
      0.939176082611084,
      0.9628406167030334,
      0.9654362201690674,
      0.9788860082626343,
      0.9597505927085876,
      0.9766242504119873,
      0.9764601588249207,
      0.9924806952476501,
      0.9959416389465332,
      0.9996189475059509,
      0.9995981454849243,
      0.9998363852500916,
      0.9998978972434998,
      0.9999433159828186,
      0.9999545216560364,
      0.9999608993530273,
      0.9999527931213379,
      0.9999464154243469,
      0.9999433755874634,
      0.9999340176582336,
      0.9998723864555359,
      0.9997879862785339,
      0.9998530149459839,
      0.9998571872711182,
      0.9999241232872009,
      0.9998006224632263,
      0.9998251795768738,
      0.9997565150260925,
      0.9994938969612122,
      0.9993603825569153,
      0.9996387958526611,
      0.9992443323135376,
      0.9974338412284851,
      0.9850766658782959,
      0.982841968536377,
      0.9656937122344971,
      0.9625450968742371,
      0.9724524021148682,
      0.9570837616920471,
      0.97602379322052,
      0.9917224049568176,
      0.9834004640579224,
      0.9935452938079834,
      0.9843621850013733,
      0.9830594658851624,
      0.9725223183631897,
      0.9771745800971985,
      0.9789931774139404,
      0.9947872757911682,
      0.986437976360321,
      0.9958144426345825,
      0.9895194172859192,
      0.9940478205680847,
      0.9996774792671204,
      0.9998480081558228,
      0.9998263716697693,
      0.9999192953109741,
      0.9999319911003113,
      0.9998629093170166,
      0.9998826384544373,
      0.999891996383667,
      0.9999192357063293,
      0.9998947978019714,
      0.9998541474342346,
      0.9999368190765381,
      0.9999151825904846,
      0.9999470710754395,
      0.9998301267623901,
      0.9998183846473694,
      0.9998040795326233,
      0.9998574256896973,
      0.9998990893363953,
      0.9998306632041931,
      0.9997981190681458,
      0.9987949132919312,
      0.9994255304336548,
      0.9985887408256531,
      0.9996656179428101,
      0.999598503112793,
      0.9996117353439331,
      0.999482274055481,
      0.9997058510780334,
      0.999417245388031,
      0.9994940161705017,
      0.9987351894378662
    ],
    [
      0.82197505235672,
      0.8539378046989441,
      0.8866698145866394,
      0.8803218007087708,
      0.8594751954078674,
      0.8807553648948669,
      0.9015834331512451,
      0.8870595097541809,
      0.8789518475532532,
      0.898709237575531,
      0.8988954424858093,
      0.8779373168945312,
      0.8736579418182373,
      0.9034829139709473,
      0.88434237241745,
      0.8507067561149597,
      0.8870136141777039,
      0.9058334231376648,
      0.88843834400177,
      0.87729811668396,
      0.9088209867477417,
      0.9006322622299194,
      0.9009410738945007,
      0.8980898857116699,
      0.9285628795623779,
      0.9268974661827087,
      0.8847804069519043,
      0.888619601726532,
      0.9021516442298889,
      0.8988931775093079,
      0.8968062400817871,
      0.9085260629653931,
      0.8900068402290344,
      0.8891332745552063,
      0.915355920791626,
      0.9131600260734558,
      0.8825812339782715,
      0.8938741087913513,
      0.9123820066452026,
      0.8944936394691467,
      0.8846287131309509,
      0.8998727798461914,
      0.893191933631897,
      0.8799038529396057,
      0.8834406733512878,
      0.9023756980895996,
      0.8821698427200317,
      0.8713710308074951,
      0.889366865158081,
      0.8866950869560242,
      0.8395259380340576,
      0.9989832043647766,
      0.9998073577880859,
      0.9998295903205872,
      0.9998795390129089,
      0.9997684359550476,
      0.997624397277832,
      0.9941480159759521,
      0.9820421934127808,
      0.9777397513389587,
      0.9499197006225586,
      0.9417527914047241,
      0.9613814353942871,
      0.9331759214401245,
      0.9394983053207397,
      0.9138305187225342,
      0.9107299447059631,
      0.9423255920410156,
      0.9652091264724731,
      0.9679524302482605,
      0.9806157946586609,
      0.9627370834350586,
      0.9784721732139587,
      0.9783614873886108,
      0.9928978085517883,
      0.9962162971496582,
      0.9996366500854492,
      0.9996069073677063,
      0.9998385310173035,
      0.9999020099639893,
      0.9999455213546753,
      0.999956488609314,
      0.9999634027481079,
      0.999954342842102,
      0.999950110912323,
      0.9999458193778992,
      0.9999365210533142,
      0.9998751878738403,
      0.9997891783714294,
      0.9998533725738525,
      0.9998584389686584,
      0.9999268651008606,
      0.999806821346283,
      0.9998366236686707,
      0.9997720122337341,
      0.9995299577713013,
      0.9994276165962219,
      0.999680757522583,
      0.9993436932563782,
      0.9977438449859619,
      0.9862467050552368,
      0.9842284917831421,
      0.9683839082717896,
      0.9654132127761841,
      0.9746665358543396,
      0.9601873159408569,
      0.9772722721099854,
      0.9921892285346985,
      0.9842856526374817,
      0.9939243793487549,
      0.9852099418640137,
      0.9843569993972778,
      0.9747937321662903,
      0.9789202809333801,
      0.9805577397346497,
      0.9952465891838074,
      0.987690269947052,
      0.9961675405502319,
      0.990470826625824,
      0.9944337606430054,
      0.9997066259384155,
      0.9998587369918823,
      0.9998344779014587,
      0.9999222159385681,
      0.9999367594718933,
      0.9998719096183777,
      0.9998899102210999,
      0.9998998641967773,
      0.9999269843101501,
      0.999903678894043,
      0.9998673796653748,
      0.9999403357505798,
      0.9999194741249084,
      0.9999487996101379,
      0.9998331069946289,
      0.9998186826705933,
      0.9998048543930054,
      0.999858021736145,
      0.9999008774757385,
      0.9998424053192139,
      0.9998100399971008,
      0.9989040493965149,
      0.9994843602180481,
      0.9987168908119202,
      0.9997076392173767,
      0.9996434450149536,
      0.999643087387085,
      0.9995343685150146,
      0.999720573425293,
      0.9994273781776428,
      0.9994955062866211,
      0.9987272024154663
    ],
    [
      0.8323345184326172,
      0.8629087209701538,
      0.8932905793190002,
      0.8878402709960938,
      0.868485689163208,
      0.8884994983673096,
      0.9071973562240601,
      0.8933695554733276,
      0.8854197263717651,
      0.9042820930480957,
      0.9037598371505737,
      0.8844773173332214,
      0.8794867992401123,
      0.9084086418151855,
      0.8905144333839417,
      0.8584575653076172,
      0.8929430246353149,
      0.9114028215408325,
      0.895992636680603,
      0.8849045038223267,
      0.913465142250061,
      0.9072388410568237,
      0.906804084777832,
      0.9036701917648315,
      0.9337611198425293,
      0.9308371543884277,
      0.890916109085083,
      0.8962820768356323,
      0.9075151085853577,
      0.904975414276123,
      0.9033276438713074,
      0.9141881465911865,
      0.89664626121521,
      0.8951563835144043,
      0.9201514720916748,
      0.9183212518692017,
      0.8889846205711365,
      0.8988888263702393,
      0.9168180227279663,
      0.9005357623100281,
      0.8907246589660645,
      0.9044013619422913,
      0.8992322683334351,
      0.8873080611228943,
      0.8908796310424805,
      0.9084672927856445,
      0.890599250793457,
      0.880234956741333,
      0.8963934779167175,
      0.8937205672264099,
      0.8486373424530029,
      0.9989872574806213,
      0.9998083710670471,
      0.9998317956924438,
      0.9998819231987,
      0.9997792840003967,
      0.9977889657020569,
      0.9945968389511108,
      0.9835690855979919,
      0.9795893430709839,
      0.9532151818275452,
      0.94472336769104,
      0.9641761779785156,
      0.9370949268341064,
      0.9430478811264038,
      0.9195594191551208,
      0.9162509441375732,
      0.9452476501464844,
      0.967374324798584,
      0.9701937437057495,
      0.9822935461997986,
      0.9655353426933289,
      0.9802388548851013,
      0.9801446199417114,
      0.9934733510017395,
      0.9965146780014038,
      0.9996579885482788,
      0.9996183514595032,
      0.9998407959938049,
      0.9999063014984131,
      0.9999477863311768,
      0.9999580383300781,
      0.9999656081199646,
      0.9999564290046692,
      0.9999533891677856,
      0.999948263168335,
      0.9999391436576843,
      0.9998774528503418,
      0.9997901916503906,
      0.9998539686203003,
      0.9998598694801331,
      0.999929666519165,
      0.999812662601471,
      0.9998459815979004,
      0.9997850060462952,
      0.9995626211166382,
      0.9994828701019287,
      0.9997125864028931,
      0.999432384967804,
      0.9980167150497437,
      0.9874309301376343,
      0.9854773879051208,
      0.9706927537918091,
      0.9679864645004272,
      0.9765701293945312,
      0.963198184967041,
      0.9786297678947449,
      0.9927739500999451,
      0.9853407740592957,
      0.9943881630897522,
      0.9864271283149719,
      0.9856483936309814,
      0.9768279194831848,
      0.9804470539093018,
      0.9820009469985962,
      0.9958641529083252,
      0.9888133406639099,
      0.9965217709541321,
      0.9912143349647522,
      0.9947081804275513,
      0.9997312426567078,
      0.9998677968978882,
      0.999841034412384,
      0.9999244809150696,
      0.9999409914016724,
      0.9998807311058044,
      0.999896764755249,
      0.9999074935913086,
      0.9999338984489441,
      0.9999109506607056,
      0.9998820424079895,
      0.9999437928199768,
      0.9999237060546875,
      0.9999505877494812,
      0.9998363256454468,
      0.9998184442520142,
      0.9998054504394531,
      0.999859094619751,
      0.9999039769172668,
      0.9998506903648376,
      0.9998224973678589,
      0.9990213513374329,
      0.9995388388633728,
      0.9988412857055664,
      0.9997302889823914,
      0.9997222423553467,
      0.9996786117553711,
      0.9995774626731873,
      0.9997321367263794,
      0.9994333386421204,
      0.9994946122169495,
      0.998717725276947
    ],
    [
      0.8414920568466187,
      0.8707911968231201,
      0.8994579315185547,
      0.894801139831543,
      0.8772056102752686,
      0.8962287306785583,
      0.9127340316772461,
      0.8994842767715454,
      0.893190860748291,
      0.9099175930023193,
      0.9088915586471558,
      0.8911798000335693,
      0.8848603963851929,
      0.912418007850647,
      0.8953982591629028,
      0.863702654838562,
      0.8974470496177673,
      0.9155756831169128,
      0.901486873626709,
      0.8909908533096313,
      0.9170289039611816,
      0.9118528962135315,
      0.9112106561660767,
      0.9085863828659058,
      0.9350289106369019,
      0.933791995048523,
      0.8965893983840942,
      0.9017511606216431,
      0.9124063849449158,
      0.9107226133346558,
      0.9085367918014526,
      0.9190284609794617,
      0.9021617770195007,
      0.9002393484115601,
      0.9242960214614868,
      0.9228143692016602,
      0.8946558237075806,
      0.9032682180404663,
      0.9212228059768677,
      0.9071043133735657,
      0.8968563675880432,
      0.9091206192970276,
      0.905464768409729,
      0.8945920467376709,
      0.8979235887527466,
      0.9136651158332825,
      0.8972595930099487,
      0.8874986171722412,
      0.9022606611251831,
      0.9000276923179626,
      0.8568516969680786,
      0.9989955425262451,
      0.9998104572296143,
      0.999833881855011,
      0.9998835921287537,
      0.9997801780700684,
      0.9975828528404236,
      0.9947318434715271,
      0.9844974875450134,
      0.9808430075645447,
      0.9552912712097168,
      0.9466408491134644,
      0.966171145439148,
      0.9401990175247192,
      0.9463553428649902,
      0.9251255393028259,
      0.921653151512146,
      0.9488587379455566,
      0.969498872756958,
      0.9720966219902039,
      0.9834895730018616,
      0.9675827026367188,
      0.981461763381958,
      0.9813899993896484,
      0.9938117265701294,
      0.9966744780540466,
      0.9996716380119324,
      0.999629020690918,
      0.999843180179596,
      0.9999097585678101,
      0.9999495148658752,
      0.9999592900276184,
      0.9999671578407288,
      0.9999581575393677,
      0.9999556541442871,
      0.9999498724937439,
      0.9999405741691589,
      0.9998794198036194,
      0.9997905492782593,
      0.9998542666435242,
      0.9998604655265808,
      0.9999316930770874,
      0.9998165369033813,
      0.9998530745506287,
      0.9997956156730652,
      0.9995898008346558,
      0.9995211958885193,
      0.999739944934845,
      0.9995070099830627,
      0.9982030391693115,
      0.9885470867156982,
      0.9865718483924866,
      0.9727266430854797,
      0.9703325033187866,
      0.9782251119613647,
      0.9655807614326477,
      0.9798568487167358,
      0.9932929873466492,
      0.986196756362915,
      0.9947425723075867,
      0.9872629046440125,
      0.9865986108779907,
      0.9783657789230347,
      0.9817743301391602,
      0.9833054542541504,
      0.9963578581809998,
      0.9899322390556335,
      0.9968442320823669,
      0.9919583201408386,
      0.9950615763664246,
      0.9997518062591553,
      0.9998750686645508,
      0.9998456835746765,
      0.9999261498451233,
      0.9999440908432007,
      0.999885618686676,
      0.9999005794525146,
      0.9999118447303772,
      0.999938428401947,
      0.9999156594276428,
      0.9998913407325745,
      0.9999461770057678,
      0.9999263882637024,
      0.9999515414237976,
      0.99983811378479,
      0.9998184442520142,
      0.9998056888580322,
      0.999859631061554,
      0.9999052882194519,
      0.9998549818992615,
      0.9998301267623901,
      0.9990937113761902,
      0.9995735883712769,
      0.9989113807678223,
      0.9997516870498657,
      0.9997356534004211,
      0.9996902346611023,
      0.999599039554596,
      0.9997395277023315,
      0.9994354248046875,
      0.9994944930076599,
      0.9987137913703918
    ],
    [
      0.8489518165588379,
      0.8784567713737488,
      0.9047262072563171,
      0.9003624320030212,
      0.8855913877487183,
      0.9028366208076477,
      0.9173527359962463,
      0.9048771858215332,
      0.8998148441314697,
      0.914655327796936,
      0.913472056388855,
      0.8972434997558594,
      0.8902143836021423,
      0.9162105321884155,
      0.9003589153289795,
      0.869234561920166,
      0.9015802145004272,
      0.9195133447647095,
      0.9065433740615845,
      0.8966858386993408,
      0.9199712872505188,
      0.9164506196975708,
      0.9148922562599182,
      0.9133583903312683,
      0.9373255968093872,
      0.9370208978652954,
      0.9014480113983154,
      0.9079127907752991,
      0.9171140193939209,
      0.9161460995674133,
      0.9133861064910889,
      0.9237549304962158,
      0.9076286554336548,
      0.9048254489898682,
      0.9282277226448059,
      0.9268544316291809,
      0.8999598026275635,
      0.9073066711425781,
      0.924839437007904,
      0.9122344255447388,
      0.9018625020980835,
      0.912997305393219,
      0.9100727438926697,
      0.900580883026123,
      0.90363609790802,
      0.9176827073097229,
      0.903515100479126,
      0.8939868211746216,
      0.9069464206695557,
      0.904971718788147,
      0.863945484161377,
      0.9990000128746033,
      0.9998120069503784,
      0.9998363256454468,
      0.9998863935470581,
      0.9997916221618652,
      0.9977349638938904,
      0.9950514435768127,
      0.9853218793869019,
      0.9818782806396484,
      0.9571911096572876,
      0.9486105442047119,
      0.967972993850708,
      0.9430279731750488,
      0.9498546719551086,
      0.9299443364143372,
      0.9261980056762695,
      0.952152669429779,
      0.9712812900543213,
      0.9736961722373962,
      0.984380841255188,
      0.9693425893783569,
      0.9825050830841064,
      0.9825458526611328,
      0.994292140007019,
      0.996894359588623,
      0.9996891617774963,
      0.9996402263641357,
      0.9998459815979004,
      0.9999127984046936,
      0.999951183795929,
      0.9999606013298035,
      0.9999685883522034,
      0.9999596476554871,
      0.9999578595161438,
      0.9999512434005737,
      0.9999423027038574,
      0.9998811483383179,
      0.99979168176651,
      0.9998549222946167,
      0.9998611807823181,
      0.999933660030365,
      0.9998202919960022,
      0.9998582005500793,
      0.9998025298118591,
      0.999606728553772,
      0.9995406270027161,
      0.9997569918632507,
      0.9995459914207458,
      0.9983787536621094,
      0.9894059896469116,
      0.9874555468559265,
      0.9744202494621277,
      0.9723197817802429,
      0.9797765612602234,
      0.9678000211715698,
      0.9812754988670349,
      0.9938344955444336,
      0.9871183037757874,
      0.9951065182685852,
      0.9881999492645264,
      0.9875683784484863,
      0.979915976524353,
      0.9829371571540833,
      0.9843149781227112,
      0.9967136383056641,
      0.9906662702560425,
      0.9970703721046448,
      0.9924933314323425,
      0.9953916072845459,
      0.999768078327179,
      0.9998812675476074,
      0.9998497366905212,
      0.999927818775177,
      0.9999467134475708,
      0.9998899698257446,
      0.9999039769172668,
      0.9999160170555115,
      0.9999444484710693,
      0.9999195337295532,
      0.9998968243598938,
      0.9999480843544006,
      0.9999293684959412,
      0.9999529719352722,
      0.9998412728309631,
      0.9998190999031067,
      0.9998070001602173,
      0.9998604655265808,
      0.9999076724052429,
      0.9998610019683838,
      0.9998387694358826,
      0.9991491436958313,
      0.9996017217636108,
      0.9989301562309265,
      0.9997645616531372,
      0.9997429251670837,
      0.9996964931488037,
      0.9996116161346436,
      0.9997362494468689,
      0.9994374513626099,
      0.9994938969612122,
      0.998708188533783
    ],
    [
      0.8553849458694458,
      0.8846579790115356,
      0.9085876941680908,
      0.9049296975135803,
      0.8923043012619019,
      0.9076622724533081,
      0.9215511679649353,
      0.9095783233642578,
      0.9059544801712036,
      0.9191484451293945,
      0.9181550145149231,
      0.9044440984725952,
      0.8972426056861877,
      0.920928955078125,
      0.9072571992874146,
      0.8775736689567566,
      0.907267689704895,
      0.9243842363357544,
      0.9134742021560669,
      0.9044512510299683,
      0.9235742092132568,
      0.9204383492469788,
      0.9188880920410156,
      0.9181622266769409,
      0.9394230842590332,
      0.9398825764656067,
      0.9055759906768799,
      0.9132010340690613,
      0.9215084314346313,
      0.9213695526123047,
      0.918239414691925,
      0.9283968210220337,
      0.9141228795051575,
      0.9100675582885742,
      0.9321231842041016,
      0.9311848282814026,
      0.9067482352256775,
      0.912112832069397,
      0.9283686876296997,
      0.9174853563308716,
      0.9069035053253174,
      0.9161300659179688,
      0.914093017578125,
      0.9056668281555176,
      0.9080144762992859,
      0.9205894470214844,
      0.9081882238388062,
      0.8987579345703125,
      0.9100514650344849,
      0.908178448677063,
      0.8687117099761963,
      0.9990070462226868,
      0.9998137950897217,
      0.9998388886451721,
      0.9998887777328491,
      0.9997997283935547,
      0.9978548884391785,
      0.9953055381774902,
      0.9859665632247925,
      0.9828289151191711,
      0.9591740369796753,
      0.9508908987045288,
      0.9701730608940125,
      0.9464089274406433,
      0.9541093111038208,
      0.9352942705154419,
      0.9306642413139343,
      0.9551186561584473,
      0.9732120633125305,
      0.9754213690757751,
      0.9853506088256836,
      0.9711032509803772,
      0.983415961265564,
      0.9834744930267334,
      0.9946327209472656,
      0.9970545768737793,
      0.9997016787528992,
      0.9996464252471924,
      0.9998478293418884,
      0.9999152421951294,
      0.9999526143074036,
      0.9999614953994751,
      0.9999697208404541,
      0.9999607801437378,
      0.9999593496322632,
      0.9999525547027588,
      0.9999436736106873,
      0.9998824000358582,
      0.9997919797897339,
      0.9998553991317749,
      0.9998621940612793,
      0.99993497133255,
      0.9998231530189514,
      0.9998627305030823,
      0.9998083114624023,
      0.9996185302734375,
      0.9995560050010681,
      0.9997714757919312,
      0.9995851516723633,
      0.9985095262527466,
      0.9901083707809448,
      0.9881427884101868,
      0.9758890271186829,
      0.9740062355995178,
      0.981041669845581,
      0.9697336554527283,
      0.9826438426971436,
      0.9943110346794128,
      0.9878636598587036,
      0.9953910708427429,
      0.9889066815376282,
      0.9883137941360474,
      0.9811476469039917,
      0.9840101003646851,
      0.9852535128593445,
      0.996999204158783,
      0.9913572669029236,
      0.9972463846206665,
      0.9929101467132568,
      0.995625913143158,
      0.9997870326042175,
      0.9998865127563477,
      0.9998539090156555,
      0.9999293088912964,
      0.9999489188194275,
      0.9998937845230103,
      0.999906599521637,
      0.9999160170555115,
      0.9999464750289917,
      0.9999228715896606,
      0.9999023079872131,
      0.9999482035636902,
      0.9999316334724426,
      0.999954104423523,
      0.9998441338539124,
      0.9998194575309753,
      0.9998076558113098,
      0.9998610019683838,
      0.9999092817306519,
      0.9998658299446106,
      0.999845564365387,
      0.9992021322250366,
      0.9996259808540344,
      0.998961329460144,
      0.9997838735580444,
      0.999751627445221,
      0.9997009634971619,
      0.9996245503425598,
      0.9997508525848389,
      0.9994400143623352,
      0.9994936585426331,
      0.9987041354179382
    ],
    [
      0.8612633347511292,
      0.889411449432373,
      0.9111151695251465,
      0.907980740070343,
      0.8967863917350769,
      0.9115133285522461,
      0.9244887232780457,
      0.9131761789321899,
      0.9107154011726379,
      0.922717809677124,
      0.9218482375144958,
      0.9092215895652771,
      0.9027390480041504,
      0.9245396852493286,
      0.9121338725090027,
      0.8838682770729065,
      0.9115538597106934,
      0.9281610250473022,
      0.9190318584442139,
      0.9109826683998108,
      0.9265761375427246,
      0.9243940114974976,
      0.9228694438934326,
      0.9226637482643127,
      0.9417864680290222,
      0.9426887631416321,
      0.9106251001358032,
      0.9186343550682068,
      0.9256925582885742,
      0.9259201884269714,
      0.9228885769844055,
      0.9325417280197144,
      0.9192302227020264,
      0.9147056341171265,
      0.9354477524757385,
      0.934453547000885,
      0.9114649891853333,
      0.9160041213035583,
      0.9311926960945129,
      0.9211499691009521,
      0.910476803779602,
      0.9184043407440186,
      0.9174460172653198,
      0.9092972278594971,
      0.9112309813499451,
      0.9225766062736511,
      0.9114291667938232,
      0.9019030332565308,
      0.9119625687599182,
      0.9106401801109314,
      0.8728711605072021,
      0.9990161657333374,
      0.9998162388801575,
      0.9998419880867004,
      0.999891459941864,
      0.9998084306716919,
      0.9979918003082275,
      0.9955911636352539,
      0.9867916107177734,
      0.9839468002319336,
      0.9613995552062988,
      0.9533199071884155,
      0.9721307754516602,
      0.9491897821426392,
      0.9570711255073547,
      0.9388539791107178,
      0.933853805065155,
      0.957545280456543,
      0.97489333152771,
      0.9768011569976807,
      0.9862766265869141,
      0.9727144837379456,
      0.984438955783844,
      0.9844948053359985,
      0.994987428188324,
      0.9972462058067322,
      0.9997166395187378,
      0.9996560215950012,
      0.9998501539230347,
      0.9999178051948547,
      0.9999539256095886,
      0.9999625086784363,
      0.9999710321426392,
      0.9999619722366333,
      0.9999608993530273,
      0.9999538660049438,
      0.9999449849128723,
      0.9998838305473328,
      0.999793529510498,
      0.9998567700386047,
      0.9998638033866882,
      0.9999366402626038,
      0.9998258948326111,
      0.9998666644096375,
      0.9998151063919067,
      0.9996330142021179,
      0.9995821118354797,
      0.9997857213020325,
      0.999626100063324,
      0.9986374974250793,
      0.9907328486442566,
      0.988792896270752,
      0.9772911071777344,
      0.9755609035491943,
      0.9822385311126709,
      0.9715906381607056,
      0.9839258790016174,
      0.9948465824127197,
      0.9887148141860962,
      0.9956704378128052,
      0.9896431565284729,
      0.9890314340591431,
      0.9822842478752136,
      0.9849646091461182,
      0.9861014485359192,
      0.9972389340400696,
      0.991923987865448,
      0.9974714517593384,
      0.993370771408081,
      0.9959385395050049,
      0.9997989535331726,
      0.9998915195465088,
      0.999858558177948,
      0.9999309182167053,
      0.9999511241912842,
      0.9998980760574341,
      0.9999092221260071,
      0.9999189376831055,
      0.9999502897262573,
      0.9999261498451233,
      0.9999079704284668,
      0.9999504089355469,
      0.9999338388442993,
      0.9999552369117737,
      0.9998471140861511,
      0.9998196959495544,
      0.9998086094856262,
      0.9998621344566345,
      0.9999120235443115,
      0.9998705387115479,
      0.9998510479927063,
      0.9992673397064209,
      0.9996516704559326,
      0.9990127682685852,
      0.9997997283935547,
      0.9997680187225342,
      0.9997158646583557,
      0.9996480345726013,
      0.9997610449790955,
      0.9994510412216187,
      0.9995037317276001,
      0.9987263679504395
    ],
    [
      0.8682785034179688,
      0.896111249923706,
      0.9153546690940857,
      0.9121742248535156,
      0.9035495519638062,
      0.9171717166900635,
      0.9285609126091003,
      0.9184064865112305,
      0.9170743823051453,
      0.9273019433021545,
      0.9263078570365906,
      0.9150676131248474,
      0.9098923802375793,
      0.9290031790733337,
      0.9181210994720459,
      0.8922027945518494,
      0.9171669483184814,
      0.9324451684951782,
      0.9250128269195557,
      0.9174302220344543,
      0.9299245476722717,
      0.9284484386444092,
      0.92711341381073,
      0.9272006750106812,
      0.944351315498352,
      0.9457921981811523,
      0.9160118103027344,
      0.9240168333053589,
      0.9303525686264038,
      0.9305787682533264,
      0.9277816414833069,
      0.9370096921920776,
      0.9245530962944031,
      0.9201388359069824,
      0.9392618536949158,
      0.9386690855026245,
      0.9179779291152954,
      0.9207747578620911,
      0.9348792433738708,
      0.9264809489250183,
      0.9165290594100952,
      0.9220424890518188,
      0.9217572212219238,
      0.9149411916732788,
      0.9160677194595337,
      0.9257045984268188,
      0.9163894653320312,
      0.906990110874176,
      0.9157533049583435,
      0.9141910076141357,
      0.878633975982666,
      0.9990234971046448,
      0.9998188614845276,
      0.9998458623886108,
      0.9998942613601685,
      0.9998188614845276,
      0.9981423020362854,
      0.9959126114845276,
      0.9877102375030518,
      0.985243558883667,
      0.9638543725013733,
      0.9562158584594727,
      0.974319577217102,
      0.9522926807403564,
      0.9602459669113159,
      0.9429953098297119,
      0.9376649856567383,
      0.960357666015625,
      0.976740300655365,
      0.9784961938858032,
      0.9873929619789124,
      0.9745429158210754,
      0.9854976534843445,
      0.9856401681900024,
      0.9953685998916626,
      0.9974501132965088,
      0.9997327923774719,
      0.9996641874313354,
      0.9998531937599182,
      0.999920666217804,
      0.9999553561210632,
      0.9999632835388184,
      0.9999722838401794,
      0.9999632835388184,
      0.9999628663063049,
      0.9999553561210632,
      0.9999461770057678,
      0.9998852014541626,
      0.9997944235801697,
      0.9998573660850525,
      0.9998651742935181,
      0.9999382495880127,
      0.9998276829719543,
      0.999871015548706,
      0.9998213648796082,
      0.9996474981307983,
      0.9996083378791809,
      0.9998001456260681,
      0.9996692538261414,
      0.9988189935684204,
      0.9914319515228271,
      0.9894934296607971,
      0.9788709878921509,
      0.9772047996520996,
      0.9834634065628052,
      0.9734460711479187,
      0.9849927425384521,
      0.9953029751777649,
      0.989560604095459,
      0.9961019158363342,
      0.9904066920280457,
      0.9897767305374146,
      0.983474850654602,
      0.9859694242477417,
      0.9870615005493164,
      0.9975093007087708,
      0.9926251769065857,
      0.9977015852928162,
      0.9937960505485535,
      0.9962277412414551,
      0.9998125433921814,
      0.9998973608016968,
      0.9998636841773987,
      0.9999327063560486,
      0.9999536275863647,
      0.9999030232429504,
      0.9999125599861145,
      0.9999226927757263,
      0.9999534487724304,
      0.999930202960968,
      0.9999142289161682,
      0.999952495098114,
      0.9999362230300903,
      0.9999565482139587,
      0.9998507499694824,
      0.9998204708099365,
      0.999810516834259,
      0.9998567700386047,
      0.999913215637207,
      0.9998757839202881,
      0.9998586177825928,
      0.9993420243263245,
      0.9996843338012695,
      0.9990898370742798,
      0.9998143315315247,
      0.9997895359992981,
      0.9997419118881226,
      0.9996790289878845,
      0.9997730255126953,
      0.999456524848938,
      0.9995021224021912,
      0.9987213015556335
    ],
    [
      0.8760462403297424,
      0.9033482670783997,
      0.91962730884552,
      0.9167482852935791,
      0.9108512997627258,
      0.9233536124229431,
      0.9327054023742676,
      0.92328280210495,
      0.9229826927185059,
      0.9318438768386841,
      0.9304359555244446,
      0.9209096431732178,
      0.9169241189956665,
      0.9332091808319092,
      0.9239216446876526,
      0.8997337222099304,
      0.9225132465362549,
      0.9364871978759766,
      0.930554986000061,
      0.9232766032218933,
      0.9333621263504028,
      0.9322657585144043,
      0.9314284324645996,
      0.9322570562362671,
      0.9473261833190918,
      0.9491877555847168,
      0.9214614033699036,
      0.9293350577354431,
      0.9351140260696411,
      0.9353282451629639,
      0.9326460361480713,
      0.9414724111557007,
      0.9299521446228027,
      0.9258055090904236,
      0.9432528018951416,
      0.9427752494812012,
      0.9242801666259766,
      0.9254562854766846,
      0.9384063482284546,
      0.931300163269043,
      0.9222423434257507,
      0.925830602645874,
      0.9256988763809204,
      0.9206448793411255,
      0.9209731817245483,
      0.9289296865463257,
      0.9213442802429199,
      0.9126654863357544,
      0.9196744561195374,
      0.9176219701766968,
      0.8843885064125061,
      0.9990326166152954,
      0.9998204112052917,
      0.9998478293418884,
      0.9998961687088013,
      0.999828040599823,
      0.9982815980911255,
      0.9962291121482849,
      0.9885268807411194,
      0.986423134803772,
      0.9661964774131775,
      0.9590243101119995,
      0.9765045642852783,
      0.9558038711547852,
      0.96346515417099,
      0.94682377576828,
      0.9406812787055969,
      0.9629801511764526,
      0.9785289764404297,
      0.9801472425460815,
      0.9883766770362854,
      0.976259708404541,
      0.9864912033081055,
      0.9866946935653687,
      0.9957193732261658,
      0.9976454973220825,
      0.9997434020042419,
      0.9996715188026428,
      0.9998548030853271,
      0.9999227523803711,
      0.9999566674232483,
      0.9999641180038452,
      0.9999732971191406,
      0.9999644756317139,
      0.9999643564224243,
      0.9999563694000244,
      0.999947190284729,
      0.9998863339424133,
      0.999795138835907,
      0.9998579025268555,
      0.9998666048049927,
      0.9999399185180664,
      0.9998316764831543,
      0.9998731017112732,
      0.9998260736465454,
      0.9996560215950012,
      0.9996220469474792,
      0.9998118877410889,
      0.9997012615203857,
      0.9989475607872009,
      0.9920480847358704,
      0.9901691675186157,
      0.9803195595741272,
      0.9787564277648926,
      0.9846262335777283,
      0.9755831360816956,
      0.9863085746765137,
      0.9957530498504639,
      0.9903993606567383,
      0.9965183138847351,
      0.9911389946937561,
      0.9905166625976562,
      0.9845498204231262,
      0.9869195222854614,
      0.9879302978515625,
      0.9977265000343323,
      0.9932135939598083,
      0.9978792071342468,
      0.9941620826721191,
      0.9965537786483765,
      0.999825656414032,
      0.9999034404754639,
      0.999869167804718,
      0.9999344944953918,
      0.9999560117721558,
      0.9999071955680847,
      0.9999154806137085,
      0.9999259114265442,
      0.9999568462371826,
      0.9999338984489441,
      0.9999189376831055,
      0.9999541640281677,
      0.9999382495880127,
      0.9999573826789856,
      0.9998536705970764,
      0.9998202323913574,
      0.9998111128807068,
      0.9998639225959778,
      0.9999152421951294,
      0.9998811483383179,
      0.9998646974563599,
      0.9994012713432312,
      0.9997127652168274,
      0.9991611242294312,
      0.9998241662979126,
      0.9998053312301636,
      0.9997640252113342,
      0.9997101426124573,
      0.9997854232788086,
      0.999464213848114,
      0.9995017051696777,
      0.998717725276947
    ],
    [
      0.8855578899383545,
      0.9134466648101807,
      0.9254990816116333,
      0.9225333333015442,
      0.9192825555801392,
      0.9308421611785889,
      0.9378012418746948,
      0.9289566278457642,
      0.9296650290489197,
      0.9369461536407471,
      0.9352496862411499,
      0.9277905225753784,
      0.9252235889434814,
      0.9384881258010864,
      0.9314143657684326,
      0.9093413352966309,
      0.929182767868042,
      0.9417471289634705,
      0.9367863535881042,
      0.9298421144485474,
      0.9375981688499451,
      0.9369953870773315,
      0.9364370107650757,
      0.9375056028366089,
      0.9509730935096741,
      0.9528892040252686,
      0.9273641109466553,
      0.9345492124557495,
      0.9402760863304138,
      0.9408518075942993,
      0.9384747743606567,
      0.9467587471008301,
      0.9364222288131714,
      0.9325671195983887,
      0.9481556415557861,
      0.9478420615196228,
      0.9314842224121094,
      0.9310327172279358,
      0.9428324103355408,
      0.9374823570251465,
      0.9290173053741455,
      0.9305208921432495,
      0.930379331111908,
      0.9271063804626465,
      0.9273728132247925,
      0.9330600500106812,
      0.9276047945022583,
      0.920061469078064,
      0.9251610040664673,
      0.9223397970199585,
      0.8921323418617249,
      0.9990442991256714,
      0.9998229146003723,
      0.9998504519462585,
      0.9998977780342102,
      0.9998353719711304,
      0.9984006881713867,
      0.9965155124664307,
      0.9892393350601196,
      0.9874938726425171,
      0.9686525464057922,
      0.9621567726135254,
      0.978958249092102,
      0.9606518149375916,
      0.9677224159240723,
      0.9521970152854919,
      0.9452110528945923,
      0.9660688638687134,
      0.9805284738540649,
      0.9821510314941406,
      0.9894169569015503,
      0.9782217741012573,
      0.9874457716941833,
      0.9877158403396606,
      0.9960862398147583,
      0.9978505373001099,
      0.9997652769088745,
      0.9996814727783203,
      0.9998562932014465,
      0.9999246001243591,
      0.9999576210975647,
      0.9999649524688721,
      0.9999743700027466,
      0.9999655485153198,
      0.9999656081199646,
      0.999957799911499,
      0.9999486207962036,
      0.9998880624771118,
      0.9997969269752502,
      0.9998590350151062,
      0.9998684525489807,
      0.9999416470527649,
      0.9998347759246826,
      0.9998764395713806,
      0.9998313188552856,
      0.9996657967567444,
      0.9996342658996582,
      0.9998230338096619,
      0.9997281432151794,
      0.9990373253822327,
      0.9927347302436829,
      0.9907884001731873,
      0.981974184513092,
      0.9804975986480713,
      0.9858239889144897,
      0.9776644110679626,
      0.9875969290733337,
      0.9961289763450623,
      0.9911473989486694,
      0.9969366788864136,
      0.9918602108955383,
      0.991231381893158,
      0.9855902791023254,
      0.9879059791564941,
      0.988878607749939,
      0.9979256391525269,
      0.9938154816627502,
      0.9980554580688477,
      0.9944491386413574,
      0.9968041777610779,
      0.9998377561569214,
      0.9999094605445862,
      0.9998747706413269,
      0.9999359846115112,
      0.999958336353302,
      0.999911904335022,
      0.9999192357063293,
      0.9999296069145203,
      0.9999589920043945,
      0.9999367594718933,
      0.9999229311943054,
      0.9999556541442871,
      0.9999402761459351,
      0.999958336353302,
      0.9998571872711182,
      0.9998205900192261,
      0.9998120665550232,
      0.9998646378517151,
      0.9999172687530518,
      0.9998855590820312,
      0.9998700618743896,
      0.999453067779541,
      0.9997375011444092,
      0.9992247223854065,
      0.9998342394828796,
      0.9998118877410889,
      0.999781608581543,
      0.9997407793998718,
      0.9997991919517517,
      0.9994686841964722,
      0.9994955062866211,
      0.9986901879310608
    ],
    [
      0.897318959236145,
      0.9243674278259277,
      0.93229079246521,
      0.9292771220207214,
      0.9286012649536133,
      0.9387155771255493,
      0.9435189366340637,
      0.9357843399047852,
      0.9378542900085449,
      0.9437759518623352,
      0.9413219690322876,
      0.9371501803398132,
      0.9366153478622437,
      0.9462709426879883,
      0.9414157867431641,
      0.9242968559265137,
      0.9392756819725037,
      0.9490087032318115,
      0.9445856213569641,
      0.9383291006088257,
      0.943134069442749,
      0.942245602607727,
      0.9423261284828186,
      0.9433287382125854,
      0.9546388983726501,
      0.956943154335022,
      0.9339697360992432,
      0.9412832260131836,
      0.9462756514549255,
      0.9477355480194092,
      0.9455933570861816,
      0.95320725440979,
      0.9455471038818359,
      0.9415990114212036,
      0.9545107483863831,
      0.9548832178115845,
      0.9417794942855835,
      0.9389666318893433,
      0.9486333131790161,
      0.9454861283302307,
      0.9377456903457642,
      0.9364758133888245,
      0.9359855651855469,
      0.9350395202636719,
      0.9347811341285706,
      0.9382145404815674,
      0.9342721700668335,
      0.9281455278396606,
      0.9317418336868286,
      0.9282816648483276,
      0.9007936716079712,
      0.9990561604499817,
      0.9998260140419006,
      0.9998536705970764,
      0.999899685382843,
      0.999841570854187,
      0.9985384941101074,
      0.9968284368515015,
      0.9899005889892578,
      0.9884607195854187,
      0.9716856479644775,
      0.9659370183944702,
      0.9819947481155396,
      0.9666051864624023,
      0.9730761647224426,
      0.9594936966896057,
      0.9508614540100098,
      0.9698266983032227,
      0.983017086982727,
      0.9847173094749451,
      0.9906972646713257,
      0.9806258082389832,
      0.9885451793670654,
      0.9888265132904053,
      0.9964476823806763,
      0.9980634450912476,
      0.9997776746749878,
      0.999691367149353,
      0.9998576641082764,
      0.9999265670776367,
      0.9999585747718811,
      0.9999655485153198,
      0.999975323677063,
      0.9999667406082153,
      0.9999671578407288,
      0.9999590516090393,
      0.999950110912323,
      0.9998896718025208,
      0.9997990727424622,
      0.9998605847358704,
      0.9998709559440613,
      0.9999435544013977,
      0.999838650226593,
      0.9998818635940552,
      0.9998365640640259,
      0.999676525592804,
      0.9996497631072998,
      0.9998353719711304,
      0.9997570514678955,
      0.9991607069969177,
      0.9934957027435303,
      0.9916390180587769,
      0.9837674498558044,
      0.9822752475738525,
      0.9869359731674194,
      0.9800209403038025,
      0.9888306856155396,
      0.9965116381645203,
      0.9919519424438477,
      0.9972763061523438,
      0.9926663041114807,
      0.9921054244041443,
      0.9868236780166626,
      0.9890401363372803,
      0.989986002445221,
      0.9982102513313293,
      0.9946146607398987,
      0.9982689619064331,
      0.99482262134552,
      0.997119128704071,
      0.9998513460159302,
      0.9999161958694458,
      0.9998807907104492,
      0.99993896484375,
      0.9999609589576721,
      0.9999167323112488,
      0.9999221563339233,
      0.9999322295188904,
      0.9999605417251587,
      0.9999392032623291,
      0.9999256730079651,
      0.9999567866325378,
      0.9999418258666992,
      0.9999592900276184,
      0.9998601675033569,
      0.9998213648796082,
      0.9998141527175903,
      0.9998661875724792,
      0.9999188780784607,
      0.9998902082443237,
      0.9998746514320374,
      0.99947589635849,
      0.9997541904449463,
      0.999205470085144,
      0.9998408555984497,
      0.9998366832733154,
      0.9998005628585815,
      0.999770998954773,
      0.9998146295547485,
      0.9994815587997437,
      0.9994735717773438,
      0.998692512512207
    ],
    [
      0.9085925817489624,
      0.9345954656600952,
      0.9392375946044922,
      0.937166154384613,
      0.9388684034347534,
      0.9465405344963074,
      0.9499338865280151,
      0.9439245462417603,
      0.9473475217819214,
      0.9518672227859497,
      0.9487940669059753,
      0.9483435153961182,
      0.9496963620185852,
      0.9562742114067078,
      0.9534156322479248,
      0.9426141977310181,
      0.9515742659568787,
      0.9585617184638977,
      0.9544841647148132,
      0.949103057384491,
      0.9511429667472839,
      0.9498537182807922,
      0.9489967823028564,
      0.9503228664398193,
      0.959555983543396,
      0.961769163608551,
      0.9420285224914551,
      0.9498773217201233,
      0.953711986541748,
      0.9559119939804077,
      0.9543848633766174,
      0.9612621068954468,
      0.9563663601875305,
      0.9534412622451782,
      0.9631624817848206,
      0.9637495875358582,
      0.9533547163009644,
      0.9490799903869629,
      0.9567599892616272,
      0.9547346830368042,
      0.94775390625,
      0.9437811374664307,
      0.9432186484336853,
      0.944288432598114,
      0.9430687427520752,
      0.9447914361953735,
      0.9415531158447266,
      0.9367724061012268,
      0.9388397932052612,
      0.9346773624420166,
      0.9096834659576416,
      0.9990649223327637,
      0.9998301267623901,
      0.9998576641082764,
      0.9999020099639893,
      0.9998496174812317,
      0.9986430406570435,
      0.9971736073493958,
      0.990847110748291,
      0.9897617101669312,
      0.9759707450866699,
      0.9712539911270142,
      0.9856582283973694,
      0.9737040400505066,
      0.9789025783538818,
      0.9668315052986145,
      0.9573365449905396,
      0.9741567373275757,
      0.986189603805542,
      0.9877910614013672,
      0.9922757744789124,
      0.9838359355926514,
      0.9901992678642273,
      0.9902122020721436,
      0.9968954920768738,
      0.9983251094818115,
      0.9997915625572205,
      0.9997040033340454,
      0.9998606443405151,
      0.9999293088912964,
      0.9999600648880005,
      0.9999666810035706,
      0.999976396560669,
      0.9999679923057556,
      0.9999687075614929,
      0.9999606013298035,
      0.999951958656311,
      0.9998924732208252,
      0.9998034238815308,
      0.9998641014099121,
      0.9998739957809448,
      0.9999458193778992,
      0.9998422265052795,
      0.99988853931427,
      0.9998422861099243,
      0.9996904134750366,
      0.9996727705001831,
      0.9998504519462585,
      0.9997919201850891,
      0.9993011355400085,
      0.9948316216468811,
      0.9928545951843262,
      0.9859619140625,
      0.9844489097595215,
      0.9882957935333252,
      0.9828828573226929,
      0.9901228547096252,
      0.9968836307525635,
      0.9928548336029053,
      0.9976179003715515,
      0.9935974478721619,
      0.9932733774185181,
      0.9885817170143127,
      0.9905670285224915,
      0.9915564060211182,
      0.9985345602035522,
      0.9955605864524841,
      0.9985693693161011,
      0.9953138828277588,
      0.997441828250885,
      0.9998656511306763,
      0.9999222755432129,
      0.9998868107795715,
      0.9999410510063171,
      0.999963641166687,
      0.9999229311943054,
      0.9999266266822815,
      0.9999335408210754,
      0.999963104724884,
      0.9999439716339111,
      0.9999277591705322,
      0.9999581575393677,
      0.9999442100524902,
      0.9999606609344482,
      0.9998653531074524,
      0.999823272228241,
      0.9998173117637634,
      0.9998684525489807,
      0.999915599822998,
      0.9998927116394043,
      0.9998786449432373,
      0.9994910359382629,
      0.999772310256958,
      0.9992213845252991,
      0.9998536705970764,
      0.9998584389686584,
      0.9998228549957275,
      0.999809980392456,
      0.9998295903205872,
      0.9994919300079346,
      0.99947190284729,
      0.998676598072052
    ],
    [
      0.9211173057556152,
      0.9453360438346863,
      0.9480261206626892,
      0.9459834098815918,
      0.9497211575508118,
      0.9554907083511353,
      0.9580106139183044,
      0.953712522983551,
      0.9577233195304871,
      0.9617023468017578,
      0.9579262733459473,
      0.9592586755752563,
      0.9613354206085205,
      0.9664287567138672,
      0.9645829200744629,
      0.9580024480819702,
      0.963208019733429,
      0.9677746891975403,
      0.9644500613212585,
      0.9596890807151794,
      0.9596428871154785,
      0.9578449726104736,
      0.9565205574035645,
      0.9578263163566589,
      0.9650173187255859,
      0.9668501615524292,
      0.9512397050857544,
      0.9590798020362854,
      0.961472749710083,
      0.9645330905914307,
      0.963789701461792,
      0.9695686101913452,
      0.9669110774993896,
      0.9647340774536133,
      0.9722832441329956,
      0.9732837080955505,
      0.9648662805557251,
      0.960191011428833,
      0.9662481546401978,
      0.9640621542930603,
      0.9580261707305908,
      0.9527837038040161,
      0.9521809816360474,
      0.954677939414978,
      0.9526064395904541,
      0.9525924324989319,
      0.9492912888526917,
      0.9461882710456848,
      0.9468863606452942,
      0.9422972798347473,
      0.9201312065124512,
      0.9990894198417664,
      0.9998364448547363,
      0.9998638033866882,
      0.9999012351036072,
      0.9998547434806824,
      0.998729944229126,
      0.9975290298461914,
      0.9920583963394165,
      0.9912347793579102,
      0.9807575345039368,
      0.9773721694946289,
      0.9891878366470337,
      0.9804936647415161,
      0.9843931198120117,
      0.973517656326294,
      0.964713990688324,
      0.9788920283317566,
      0.989496648311615,
      0.9907715320587158,
      0.9938749074935913,
      0.9873517751693726,
      0.9921256899833679,
      0.9918868541717529,
      0.9975677728652954,
      0.9986510276794434,
      0.9998114109039307,
      0.999719500541687,
      0.999864935874939,
      0.9999328851699829,
      0.9999614953994751,
      0.9999678134918213,
      0.9999774098396301,
      0.9999691843986511,
      0.9999692440032959,
      0.9999618530273438,
      0.99995356798172,
      0.9998946785926819,
      0.9998059272766113,
      0.999866247177124,
      0.9998765587806702,
      0.9999476671218872,
      0.9998453855514526,
      0.9998918175697327,
      0.9998466968536377,
      0.9997016787528992,
      0.9996872544288635,
      0.999841570854187,
      0.9998205900192261,
      0.9994196891784668,
      0.9961036443710327,
      0.9941940307617188,
      0.9883362650871277,
      0.9868441224098206,
      0.9898829460144043,
      0.9859078526496887,
      0.9914224147796631,
      0.9971944689750671,
      0.993769645690918,
      0.9978939890861511,
      0.9946380257606506,
      0.9945917725563049,
      0.9906252026557922,
      0.9923803210258484,
      0.9936684370040894,
      0.9989172220230103,
      0.9966222643852234,
      0.998858630657196,
      0.9957523345947266,
      0.9977362751960754,
      0.9998787641525269,
      0.9999282956123352,
      0.9998930096626282,
      0.9999438524246216,
      0.9999663829803467,
      0.9999291300773621,
      0.9999306797981262,
      0.9999377727508545,
      0.9999633431434631,
      0.9999452233314514,
      0.999932050704956,
      0.9999586939811707,
      0.9999459981918335,
      0.9999620318412781,
      0.9998703598976135,
      0.9998258352279663,
      0.9998210668563843,
      0.9998636245727539,
      0.9999166131019592,
      0.9998985528945923,
      0.9998788237571716,
      0.9993934631347656,
      0.9997855424880981,
      0.9992736577987671,
      0.9998652935028076,
      0.9998897314071655,
      0.9998475313186646,
      0.9998505115509033,
      0.9998354911804199,
      0.999506950378418,
      0.9994727969169617,
      0.9986679553985596
    ],
    [
      0.9333264827728271,
      0.9550039768218994,
      0.9577841758728027,
      0.9556930661201477,
      0.960595428943634,
      0.9658676385879517,
      0.9672766327857971,
      0.9642512202262878,
      0.9682947397232056,
      0.9721536636352539,
      0.9674328565597534,
      0.9696825742721558,
      0.9722020030021667,
      0.9756065607070923,
      0.9740684032440186,
      0.9696574211120605,
      0.9728922247886658,
      0.9758904576301575,
      0.9738643169403076,
      0.969161331653595,
      0.9693868160247803,
      0.966937243938446,
      0.9650271534919739,
      0.9642719030380249,
      0.9711480140686035,
      0.971695601940155,
      0.9618312120437622,
      0.9681257605552673,
      0.9691447615623474,
      0.9735776782035828,
      0.9730042219161987,
      0.9784610271453857,
      0.9765363931655884,
      0.9750263690948486,
      0.9801992177963257,
      0.9813755750656128,
      0.976499080657959,
      0.9711822271347046,
      0.9753578305244446,
      0.9739378690719604,
      0.968105137348175,
      0.9626138806343079,
      0.9614084362983704,
      0.9647690057754517,
      0.9621518850326538,
      0.9614223837852478,
      0.9574798345565796,
      0.9556790590286255,
      0.9561126828193665,
      0.9509590864181519,
      0.9300470948219299,
      0.9991081953048706,
      0.9998412132263184,
      0.9998689889907837,
      0.9999046921730042,
      0.99986732006073,
      0.9989153146743774,
      0.9980191588401794,
      0.9939486384391785,
      0.9933142066001892,
      0.9856504201889038,
      0.9837401509284973,
      0.9923043251037598,
      0.9860183596611023,
      0.9887361526489258,
      0.9793912172317505,
      0.9718834161758423,
      0.9839673638343811,
      0.9923888444900513,
      0.9932938814163208,
      0.99543297290802,
      0.9908146858215332,
      0.9945003986358643,
      0.9940562844276428,
      0.9983961582183838,
      0.9990363717079163,
      0.99984210729599,
      0.9997393488883972,
      0.9998694062232971,
      0.9999372363090515,
      0.9999633431434631,
      0.9999685287475586,
      0.9999780654907227,
      0.9999695420265198,
      0.9999704360961914,
      0.9999623894691467,
      0.9999557733535767,
      0.9998980164527893,
      0.9998085498809814,
      0.9998684525489807,
      0.9998786449432373,
      0.9999494552612305,
      0.9998496174812317,
      0.9998980760574341,
      0.9998540878295898,
      0.9997273087501526,
      0.9997305870056152,
      0.9998683333396912,
      0.9998581409454346,
      0.9995717406272888,
      0.9971891641616821,
      0.9957413673400879,
      0.9906436204910278,
      0.9893646240234375,
      0.9914157390594482,
      0.9886832237243652,
      0.9922085404396057,
      0.9975051283836365,
      0.9948517680168152,
      0.9984225034713745,
      0.9963504672050476,
      0.9963557720184326,
      0.9934159517288208,
      0.9948805570602417,
      0.9957966208457947,
      0.999232292175293,
      0.9976761341094971,
      0.9991499781608582,
      0.9963801503181458,
      0.998160183429718,
      0.9998931288719177,
      0.9999337792396545,
      0.9998993873596191,
      0.9999463558197021,
      0.9999692440032959,
      0.9999356269836426,
      0.9999365210533142,
      0.9999409317970276,
      0.9999666810035706,
      0.9999497532844543,
      0.9999321103096008,
      0.9999601244926453,
      0.9999488592147827,
      0.9999621510505676,
      0.9998741745948792,
      0.9998278021812439,
      0.9998241662979126,
      0.9998654723167419,
      0.9999196529388428,
      0.9999052286148071,
      0.9998876452445984,
      0.9995779395103455,
      0.9998245239257812,
      0.9994808435440063,
      0.9998874068260193,
      0.9999160766601562,
      0.9998717308044434,
      0.9998817443847656,
      0.9998427033424377,
      0.9995152354240417,
      0.9994733929634094,
      0.9986633658409119
    ],
    [
      0.9437116980552673,
      0.96300208568573,
      0.9662863612174988,
      0.9651308059692383,
      0.9702137112617493,
      0.9742173552513123,
      0.9753713011741638,
      0.9732567071914673,
      0.9768515229225159,
      0.9803751707077026,
      0.9766837358474731,
      0.9787248373031616,
      0.9811543226242065,
      0.9831510782241821,
      0.9824965000152588,
      0.9795156717300415,
      0.9817273020744324,
      0.9827967882156372,
      0.9815477132797241,
      0.9779024720191956,
      0.9781649112701416,
      0.9758649468421936,
      0.9738290309906006,
      0.9732690453529358,
      0.9770544171333313,
      0.9771185517311096,
      0.9720697402954102,
      0.9758205413818359,
      0.9760419130325317,
      0.9812700748443604,
      0.981361448764801,
      0.9851889610290527,
      0.9843289256095886,
      0.9840973019599915,
      0.9864756464958191,
      0.9872522354125977,
      0.9843325614929199,
      0.9809352159500122,
      0.9829014539718628,
      0.9819221496582031,
      0.977629542350769,
      0.9736326932907104,
      0.9707417488098145,
      0.974437415599823,
      0.9720184803009033,
      0.9705184698104858,
      0.9666145443916321,
      0.9655202031135559,
      0.965179443359375,
      0.9595875144004822,
      0.9401783347129822,
      0.9991263151168823,
      0.9998456239700317,
      0.9998759627342224,
      0.9999106526374817,
      0.9998915195465088,
      0.9993156790733337,
      0.9987632036209106,
      0.9964117407798767,
      0.995473325252533,
      0.9898072481155396,
      0.9888375997543335,
      0.9947623610496521,
      0.9901542663574219,
      0.9920216798782349,
      0.9844486713409424,
      0.9783101081848145,
      0.9885985255241394,
      0.9948011040687561,
      0.9956678152084351,
      0.9973374605178833,
      0.9944888949394226,
      0.9970275163650513,
      0.9965832829475403,
      0.9990849494934082,
      0.9993833899497986,
      0.9998752474784851,
      0.9997608661651611,
      0.9998736381530762,
      0.9999417662620544,
      0.9999654293060303,
      0.9999691247940063,
      0.9999787211418152,
      0.9999697208404541,
      0.9999707937240601,
      0.9999627470970154,
      0.9999566674232483,
      0.9998995065689087,
      0.9998078942298889,
      0.9998694062232971,
      0.9998795986175537,
      0.9999510049819946,
      0.9998523592948914,
      0.999905526638031,
      0.9998624920845032,
      0.9997481107711792,
      0.9997819662094116,
      0.9998960494995117,
      0.999893307685852,
      0.9997051358222961,
      0.9981460571289062,
      0.997049868106842,
      0.9930346012115479,
      0.9913139343261719,
      0.9929890632629395,
      0.9912323951721191,
      0.9938203692436218,
      0.997959315776825,
      0.996544361114502,
      0.9989482164382935,
      0.9980068802833557,
      0.9979101419448853,
      0.9962068796157837,
      0.9970613718032837,
      0.9974851608276367,
      0.9995018243789673,
      0.9985668659210205,
      0.9994657039642334,
      0.9971924424171448,
      0.998581051826477,
      0.9999083876609802,
      0.9999393224716187,
      0.9999008178710938,
      0.9999486804008484,
      0.9999718070030212,
      0.9999414086341858,
      0.9999407529830933,
      0.9999440908432007,
      0.999970555305481,
      0.9999526143074036,
      0.9999439120292664,
      0.9999604821205139,
      0.9999527931213379,
      0.9999639391899109,
      0.9998818635940552,
      0.9998309016227722,
      0.9998286962509155,
      0.9998685717582703,
      0.9999235272407532,
      0.999916672706604,
      0.9998939633369446,
      0.9996729493141174,
      0.9998577237129211,
      0.9996809959411621,
      0.9999085664749146,
      0.9999356865882874,
      0.999893069267273,
      0.9999095797538757,
      0.9998610019683838,
      0.9995280504226685,
      0.9994763731956482,
      0.9986583590507507
    ],
    [
      0.9535325765609741,
      0.9706754684448242,
      0.9739023447036743,
      0.9736331105232239,
      0.9782804250717163,
      0.9810795783996582,
      0.9825633764266968,
      0.9815606474876404,
      0.9835846424102783,
      0.9867140650749207,
      0.9842737317085266,
      0.9853017330169678,
      0.9872134923934937,
      0.988571286201477,
      0.9882534146308899,
      0.9863775372505188,
      0.987768292427063,
      0.9878419637680054,
      0.9873172640800476,
      0.9847733974456787,
      0.9845747351646423,
      0.9829509258270264,
      0.9819461107254028,
      0.9800494909286499,
      0.9825302958488464,
      0.98287034034729,
      0.979782223701477,
      0.9827519655227661,
      0.9825209975242615,
      0.9865259528160095,
      0.9875432252883911,
      0.989977240562439,
      0.9891926050186157,
      0.9894097447395325,
      0.9908401370048523,
      0.9915062785148621,
      0.989345371723175,
      0.9874846339225769,
      0.9883657693862915,
      0.9877315759658813,
      0.9846933484077454,
      0.9823200106620789,
      0.980199933052063,
      0.9817619919776917,
      0.9800543189048767,
      0.9784971475601196,
      0.975328266620636,
      0.9736848473548889,
      0.9733846187591553,
      0.9678620100021362,
      0.949296236038208,
      0.999133825302124,
      0.9998477101325989,
      0.9998815059661865,
      0.9999167323112488,
      0.999912440776825,
      0.99961256980896,
      0.9993895888328552,
      0.998192310333252,
      0.9976312518119812,
      0.9937243461608887,
      0.9932131171226501,
      0.9971945285797119,
      0.9938614964485168,
      0.9949204325675964,
      0.9891390800476074,
      0.984529972076416,
      0.9927731156349182,
      0.9970117807388306,
      0.9979310035705566,
      0.9987916946411133,
      0.9974411725997925,
      0.998633623123169,
      0.9983092546463013,
      0.999489963054657,
      0.9996163845062256,
      0.999900221824646,
      0.9997765421867371,
      0.9998770356178284,
      0.9999452829360962,
      0.9999673962593079,
      0.999969482421875,
      0.9999794363975525,
      0.999969482421875,
      0.9999713897705078,
      0.999963104724884,
      0.9999578595161438,
      0.9998972415924072,
      0.9998090267181396,
      0.9998716115951538,
      0.9998812079429626,
      0.9999526143074036,
      0.9998513460159302,
      0.999910831451416,
      0.9998736381530762,
      0.9997699856758118,
      0.9998284578323364,
      0.9999189376831055,
      0.9999184012413025,
      0.9998241662979126,
      0.9988721013069153,
      0.998326301574707,
      0.995410144329071,
      0.993848443031311,
      0.9947739243507385,
      0.9932790398597717,
      0.9951254725456238,
      0.998304545879364,
      0.9977028965950012,
      0.9992727637290955,
      0.9990325570106506,
      0.9988380670547485,
      0.9980134963989258,
      0.9984932541847229,
      0.9986459016799927,
      0.999751091003418,
      0.9992315769195557,
      0.999727725982666,
      0.9982558488845825,
      0.9991160035133362,
      0.9999234080314636,
      0.9999444484710693,
      0.9999065399169922,
      0.999950110912323,
      0.9999739527702332,
      0.9999459981918335,
      0.9999449849128723,
      0.9999492764472961,
      0.9999732375144958,
      0.9999580979347229,
      0.9999546408653259,
      0.9999629259109497,
      0.9999571442604065,
      0.999966025352478,
      0.999889075756073,
      0.9998331665992737,
      0.9998331665992737,
      0.9998724460601807,
      0.9999240040779114,
      0.9999274611473083,
      0.9999086856842041,
      0.9997771978378296,
      0.9998878240585327,
      0.9998094439506531,
      0.9999242424964905,
      0.9999498724937439,
      0.9999105334281921,
      0.999927282333374,
      0.9998703598976135,
      0.999538779258728,
      0.999480128288269,
      0.9986592531204224
    ],
    [
      0.96125328540802,
      0.9761464595794678,
      0.9790548086166382,
      0.9797102212905884,
      0.9838294982910156,
      0.9860339760780334,
      0.9875255227088928,
      0.9873002171516418,
      0.9882638454437256,
      0.9906893968582153,
      0.9893291592597961,
      0.9901942014694214,
      0.9910953044891357,
      0.9920585751533508,
      0.9920257925987244,
      0.9907933473587036,
      0.9914750456809998,
      0.9910820126533508,
      0.9911421537399292,
      0.9891805052757263,
      0.9888064861297607,
      0.9875892996788025,
      0.9875305891036987,
      0.9859033823013306,
      0.9871147274971008,
      0.987564742565155,
      0.9858667850494385,
      0.9879050850868225,
      0.987593948841095,
      0.9900858998298645,
      0.9911848306655884,
      0.9932916164398193,
      0.9931014180183411,
      0.9926379919052124,
      0.9938179850578308,
      0.9946572184562683,
      0.9929922223091125,
      0.9914038777351379,
      0.9917337894439697,
      0.9915348291397095,
      0.9892754554748535,
      0.9877153635025024,
      0.986651599407196,
      0.9867556095123291,
      0.985444188117981,
      0.983995795249939,
      0.9817161560058594,
      0.97959303855896,
      0.9789401292800903,
      0.973442792892456,
      0.9559162855148315,
      0.9991413950920105,
      0.9998407363891602,
      0.9998852014541626,
      0.9999209046363831,
      0.9999266862869263,
      0.9997628927230835,
      0.9996783137321472,
      0.9990555644035339,
      0.9988330602645874,
      0.9966364502906799,
      0.9964174628257751,
      0.9987202286720276,
      0.9970021843910217,
      0.9975088238716125,
      0.9936219453811646,
      0.9904059767723083,
      0.995931088924408,
      0.998619019985199,
      0.9990847706794739,
      0.9994267225265503,
      0.9988324046134949,
      0.9993296265602112,
      0.9991222620010376,
      0.9997232556343079,
      0.9997673034667969,
      0.9999166131019592,
      0.9997880458831787,
      0.9998785853385925,
      0.999947726726532,
      0.9999688863754272,
      0.9999692440032959,
      0.9999796748161316,
      0.9999687075614929,
      0.9999713897705078,
      0.9999632239341736,
      0.999958872795105,
      0.9999010562896729,
      0.9998106360435486,
      0.9998700022697449,
      0.9998811483383179,
      0.9999534487724304,
      0.9998517036437988,
      0.9999150037765503,
      0.9998807311058044,
      0.99979168176651,
      0.9998641014099121,
      0.9999352693557739,
      0.9999338388442993,
      0.9998844265937805,
      0.9993420839309692,
      0.9991093277931213,
      0.9970813989639282,
      0.995877206325531,
      0.9966687560081482,
      0.9948301315307617,
      0.996066153049469,
      0.99854975938797,
      0.9983693957328796,
      0.9994772672653198,
      0.9994845390319824,
      0.9993138909339905,
      0.9989362955093384,
      0.9991945028305054,
      0.9992756843566895,
      0.9998611211776733,
      0.999576985836029,
      0.999855101108551,
      0.9991362690925598,
      0.9995384216308594,
      0.9999368786811829,
      0.9999468922615051,
      0.9999080300331116,
      0.9999508857727051,
      0.9999749064445496,
      0.999948263168335,
      0.9999479651451111,
      0.9999520778656006,
      0.9999764561653137,
      0.9999614953994751,
      0.9999595880508423,
      0.9999645948410034,
      0.9999603033065796,
      0.9999672770500183,
      0.9998949766159058,
      0.9998339414596558,
      0.9998355507850647,
      0.9998743534088135,
      0.9999274611473083,
      0.9999356269836426,
      0.9999216794967651,
      0.9998512268066406,
      0.9999067187309265,
      0.9998779892921448,
      0.9999354481697083,
      0.9999605417251587,
      0.9999242424964905,
      0.9999392628669739,
      0.999876081943512,
      0.9995463490486145,
      0.9994834661483765,
      0.9986658096313477
    ],
    [
      0.9688103795051575,
      0.9810587763786316,
      0.9830409288406372,
      0.9841494560241699,
      0.9876843094825745,
      0.9893693327903748,
      0.9906641244888306,
      0.9913303852081299,
      0.9916627407073975,
      0.9935343265533447,
      0.9931368231773376,
      0.9939814805984497,
      0.9942240715026855,
      0.9951124787330627,
      0.9950909614562988,
      0.9944874048233032,
      0.9944487810134888,
      0.9940273761749268,
      0.9941052198410034,
      0.9925251603126526,
      0.9918833374977112,
      0.9914926290512085,
      0.9914984703063965,
      0.9904544353485107,
      0.9911161661148071,
      0.991841197013855,
      0.9898980855941772,
      0.9913908243179321,
      0.9915557503700256,
      0.9930015802383423,
      0.9936646223068237,
      0.9955430626869202,
      0.9956094622612,
      0.9950335621833801,
      0.9959291219711304,
      0.9967070817947388,
      0.995612621307373,
      0.9941257238388062,
      0.9942423105239868,
      0.9944689869880676,
      0.9927290678024292,
      0.9911869168281555,
      0.990243673324585,
      0.990441620349884,
      0.9892712235450745,
      0.9877800941467285,
      0.9863560199737549,
      0.984054446220398,
      0.9833354353904724,
      0.9784955978393555,
      0.9624537229537964,
      0.9991442561149597,
      0.9998418092727661,
      0.9998884201049805,
      0.99992436170578,
      0.9999386668205261,
      0.9998446702957153,
      0.9998165369033813,
      0.9994378685951233,
      0.9993636608123779,
      0.998039186000824,
      0.998055100440979,
      0.999324381351471,
      0.9985257983207703,
      0.9987454414367676,
      0.9965989589691162,
      0.9950818419456482,
      0.9981260895729065,
      0.9993264079093933,
      0.999550461769104,
      0.9996849894523621,
      0.9993939399719238,
      0.9996249675750732,
      0.9995030760765076,
      0.9998495578765869,
      0.9998539090156555,
      0.9999284148216248,
      0.9997978210449219,
      0.9998798966407776,
      0.9999499320983887,
      0.999970018863678,
      0.9999690651893616,
      0.9999796748161316,
      0.9999681711196899,
      0.999971330165863,
      0.9999629259109497,
      0.999958872795105,
      0.9999006390571594,
      0.9998098015785217,
      0.9998701214790344,
      0.9998812079429626,
      0.9999538660049438,
      0.9998515248298645,
      0.9999179244041443,
      0.9998860359191895,
      0.9998122453689575,
      0.999889612197876,
      0.999944269657135,
      0.9999469518661499,
      0.9999226331710815,
      0.9996575713157654,
      0.999518871307373,
      0.9981638193130493,
      0.9972786903381348,
      0.9978976845741272,
      0.9961717128753662,
      0.9967961311340332,
      0.9987455606460571,
      0.9987970590591431,
      0.9996132254600525,
      0.9996989965438843,
      0.99958735704422,
      0.9994868636131287,
      0.999595046043396,
      0.9995846152305603,
      0.9999159574508667,
      0.9997887015342712,
      0.9999200701713562,
      0.9996135830879211,
      0.9997519254684448,
      0.9999448657035828,
      0.9999489784240723,
      0.9999096393585205,
      0.9999513626098633,
      0.9999756217002869,
      0.9999499917030334,
      0.9999496340751648,
      0.9999548196792603,
      0.9999778270721436,
      0.999963641166687,
      0.9999631643295288,
      0.9999657869338989,
      0.9999629855155945,
      0.9999685287475586,
      0.9998999238014221,
      0.9998344779014587,
      0.9998370409011841,
      0.9998756647109985,
      0.9999303221702576,
      0.9999419450759888,
      0.9999316334724426,
      0.9998932480812073,
      0.9999225735664368,
      0.9999171495437622,
      0.9999434351921082,
      0.9999681711196899,
      0.9999322295188904,
      0.9999465942382812,
      0.9998776316642761,
      0.9995450377464294,
      0.9994809627532959,
      0.9986630082130432
    ],
    [
      0.9744614362716675,
      0.984614908695221,
      0.9856682419776917,
      0.9872500896453857,
      0.9909765124320984,
      0.9916910529136658,
      0.9930492639541626,
      0.9940008521080017,
      0.9945873618125916,
      0.9960172772407532,
      0.9961298108100891,
      0.9966327548027039,
      0.9964576363563538,
      0.9971136450767517,
      0.9971262216567993,
      0.9965070486068726,
      0.9965752959251404,
      0.9962651133537292,
      0.9961577653884888,
      0.9948012828826904,
      0.994592547416687,
      0.9944090843200684,
      0.9943126440048218,
      0.9934368133544922,
      0.9937290549278259,
      0.9946849942207336,
      0.9926085472106934,
      0.9941186904907227,
      0.9944092035293579,
      0.995384931564331,
      0.9953307509422302,
      0.9968503713607788,
      0.9970327019691467,
      0.9966905117034912,
      0.9972265958786011,
      0.9977754950523376,
      0.9971268773078918,
      0.9959103465080261,
      0.9959408044815063,
      0.9963201880455017,
      0.9949262142181396,
      0.9933140277862549,
      0.9924415349960327,
      0.992705225944519,
      0.9915779829025269,
      0.9902385473251343,
      0.9889698624610901,
      0.9869645833969116,
      0.9863222241401672,
      0.982100248336792,
      0.9671031832695007,
      0.999144971370697,
      0.9998416900634766,
      0.9998898506164551,
      0.9999254941940308,
      0.9999439120292664,
      0.9998820424079895,
      0.9998783469200134,
      0.9996583461761475,
      0.9995875954627991,
      0.9986839294433594,
      0.9987348318099976,
      0.9996115565299988,
      0.9991616606712341,
      0.9993545413017273,
      0.9980111718177795,
      0.9973641037940979,
      0.9989894032478333,
      0.9996455311775208,
      0.9997354745864868,
      0.9998074173927307,
      0.9995914697647095,
      0.9997757077217102,
      0.9996684789657593,
      0.999905526638031,
      0.9998965859413147,
      0.9999352097511292,
      0.999802827835083,
      0.9998802542686462,
      0.9999513626098633,
      0.9999709129333496,
      0.9999688863754272,
      0.9999799132347107,
      0.9999678730964661,
      0.9999716877937317,
      0.999963104724884,
      0.9999589920043945,
      0.999900758266449,
      0.9998091459274292,
      0.9998696446418762,
      0.9998814463615417,
      0.9999544024467468,
      0.999851405620575,
      0.9999200701713562,
      0.999889075756073,
      0.9998202919960022,
      0.9999037384986877,
      0.9999496340751648,
      0.9999548196792603,
      0.9999476075172424,
      0.9997997283935547,
      0.9997036457061768,
      0.9988231658935547,
      0.9982616305351257,
      0.9986265897750854,
      0.9974348545074463,
      0.9974285364151001,
      0.9989011287689209,
      0.99906986951828,
      0.9996983408927917,
      0.999804675579071,
      0.9997487664222717,
      0.9997078776359558,
      0.9997555613517761,
      0.9997379779815674,
      0.9999423623085022,
      0.999876081943512,
      0.9999473690986633,
      0.9997844099998474,
      0.9998422265052795,
      0.9999505877494812,
      0.9999499917030334,
      0.9999098777770996,
      0.999951183795929,
      0.9999757409095764,
      0.9999508857727051,
      0.9999511241912842,
      0.9999588131904602,
      0.9999794363975525,
      0.999966025352478,
      0.9999658465385437,
      0.9999668598175049,
      0.999964714050293,
      0.9999691843986511,
      0.9999018907546997,
      0.9998326897621155,
      0.9998361468315125,
      0.999875009059906,
      0.9999350905418396,
      0.9999457597732544,
      0.9999382495880127,
      0.9999175667762756,
      0.999936580657959,
      0.9999375343322754,
      0.9999486207962036,
      0.9999717473983765,
      0.9999353289604187,
      0.9999501705169678,
      0.9998777508735657,
      0.9995416402816772,
      0.9994757175445557,
      0.998655378818512
    ]
  ],
  "rfd_device": "NVIDIA A30",
  "rfd_time": 41,
  "rfd_con_ref_pdb_idx": [],
  "rfd_con_hal_pdb_idx": [],
  "rfd_con_ref_idx0": [],
  "rfd_con_hal_idx0": [],
  "rfd_complex_con_ref_pdb_idx": "[('X', 282), ('X', 283), ('X', 284), ('X', 285), ('X', 286), ('X', 287), ('X', 288), ('X', 289), ('X', 290), ('X', 291), ('X', 292), ('X', 293), ('X', 294), ('X', 295), ('X', 296), ('X', 297), ('X', 298), ('X', 299), ('X', 300), ('X', 301), ('X', 302), ('X', 303), ('X', 304), ('X', 305), ('X', 306), ('X', 307), ('X', 308), ('X', 309), ('X', 310), ('X', 311), ('X', 312), ('X', 313), ('X', 314), ('X', 315), ('X', 316), ('X', 317), ('X', 318), ('X', 319), ('X', 320), ('X', 321), ('X', 322), ('X', 323), ('X', 324), ('X', 325), ('X', 326), ('X', 327), ('X', 328), ('X', 329), ('X', 330), ('X', 331), ('X', 332), ('X', 333), ('X', 334), ('X', 335), ('X', 336), ('X', 337), ('X', 338), ('X', 339), ('X', 340), ('X', 341), ('X', 342), ('X', 343), ('X', 344), ('X', 345), ('X', 346), ('X', 347), ('X', 348), ('X', 349), ('X', 350), ('X', 351), ('X', 352), ('X', 353), ('X', 354), ('X', 355), ('X', 356), ('X', 357), ('X', 358), ('X', 359), ('X', 360), ('X', 361), ('X', 362), ('X', 363), ('X', 364), ('X', 365), ('X', 366), ('X', 367), ('X', 368), ('X', 369), ('X', 370), ('X', 371), ('X', 372), ('X', 373), ('X', 374), ('X', 375), ('X', 376), ('X', 377), ('X', 378), ('X', 379), ('X', 380), ('X', 381), ('X', 382)]",
  "rfd_complex_con_hal_pdb_idx": "[('B', 52), ('B', 53), ('B', 54), ('B', 55), ('B', 56), ('B', 57), ('B', 58), ('B', 59), ('B', 60), ('B', 61), ('B', 62), ('B', 63), ('B', 64), ('B', 65), ('B', 66), ('B', 67), ('B', 68), ('B', 69), ('B', 70), ('B', 71), ('B', 72), ('B', 73), ('B', 74), ('B', 75), ('B', 76), ('B', 77), ('B', 78), ('B', 79), ('B', 80), ('B', 81), ('B', 82), ('B', 83), ('B', 84), ('B', 85), ('B', 86), ('B', 87), ('B', 88), ('B', 89), ('B', 90), ('B', 91), ('B', 92), ('B', 93), ('B', 94), ('B', 95), ('B', 96), ('B', 97), ('B', 98), ('B', 99), ('B', 100), ('B', 101), ('B', 102), ('B', 103), ('B', 104), ('B', 105), ('B', 106), ('B', 107), ('B', 108), ('B', 109), ('B', 110), ('B', 111), ('B', 112), ('B', 113), ('B', 114), ('B', 115), ('B', 116), ('B', 117), ('B', 118), ('B', 119), ('B', 120), ('B', 121), ('B', 122), ('B', 123), ('B', 124), ('B', 125), ('B', 126), ('B', 127), ('B', 128), ('B', 129), ('B', 130), ('B', 131), ('B', 132), ('B', 133), ('B', 134), ('B', 135), ('B', 136), ('B', 137), ('B', 138), ('B', 139), ('B', 140), ('B', 141), ('B', 142), ('B', 143), ('B', 144), ('B', 145), ('B', 146), ('B', 147), ('B', 148), ('B', 149), ('B', 150), ('B', 151), ('B', 152)]",
  "rfd_receptor_con_ref_pdb_idx": "[('X', 282), ('X', 283), ('X', 284), ('X', 285), ('X', 286), ('X', 287), ('X', 288), ('X', 289), ('X', 290), ('X', 291), ('X', 292), ('X', 293), ('X', 294), ('X', 295), ('X', 296), ('X', 297), ('X', 298), ('X', 299), ('X', 300), ('X', 301), ('X', 302), ('X', 303), ('X', 304), ('X', 305), ('X', 306), ('X', 307), ('X', 308), ('X', 309), ('X', 310), ('X', 311), ('X', 312), ('X', 313), ('X', 314), ('X', 315), ('X', 316), ('X', 317), ('X', 318), ('X', 319), ('X', 320), ('X', 321), ('X', 322), ('X', 323), ('X', 324), ('X', 325), ('X', 326), ('X', 327), ('X', 328), ('X', 329), ('X', 330), ('X', 331), ('X', 332), ('X', 333), ('X', 334), ('X', 335), ('X', 336), ('X', 337), ('X', 338), ('X', 339), ('X', 340), ('X', 341), ('X', 342), ('X', 343), ('X', 344), ('X', 345), ('X', 346), ('X', 347), ('X', 348), ('X', 349), ('X', 350), ('X', 351), ('X', 352), ('X', 353), ('X', 354), ('X', 355), ('X', 356), ('X', 357), ('X', 358), ('X', 359), ('X', 360), ('X', 361), ('X', 362), ('X', 363), ('X', 364), ('X', 365), ('X', 366), ('X', 367), ('X', 368), ('X', 369), ('X', 370), ('X', 371), ('X', 372), ('X', 373), ('X', 374), ('X', 375), ('X', 376), ('X', 377), ('X', 378), ('X', 379), ('X', 380), ('X', 381), ('X', 382)]",
  "rfd_receptor_con_hal_pdb_idx": "[('B', 52), ('B', 53), ('B', 54), ('B', 55), ('B', 56), ('B', 57), ('B', 58), ('B', 59), ('B', 60), ('B', 61), ('B', 62), ('B', 63), ('B', 64), ('B', 65), ('B', 66), ('B', 67), ('B', 68), ('B', 69), ('B', 70), ('B', 71), ('B', 72), ('B', 73), ('B', 74), ('B', 75), ('B', 76), ('B', 77), ('B', 78), ('B', 79), ('B', 80), ('B', 81), ('B', 82), ('B', 83), ('B', 84), ('B', 85), ('B', 86), ('B', 87), ('B', 88), ('B', 89), ('B', 90), ('B', 91), ('B', 92), ('B', 93), ('B', 94), ('B', 95), ('B', 96), ('B', 97), ('B', 98), ('B', 99), ('B', 100), ('B', 101), ('B', 102), ('B', 103), ('B', 104), ('B', 105), ('B', 106), ('B', 107), ('B', 108), ('B', 109), ('B', 110), ('B', 111), ('B', 112), ('B', 113), ('B', 114), ('B', 115), ('B', 116), ('B', 117), ('B', 118), ('B', 119), ('B', 120), ('B', 121), ('B', 122), ('B', 123), ('B', 124), ('B', 125), ('B', 126), ('B', 127), ('B', 128), ('B', 129), ('B', 130), ('B', 131), ('B', 132), ('B', 133), ('B', 134), ('B', 135), ('B', 136), ('B', 137), ('B', 138), ('B', 139), ('B', 140), ('B', 141), ('B', 142), ('B', 143), ('B', 144), ('B', 145), ('B', 146), ('B', 147), ('B', 148), ('B', 149), ('B', 150), ('B', 151), ('B', 152)]",
  "rfd_complex_con_ref_idx0": [
    0,
    1,
    2,
    3,
    4,
    5,
    6,
    7,
    8,
    9,
    10,
    11,
    12,
    13,
    14,
    15,
    16,
    17,
    18,
    19,
    20,
    21,
    22,
    23,
    24,
    25,
    26,
    27,
    28,
    29,
    30,
    31,
    32,
    33,
    34,
    35,
    36,
    37,
    38,
    39,
    40,
    41,
    42,
    43,
    44,
    45,
    46,
    47,
    48,
    49,
    50,
    51,
    52,
    53,
    54,
    55,
    56,
    57,
    58,
    59,
    60,
    61,
    62,
    63,
    64,
    65,
    66,
    67,
    68,
    69,
    70,
    71,
    72,
    73,
    74,
    75,
    76,
    77,
    78,
    79,
    80,
    81,
    82,
    83,
    84,
    85,
    86,
    87,
    88,
    89,
    90,
    91,
    92,
    93,
    94,
    95,
    96,
    97,
    98,
    99,
    100
  ],
  "rfd_complex_con_hal_idx0": [
    51,
    52,
    53,
    54,
    55,
    56,
    57,
    58,
    59,
    60,
    61,
    62,
    63,
    64,
    65,
    66,
    67,
    68,
    69,
    70,
    71,
    72,
    73,
    74,
    75,
    76,
    77,
    78,
    79,
    80,
    81,
    82,
    83,
    84,
    85,
    86,
    87,
    88,
    89,
    90,
    91,
    92,
    93,
    94,
    95,
    96,
    97,
    98,
    99,
    100,
    101,
    102,
    103,
    104,
    105,
    106,
    107,
    108,
    109,
    110,
    111,
    112,
    113,
    114,
    115,
    116,
    117,
    118,
    119,
    120,
    121,
    122,
    123,
    124,
    125,
    126,
    127,
    128,
    129,
    130,
    131,
    132,
    133,
    134,
    135,
    136,
    137,
    138,
    139,
    140,
    141,
    142,
    143,
    144,
    145,
    146,
    147,
    148,
    149,
    150,
    151
  ],
  "rfd_receptor_con_ref_idx0": [
    0,
    1,
    2,
    3,
    4,
    5,
    6,
    7,
    8,
    9,
    10,
    11,
    12,
    13,
    14,
    15,
    16,
    17,
    18,
    19,
    20,
    21,
    22,
    23,
    24,
    25,
    26,
    27,
    28,
    29,
    30,
    31,
    32,
    33,
    34,
    35,
    36,
    37,
    38,
    39,
    40,
    41,
    42,
    43,
    44,
    45,
    46,
    47,
    48,
    49,
    50,
    51,
    52,
    53,
    54,
    55,
    56,
    57,
    58,
    59,
    60,
    61,
    62,
    63,
    64,
    65,
    66,
    67,
    68,
    69,
    70,
    71,
    72,
    73,
    74,
    75,
    76,
    77,
    78,
    79,
    80,
    81,
    82,
    83,
    84,
    85,
    86,
    87,
    88,
    89,
    90,
    91,
    92,
    93,
    94,
    95,
    96,
    97,
    98,
    99,
    100
  ],
  "rfd_receptor_con_hal_idx0": [
    0,
    1,
    2,
    3,
    4,
    5,
    6,
    7,
    8,
    9,
    10,
    11,
    12,
    13,
    14,
    15,
    16,
    17,
    18,
    19,
    20,
    21,
    22,
    23,
    24,
    25,
    26,
    27,
    28,
    29,
    30,
    31,
    32,
    33,
    34,
    35,
    36,
    37,
    38,
    39,
    40,
    41,
    42,
    43,
    44,
    45,
    46,
    47,
    48,
    49,
    50,
    51,
    52,
    53,
    54,
    55,
    56,
    57,
    58,
    59,
    60,
    61,
    62,
    63,
    64,
    65,
    66,
    67,
    68,
    69,
    70,
    71,
    72,
    73,
    74,
    75,
    76,
    77,
    78,
    79,
    80,
    81,
    82,
    83,
    84,
    85,
    86,
    87,
    88,
    89,
    90,
    91,
    92,
    93,
    94,
    95,
    96,
    97,
    98,
    99,
    100
  ],
  "rfd_inpaint_str": [
    false,
    false,
    false,
    false,
    false,
    false,
    false,
    false,
    false,
    false,
    false,
    false,
    false,
    false,
    false,
    false,
    false,
    false,
    false,
    false,
    false,
    false,
    false,
    false,
    false,
    false,
    false,
    false,
    false,
    false,
    false,
    false,
    false,
    false,
    false,
    false,
    false,
    false,
    false,
    false,
    false,
    false,
    false,
    false,
    false,
    false,
    false,
    false,
    false,
    false,
    false,
    true,
    true,
    true,
    true,
    true,
    true,
    true,
    true,
    true,
    true,
    true,
    true,
    true,
    true,
    true,
    true,
    true,
    true,
    true,
    true,
    true,
    true,
    true,
    true,
    true,
    true,
    true,
    true,
    true,
    true,
    true,
    true,
    true,
    true,
    true,
    true,
    true,
    true,
    true,
    true,
    true,
    true,
    true,
    true,
    true,
    true,
    true,
    true,
    true,
    true,
    true,
    true,
    true,
    true,
    true,
    true,
    true,
    true,
    true,
    true,
    true,
    true,
    true,
    true,
    true,
    true,
    true,
    true,
    true,
    true,
    true,
    true,
    true,
    true,
    true,
    true,
    true,
    true,
    true,
    true,
    true,
    true,
    true,
    true,
    true,
    true,
    true,
    true,
    true,
    true,
    true,
    true,
    true,
    true,
    true,
    true,
    true,
    true,
    true,
    true,
    true
  ],
  "rfd_inpaint_seq": [
    false,
    false,
    false,
    false,
    false,
    false,
    false,
    false,
    false,
    false,
    false,
    false,
    false,
    false,
    false,
    false,
    false,
    false,
    false,
    false,
    false,
    false,
    false,
    false,
    false,
    false,
    false,
    false,
    false,
    false,
    false,
    false,
    false,
    false,
    false,
    false,
    false,
    false,
    false,
    false,
    false,
    false,
    false,
    false,
    false,
    false,
    false,
    false,
    false,
    false,
    false,
    true,
    true,
    true,
    true,
    true,
    true,
    true,
    true,
    true,
    true,
    true,
    true,
    true,
    true,
    true,
    true,
    true,
    true,
    true,
    true,
    true,
    true,
    true,
    true,
    true,
    true,
    true,
    true,
    true,
    true,
    true,
    true,
    true,
    true,
    true,
    true,
    true,
    true,
    true,
    true,
    true,
    true,
    true,
    true,
    true,
    true,
    true,
    true,
    true,
    true,
    true,
    true,
    true,
    true,
    true,
    true,
    true,
    true,
    true,
    true,
    true,
    true,
    true,
    true,
    true,
    true,
    true,
    true,
    true,
    true,
    true,
    true,
    true,
    true,
    true,
    true,
    true,
    true,
    true,
    true,
    true,
    true,
    true,
    true,
    true,
    true,
    true,
    true,
    true,
    true,
    true,
    true,
    true,
    true,
    true,
    true,
    true,
    true,
    true,
    true,
    true
  ],
  "rfd_sampled_mask": [
    "X282-382/0",
    "51-51"
  ],
  "rfd_mask_1d": [
    false,
    false,
    false,
    false,
    false,
    false,
    false,
    false,
    false,
    false,
    false,
    false,
    false,
    false,
    false,
    false,
    false,
    false,
    false,
    false,
    false,
    false,
    false,
    false,
    false,
    false,
    false,
    false,
    false,
    false,
    false,
    false,
    false,
    false,
    false,
    false,
    false,
    false,
    false,
    false,
    false,
    false,
    false,
    false,
    false,
    false,
    false,
    false,
    false,
    false,
    false,
    true,
    true,
    true,
    true,
    true,
    true,
    true,
    true,
    true,
    true,
    true,
    true,
    true,
    true,
    true,
    true,
    true,
    true,
    true,
    true,
    true,
    true,
    true,
    true,
    true,
    true,
    true,
    true,
    true,
    true,
    true,
    true,
    true,
    true,
    true,
    true,
    true,
    true,
    true,
    true,
    true,
    true,
    true,
    true,
    true,
    true,
    true,
    true,
    true,
    true,
    true,
    true,
    true,
    true,
    true,
    true,
    true,
    true,
    true,
    true,
    true,
    true,
    true,
    true,
    true,
    true,
    true,
    true,
    true,
    true,
    true,
    true,
    true,
    true,
    true,
    true,
    true,
    true,
    true,
    true,
    true,
    true,
    true,
    true,
    true,
    true,
    true,
    true,
    true,
    true,
    true,
    true,
    true,
    true,
    true,
    true,
    true,
    true,
    true,
    true,
    true
  ]
}
```
