## Supplementary File 1 for "ProteinDJ: a high-performance and modular protein design pipeline": fold_60.json

```
{
  "fold_id": 60,
  "rfd_config": {
    "inference": {
      "input_pdb": "1www_trka.pdb",
      "num_designs": 25,
      "design_startnum": 50,
      "ckpt_override_path": null,
      "symmetry": null,
      "recenter": true,
      "radius": 10.0,
      "model_only_neighbors": false,
      "output_prefix": "./rfd_results/fold",
      "write_trajectory": false,
      "scaffold_guided": false,
      "model_runner": "SelfConditioning",
      "cautious": true,
      "align_motif": true,
      "symmetric_self_cond": true,
      "final_step": 1,
      "deterministic": false,
      "trb_save_ckpt_path": "/app/RFdiffusion/models/Complex_base_ckpt.pt",
      "schedule_directory_path": "/app/RFdiffusion/schedules",
      "model_directory_path": "/app/RFdiffusion/models"
    },
    "contigmap": {
      "contigs": [
        "X282-382/0 50-100"
      ],
      "inpaint_seq": null,
      "inpaint_str": null,
      "inpaint_str_helix": null,
      "inpaint_str_strand": null,
      "inpaint_str_loop": null,
      "provide_seq": null,
      "length": null
    },
    "model": {
      "n_extra_block": 4,
      "n_main_block": 32,
      "n_ref_block": 4,
      "d_msa": 256,
      "d_msa_full": 64,
      "d_pair": 128,
      "d_templ": 64,
      "n_head_msa": 8,
      "n_head_pair": 4,
      "n_head_templ": 4,
      "d_hidden": 32,
      "d_hidden_templ": 32,
      "p_drop": 0.15,
      "SE3_param_full": {
        "num_layers": 1,
        "num_channels": 32,
        "num_degrees": 2,
        "n_heads": 4,
        "div": 4,
        "l0_in_features": 8,
        "l0_out_features": 8,
        "l1_in_features": 3,
        "l1_out_features": 2,
        "num_edge_features": 32
      },
      "SE3_param_topk": {
        "num_layers": 1,
        "num_channels": 32,
        "num_degrees": 2,
        "n_heads": 4,
        "div": 4,
        "l0_in_features": 64,
        "l0_out_features": 64,
        "l1_in_features": 3,
        "l1_out_features": 2,
        "num_edge_features": 64
      },
      "freeze_track_motif": false,
      "use_motif_timestep": true
    },
    "diffuser": {
      "T": 50,
      "b_0": 0.01,
      "b_T": 0.07,
      "schedule_type": "linear",
      "so3_type": "igso3",
      "crd_scale": 0.25,
      "partial_T": null,
      "so3_schedule_type": "linear",
      "min_b": 1.5,
      "max_b": 2.5,
      "min_sigma": 0.02,
      "max_sigma": 1.5
    },
    "denoiser": {
      "noise_scale_ca": 0,
      "final_noise_scale_ca": 1,
      "ca_noise_schedule_type": "constant",
      "noise_scale_frame": 0,
      "final_noise_scale_frame": 1,
      "frame_noise_schedule_type": "constant"
    },
    "ppi": {
      "hotspot_res": [
        "X294",
        "X296",
        "X333"
      ]
    },
    "potentials": {
      "guiding_potentials": null,
      "guide_scale": 10,
      "guide_decay": "constant",
      "olig_inter_all": null,
      "olig_intra_all": null,
      "olig_custom_contact": null,
      "substrate": null
    },
    "contig_settings": {
      "ref_idx": null,
      "hal_idx": null,
      "idx_rf": null,
      "inpaint_seq_tensor": null
    },
    "preprocess": {
      "sidechain_input": false,
      "motif_sidechain_input": true,
      "d_t1d": 24,
      "d_t2d": 44,
      "prob_self_cond": 0.5,
      "str_self_cond": true,
      "predict_previous": false
    },
    "logging": {
      "inputs": false
    },
    "scaffoldguided": {
      "scaffoldguided": false,
      "target_pdb": false,
      "target_path": null,
      "scaffold_list": null,
      "scaffold_dir": null,
      "sampled_insertion": 0,
      "sampled_N": 0,
      "sampled_C": 0,
      "ss_mask": 0,
      "systematic": false,
      "target_ss": null,
      "target_adj": null,
      "mask_loops": true,
      "contig_crop": null
    }
  },
  "rfd_plddt": [
    [
      0.07729929685592651,
      0.08366475254297256,
      0.08576557040214539,
      0.07951731234788895,
      0.08026661723852158,
      0.07765860110521317,
      0.08021442592144012,
      0.07862769067287445,
      0.07513359934091568,
      0.07541011273860931,
      0.07789856195449829,
      0.07743408530950546,
      0.0740785300731659,
      0.07507425546646118,
      0.07748764008283615,
      0.07573281228542328,
      0.07310061901807785,
      0.07326339930295944,
      0.07494066655635834,
      0.0704173594713211,
      0.06961560249328613,
      0.06991218775510788,
      0.07105419039726257,
      0.07442574948072433,
      0.07451003789901733,
      0.07102637737989426,
      0.0716947466135025,
      0.07501283288002014,
      0.07378221303224564,
      0.07346214354038239,
      0.07900908589363098,
      0.0823400542140007,
      0.0842881053686142,
      0.08624287694692612,
      0.09335137158632278,
      0.0948464646935463,
      0.09742502868175507,
      0.10751941800117493,
      0.10838400572538376,
      0.10787679255008698,
      0.10594654083251953,
      0.10039966553449631,
      0.10793328285217285,
      0.10002974420785904,
      0.09483402967453003,
      0.09669731557369232,
      0.09694777429103851,
      0.09350539743900299,
      0.0927095115184784,
      0.09260359406471252,
      0.08918841183185577,
      0.0861891433596611,
      0.08810555934906006,
      0.08650222420692444,
      0.0857943445444107,
      0.08901774883270264,
      0.0913178101181984,
      0.09105003625154495,
      0.09444963932037354,
      0.09925725311040878,
      0.09965333342552185,
      0.09960019588470459,
      0.10409685969352722,
      0.10928931832313538,
      0.11739175766706467,
      0.12833645939826965,
      0.14027869701385498,
      0.15306441485881805,
      0.1544112265110016,
      0.9555960893630981,
      0.9675195217132568,
      0.9755216836929321,
      0.9847320318222046,
      0.9812409281730652,
      0.9731791019439697,
      0.9743146300315857,
      0.9485867023468018,
      0.9338182210922241,
      0.8847715854644775,
      0.8763701319694519,
      0.8884279131889343,
      0.8490102887153625,
      0.8498978614807129,
      0.8183031678199768,
      0.8265902996063232,
      0.8569220304489136,
      0.8710445165634155,
      0.8939098715782166,
      0.9215103387832642,
      0.8973984718322754,
      0.9268870949745178,
      0.9176311492919922,
      0.9580973982810974,
      0.9601426720619202,
      0.9744048714637756,
      0.9703790545463562,
      0.9733589887619019,
      0.9783365726470947,
      0.98612380027771,
      0.992587149143219,
      0.9964321851730347,
      0.9979279041290283,
      0.9988271594047546,
      0.9986509084701538,
      0.9987770318984985,
      0.9982029795646667,
      0.9963696599006653,
      0.9963890910148621,
      0.9967229962348938,
      0.9975141882896423,
      0.9922112226486206,
      0.9886259436607361,
      0.9836694598197937,
      0.9610117673873901,
      0.968316912651062,
      0.9856329560279846,
      0.9751360416412354,
      0.9630527496337891,
      0.9175291657447815,
      0.8991172313690186,
      0.8464250564575195,
      0.8250218629837036,
      0.8306480646133423,
      0.7773362398147583,
      0.7518886923789978,
      0.8288930654525757,
      0.8705718517303467,
      0.9213594198226929,
      0.9064508080482483,
      0.8966981172561646,
      0.8812654614448547,
      0.9021141529083252,
      0.9151995778083801,
      0.9629561901092529,
      0.9300375580787659,
      0.9514094591140747,
      0.9251513481140137,
      0.9280241131782532,
      0.9613342881202698,
      0.9650417566299438,
      0.9708321690559387,
      0.9924355149269104,
      0.9941420555114746,
      0.9915422797203064,
      0.9952629208564758,
      0.9956533908843994,
      0.9981536269187927,
      0.9979185461997986,
      0.9977102279663086,
      0.9979814291000366,
      0.9955089688301086,
      0.9926728010177612,
      0.9817282557487488,
      0.9779036045074463,
      0.9794958233833313,
      0.9897269606590271,
      0.9931344985961914,
      0.9927525520324707,
      0.9951717257499695,
      0.9912776947021484,
      0.9922748804092407,
      0.9833457469940186,
      0.9849454760551453,
      0.9765930771827698,
      0.9636236429214478,
      0.9504241943359375,
      0.9403896927833557,
      0.9410525560379028,
      0.9479442238807678,
      0.956690788269043
    ],
    [
      0.11242665350437164,
      0.12075747549533844,
      0.112941212952137,
      0.10769884288311005,
      0.10227739810943604,
      0.09976811707019806,
      0.0951482281088829,
      0.09438586235046387,
      0.09148797392845154,
      0.09139001369476318,
      0.09348373115062714,
      0.09313969314098358,
      0.0909152626991272,
      0.09161648899316788,
      0.0914340540766716,
      0.09031377732753754,
      0.08864574134349823,
      0.08865785598754883,
      0.08496923744678497,
      0.08533044904470444,
      0.08643453568220139,
      0.08612639456987381,
      0.08463791012763977,
      0.08730221539735794,
      0.08895766735076904,
      0.08969204127788544,
      0.09302446246147156,
      0.09898579865694046,
      0.10069873929023743,
      0.10224589705467224,
      0.11360108852386475,
      0.11561964452266693,
      0.12017899006605148,
      0.12898722290992737,
      0.14317038655281067,
      0.14192603528499603,
      0.13507118821144104,
      0.14131373167037964,
      0.13914111256599426,
      0.13573738932609558,
      0.13256579637527466,
      0.14878970384597778,
      0.14705528318881989,
      0.145406112074852,
      0.15894155204296112,
      0.16956448554992676,
      0.1590685397386551,
      0.15455347299575806,
      0.1565822958946228,
      0.1509293168783188,
      0.13888591527938843,
      0.13498862087726593,
      0.13461163640022278,
      0.12877744436264038,
      0.12438616156578064,
      0.1227642297744751,
      0.1311047524213791,
      0.12711167335510254,
      0.1262638419866562,
      0.12884794175624847,
      0.13234838843345642,
      0.13536521792411804,
      0.13975974917411804,
      0.15182696282863617,
      0.16045717895030975,
      0.16402342915534973,
      0.16582642495632172,
      0.1980190873146057,
      0.1865750551223755,
      0.9582842588424683,
      0.9685796499252319,
      0.9715366959571838,
      0.9750450849533081,
      0.9658142328262329,
      0.9566771984100342,
      0.9575318098068237,
      0.9339179396629333,
      0.9269854426383972,
      0.8823666572570801,
      0.8818321228027344,
      0.897533655166626,
      0.8506302237510681,
      0.8596497774124146,
      0.8068615198135376,
      0.8201442956924438,
      0.8581522703170776,
      0.8788796663284302,
      0.9016493558883667,
      0.9273189902305603,
      0.8973299860954285,
      0.9177578091621399,
      0.9092421531677246,
      0.9507216215133667,
      0.9513456225395203,
      0.9670652151107788,
      0.9710478782653809,
      0.9783645272254944,
      0.9832229614257812,
      0.9860695004463196,
      0.9912142157554626,
      0.9949241280555725,
      0.9945940971374512,
      0.996732771396637,
      0.9949172735214233,
      0.9960370063781738,
      0.9942290186882019,
      0.9888613820075989,
      0.9877669215202332,
      0.9899827241897583,
      0.990223228931427,
      0.9778794050216675,
      0.9721418023109436,
      0.9518961906433105,
      0.9221829175949097,
      0.9411241412162781,
      0.9682996869087219,
      0.9591022729873657,
      0.9562140703201294,
      0.9163681268692017,
      0.9028876423835754,
      0.8472340106964111,
      0.8280082941055298,
      0.8347345590591431,
      0.7688430547714233,
      0.7508067488670349,
      0.8370358347892761,
      0.8685715198516846,
      0.9230603575706482,
      0.9065812826156616,
      0.8995956778526306,
      0.8740548491477966,
      0.8954859972000122,
      0.9182739853858948,
      0.962465226650238,
      0.930530309677124,
      0.94837486743927,
      0.9145320653915405,
      0.9175013303756714,
      0.9570279717445374,
      0.9540282487869263,
      0.9610957503318787,
      0.9842395782470703,
      0.9891573190689087,
      0.9892674684524536,
      0.9922437071800232,
      0.993034303188324,
      0.996778666973114,
      0.9954928755760193,
      0.9956057667732239,
      0.99482661485672,
      0.9916815161705017,
      0.9878670573234558,
      0.9777515530586243,
      0.9765871167182922,
      0.9743831157684326,
      0.9825604557991028,
      0.9843533039093018,
      0.9801672697067261,
      0.985103964805603,
      0.9806768894195557,
      0.9859558343887329,
      0.9805400371551514,
      0.9854382276535034,
      0.9818050265312195,
      0.9722568988800049,
      0.9605596661567688,
      0.9502223134040833,
      0.9378674030303955,
      0.9252367615699768,
      0.9349525570869446
    ],
    [
      0.1050233393907547,
      0.11391329020261765,
      0.11731938272714615,
      0.1219554990530014,
      0.1232028380036354,
      0.12381701171398163,
      0.12550604343414307,
      0.12803107500076294,
      0.12549588084220886,
      0.12270994484424591,
      0.11789039522409439,
      0.10973277688026428,
      0.10836063325405121,
      0.10972831398248672,
      0.10299052298069,
      0.10067126154899597,
      0.09846940636634827,
      0.09631884843111038,
      0.09138831496238708,
      0.09286704659461975,
      0.09277636557817459,
      0.0918651819229126,
      0.0911150723695755,
      0.09381846338510513,
      0.09601335227489471,
      0.09486827254295349,
      0.09984522312879562,
      0.11202295124530792,
      0.11299362778663635,
      0.11111113429069519,
      0.12646552920341492,
      0.13100019097328186,
      0.1302497684955597,
      0.1371193677186966,
      0.1510854959487915,
      0.14740371704101562,
      0.1398184597492218,
      0.13987576961517334,
      0.14043864607810974,
      0.13746026158332825,
      0.13112398982048035,
      0.15778248012065887,
      0.16549080610275269,
      0.16254451870918274,
      0.17870430648326874,
      0.19259607791900635,
      0.18464750051498413,
      0.17380395531654358,
      0.17842544615268707,
      0.18067671358585358,
      0.17177270352840424,
      0.1708480268716812,
      0.17030467092990875,
      0.16614210605621338,
      0.16345831751823425,
      0.1653500348329544,
      0.17834022641181946,
      0.18106341361999512,
      0.18121495842933655,
      0.188655287027359,
      0.21178531646728516,
      0.217896968126297,
      0.22512505948543549,
      0.25090491771698,
      0.27645957469940186,
      0.2736910581588745,
      0.2761461138725281,
      0.3089197278022766,
      0.3223789930343628,
      0.9641411304473877,
      0.9752871990203857,
      0.9773390293121338,
      0.9804001450538635,
      0.9725643396377563,
      0.9608050584793091,
      0.9599735140800476,
      0.9347106218338013,
      0.9244219064712524,
      0.8793767690658569,
      0.8722866773605347,
      0.8861839771270752,
      0.8333758115768433,
      0.8425619602203369,
      0.7858113050460815,
      0.8091306090354919,
      0.8571154475212097,
      0.8739729523658752,
      0.8937007188796997,
      0.9209791421890259,
      0.8916686177253723,
      0.9156041145324707,
      0.9080241322517395,
      0.9522519111633301,
      0.9557816386222839,
      0.9733079671859741,
      0.9768913984298706,
      0.9839453101158142,
      0.9882204532623291,
      0.9907810688018799,
      0.9947913885116577,
      0.9967619180679321,
      0.9969207048416138,
      0.9980541467666626,
      0.9971327781677246,
      0.9974297881126404,
      0.9958261847496033,
      0.9916006922721863,
      0.9913318157196045,
      0.9934857487678528,
      0.9939778447151184,
      0.9844652414321899,
      0.9774025082588196,
      0.9615867137908936,
      0.9314770698547363,
      0.948509931564331,
      0.973122239112854,
      0.9648150205612183,
      0.9608338475227356,
      0.9185727834701538,
      0.9024509191513062,
      0.8414245843887329,
      0.8305612206459045,
      0.8382523059844971,
      0.7748607397079468,
      0.7591640949249268,
      0.8521105647087097,
      0.8806604743003845,
      0.9305062890052795,
      0.9115890860557556,
      0.9019613265991211,
      0.8744168281555176,
      0.8915823698043823,
      0.9144366979598999,
      0.9622539281845093,
      0.9308007955551147,
      0.9500610828399658,
      0.9180577993392944,
      0.920820951461792,
      0.9596009254455566,
      0.9563449621200562,
      0.9628152847290039,
      0.9861130118370056,
      0.991111695766449,
      0.9896504878997803,
      0.9928644299507141,
      0.9937344193458557,
      0.9973767995834351,
      0.9965478777885437,
      0.996601402759552,
      0.9967649579048157,
      0.9944356679916382,
      0.9922442436218262,
      0.9842032790184021,
      0.983443021774292,
      0.9802231788635254,
      0.9873429536819458,
      0.9887917041778564,
      0.9844085574150085,
      0.9884858131408691,
      0.9825124740600586,
      0.9865915775299072,
      0.9791582822799683,
      0.9831417798995972,
      0.9777904152870178,
      0.9686868190765381,
      0.9574445486068726,
      0.9471038579940796,
      0.9353640079498291,
      0.9270815849304199,
      0.9366369843482971
    ],
    [
      0.12018592655658722,
      0.14072155952453613,
      0.15849892795085907,
      0.1630500853061676,
      0.16476649045944214,
      0.1604216992855072,
      0.16314086318016052,
      0.16472218930721283,
      0.1635606437921524,
      0.15958768129348755,
      0.15849462151527405,
      0.15367868542671204,
      0.1507575362920761,
      0.15084317326545715,
      0.14824464917182922,
      0.14455130696296692,
      0.13946549594402313,
      0.1369670331478119,
      0.12811776995658875,
      0.1339154839515686,
      0.12884990870952606,
      0.1203688234090805,
      0.11960409581661224,
      0.12379228323698044,
      0.12326698005199432,
      0.11675209552049637,
      0.12055027484893799,
      0.13260479271411896,
      0.1319856494665146,
      0.12302245199680328,
      0.13347801566123962,
      0.1402081549167633,
      0.1379421055316925,
      0.13725587725639343,
      0.15427228808403015,
      0.14572355151176453,
      0.13271206617355347,
      0.13200785219669342,
      0.1340629756450653,
      0.1286412924528122,
      0.13242366909980774,
      0.15378259122371674,
      0.1653548777103424,
      0.16673880815505981,
      0.18213200569152832,
      0.1973530650138855,
      0.1900375783443451,
      0.18429915606975555,
      0.19155213236808777,
      0.19799493253231049,
      0.19344204664230347,
      0.1940779834985733,
      0.2017148733139038,
      0.20004677772521973,
      0.19749239087104797,
      0.2031075656414032,
      0.2230226844549179,
      0.22537338733673096,
      0.22484318912029266,
      0.2334747612476349,
      0.2610403895378113,
      0.26201239228248596,
      0.26628369092941284,
      0.28210192918777466,
      0.2975330054759979,
      0.2929096817970276,
      0.29153022170066833,
      0.33221766352653503,
      0.3697049021720886,
      0.9683799743652344,
      0.9802014827728271,
      0.982279360294342,
      0.9850824475288391,
      0.978499174118042,
      0.9649878144264221,
      0.961677610874176,
      0.9331964254379272,
      0.9220045804977417,
      0.8790029883384705,
      0.8674842119216919,
      0.8836183547973633,
      0.8303531408309937,
      0.8404524326324463,
      0.7786234021186829,
      0.783582866191864,
      0.8622494339942932,
      0.8745272159576416,
      0.891720712184906,
      0.9164478778839111,
      0.8899246454238892,
      0.914828360080719,
      0.9079166650772095,
      0.9531551599502563,
      0.9589256644248962,
      0.9779095649719238,
      0.9812392592430115,
      0.9875157475471497,
      0.9909051656723022,
      0.9935262799263,
      0.9965097904205322,
      0.9975416660308838,
      0.9978103637695312,
      0.9984966516494751,
      0.9979367852210999,
      0.9981377124786377,
      0.9967079162597656,
      0.9933908581733704,
      0.993260383605957,
      0.9950613975524902,
      0.9959073066711426,
      0.9881961345672607,
      0.9820501804351807,
      0.9700371623039246,
      0.9425187110900879,
      0.9571218490600586,
      0.9785820841789246,
      0.970133900642395,
      0.9641438126564026,
      0.9208731651306152,
      0.8991898894309998,
      0.8304826021194458,
      0.8197129368782043,
      0.8361219763755798,
      0.7593421339988708,
      0.7564457654953003,
      0.8588594198226929,
      0.8847448825836182,
      0.9348975419998169,
      0.9145427346229553,
      0.9028352499008179,
      0.8710780739784241,
      0.8903131484985352,
      0.9135538935661316,
      0.9618343114852905,
      0.9331780076026917,
      0.9542829394340515,
      0.9260345697402954,
      0.9297773838043213,
      0.9641810655593872,
      0.9621796607971191,
      0.9676190614700317,
      0.9884706735610962,
      0.9928220510482788,
      0.9907379746437073,
      0.9935953617095947,
      0.9941837787628174,
      0.9974474310874939,
      0.9968836903572083,
      0.9969205856323242,
      0.9975602030754089,
      0.9959672689437866,
      0.9952463507652283,
      0.9890013337135315,
      0.9886695742607117,
      0.9850723147392273,
      0.9907402992248535,
      0.9921609163284302,
      0.9879335165023804,
      0.9903593063354492,
      0.9830749034881592,
      0.9866365194320679,
      0.977776288986206,
      0.9824476838111877,
      0.9764413833618164,
      0.969157874584198,
      0.9591583609580994,
      0.9522028565406799,
      0.9415545463562012,
      0.9353057146072388,
      0.9431284666061401
    ],
    [
      0.09979385882616043,
      0.10897400975227356,
      0.12195207178592682,
      0.12557433545589447,
      0.12921194732189178,
      0.1350017935037613,
      0.14128541946411133,
      0.14260052144527435,
      0.14404138922691345,
      0.14309534430503845,
      0.14309567213058472,
      0.14364998042583466,
      0.14356906712055206,
      0.14607317745685577,
      0.14791299402713776,
      0.14652743935585022,
      0.14833340048789978,
      0.14707383513450623,
      0.1413305401802063,
      0.15010325610637665,
      0.15112245082855225,
      0.14273898303508759,
      0.1408902108669281,
      0.14779630303382874,
      0.1476440578699112,
      0.13830505311489105,
      0.14762894809246063,
      0.15866947174072266,
      0.15513165295124054,
      0.14460231363773346,
      0.153536856174469,
      0.15595586597919464,
      0.15105345845222473,
      0.14770115911960602,
      0.16103991866111755,
      0.14990024268627167,
      0.1339421570301056,
      0.13240483403205872,
      0.13608552515506744,
      0.1254890114068985,
      0.13331693410873413,
      0.16145864129066467,
      0.17119789123535156,
      0.17547430098056793,
      0.1876017451286316,
      0.2035641074180603,
      0.2013281136751175,
      0.19591155648231506,
      0.20667366683483124,
      0.21618720889091492,
      0.20999804139137268,
      0.20858129858970642,
      0.22155272960662842,
      0.22115445137023926,
      0.21618062257766724,
      0.22250264883041382,
      0.24047976732254028,
      0.24128717184066772,
      0.23272180557250977,
      0.24224326014518738,
      0.26326078176498413,
      0.26039254665374756,
      0.26363739371299744,
      0.2771264910697937,
      0.2915818393230438,
      0.2915085554122925,
      0.29702845215797424,
      0.3353956341743469,
      0.36224034428596497,
      0.9719129204750061,
      0.9831234812736511,
      0.9851377606391907,
      0.9875275492668152,
      0.9816470742225647,
      0.9665943384170532,
      0.9622771739959717,
      0.9312530159950256,
      0.9205605983734131,
      0.8776044845581055,
      0.8631357550621033,
      0.8810005187988281,
      0.825762152671814,
      0.8358740210533142,
      0.7752685546875,
      0.7774654626846313,
      0.8604992032051086,
      0.8700566291809082,
      0.8908510208129883,
      0.914463222026825,
      0.8879805207252502,
      0.9142875671386719,
      0.9075186252593994,
      0.954159677028656,
      0.9608889222145081,
      0.9804294109344482,
      0.9835796356201172,
      0.9891518354415894,
      0.9919670224189758,
      0.9945451021194458,
      0.9971075654029846,
      0.9978181719779968,
      0.9981464147567749,
      0.9986732006072998,
      0.9982386231422424,
      0.9983720183372498,
      0.9970681667327881,
      0.9942212104797363,
      0.9940407872200012,
      0.9956117868423462,
      0.9964560270309448,
      0.9892971515655518,
      0.9834458231925964,
      0.9718620181083679,
      0.9440320730209351,
      0.9579360485076904,
      0.9794913530349731,
      0.9712816476821899,
      0.9656766653060913,
      0.9222003221511841,
      0.8994174599647522,
      0.8269195556640625,
      0.8183440566062927,
      0.8356985449790955,
      0.7635431885719299,
      0.7592607736587524,
      0.8651201128959656,
      0.8890076875686646,
      0.9376104474067688,
      0.9163916110992432,
      0.9034085869789124,
      0.8706570863723755,
      0.887963056564331,
      0.913253903388977,
      0.9621080160140991,
      0.932842493057251,
      0.9535955786705017,
      0.9252901077270508,
      0.9285352230072021,
      0.9637584686279297,
      0.9616575241088867,
      0.9670732617378235,
      0.9886354207992554,
      0.9930731058120728,
      0.9906030893325806,
      0.9936690926551819,
      0.9942477345466614,
      0.9974983930587769,
      0.9970514178276062,
      0.9970912933349609,
      0.9977726936340332,
      0.9965500831604004,
      0.9963194131851196,
      0.9909334182739258,
      0.9907313585281372,
      0.9877066612243652,
      0.9922882318496704,
      0.9936408400535583,
      0.989657461643219,
      0.9911850690841675,
      0.9830619096755981,
      0.9863213896751404,
      0.9763720035552979,
      0.9807835817337036,
      0.9743715524673462,
      0.9668861031532288,
      0.9564449191093445,
      0.9490573406219482,
      0.9385726451873779,
      0.93402498960495,
      0.9421036243438721
    ],
    [
      0.09861893206834793,
      0.11136360466480255,
      0.12185881286859512,
      0.12314796447753906,
      0.12688590586185455,
      0.13312503695487976,
      0.13869693875312805,
      0.14193245768547058,
      0.14360463619232178,
      0.14313119649887085,
      0.14490242302417755,
      0.14506860077381134,
      0.1478288769721985,
      0.1510164439678192,
      0.15416020154953003,
      0.15466554462909698,
      0.15680353343486786,
      0.15669631958007812,
      0.15266191959381104,
      0.16356199979782104,
      0.16391459107398987,
      0.15825417637825012,
      0.15603354573249817,
      0.16256706416606903,
      0.1636425405740738,
      0.15531934797763824,
      0.16096237301826477,
      0.16999635100364685,
      0.1693042516708374,
      0.16013620793819427,
      0.16413651406764984,
      0.1664220690727234,
      0.1610267162322998,
      0.15760184824466705,
      0.16796875,
      0.1533844918012619,
      0.13855277001857758,
      0.1342962384223938,
      0.13752856850624084,
      0.12989860773086548,
      0.1385728120803833,
      0.16547006368637085,
      0.180926114320755,
      0.18252068758010864,
      0.19836977124214172,
      0.21434813737869263,
      0.21859073638916016,
      0.21743443608283997,
      0.23172743618488312,
      0.24104729294776917,
      0.23604092001914978,
      0.24118609726428986,
      0.2523725628852844,
      0.2573445439338684,
      0.2579166293144226,
      0.2699453830718994,
      0.2834579050540924,
      0.2875792384147644,
      0.28155767917633057,
      0.29247817397117615,
      0.3104718327522278,
      0.3093082308769226,
      0.31918299198150635,
      0.329647034406662,
      0.35483452677726746,
      0.36924269795417786,
      0.3796687722206116,
      0.4244932532310486,
      0.43573662638664246,
      0.974554717540741,
      0.9848318099975586,
      0.9865132570266724,
      0.9881776571273804,
      0.9821527004241943,
      0.9666997790336609,
      0.960800290107727,
      0.9291645288467407,
      0.9186340570449829,
      0.8783171772956848,
      0.8626967668533325,
      0.8815866708755493,
      0.8273867964744568,
      0.8343799114227295,
      0.7702676057815552,
      0.7675451040267944,
      0.8532642722129822,
      0.8676881790161133,
      0.8907517194747925,
      0.913882851600647,
      0.8878059387207031,
      0.9135115742683411,
      0.9067891836166382,
      0.9529579877853394,
      0.9609550833702087,
      0.9814852476119995,
      0.9849420189857483,
      0.9899784326553345,
      0.9924561977386475,
      0.9948928356170654,
      0.997322142124176,
      0.9979398250579834,
      0.9982876181602478,
      0.9987329244613647,
      0.998319149017334,
      0.9984502792358398,
      0.9971935153007507,
      0.9944351315498352,
      0.9943913221359253,
      0.9959085583686829,
      0.9967560172080994,
      0.9901243448257446,
      0.9845084547996521,
      0.9739577174186707,
      0.9466291069984436,
      0.9596776962280273,
      0.9807296991348267,
      0.9720677137374878,
      0.9655362963676453,
      0.9216705560684204,
      0.8980573415756226,
      0.8214787840843201,
      0.8064214587211609,
      0.8361673355102539,
      0.7547976970672607,
      0.7652072906494141,
      0.8709008693695068,
      0.8930699229240417,
      0.9394627213478088,
      0.9164240956306458,
      0.9020774364471436,
      0.8708943128585815,
      0.8889853358268738,
      0.9131984114646912,
      0.9612097144126892,
      0.9324502944946289,
      0.9539071321487427,
      0.9264135360717773,
      0.9302378296852112,
      0.9653611183166504,
      0.9649224281311035,
      0.9693576693534851,
      0.9897762537002563,
      0.993659257888794,
      0.9908822774887085,
      0.99366295337677,
      0.9940571784973145,
      0.9973953366279602,
      0.9969319105148315,
      0.9969919919967651,
      0.997796893119812,
      0.9966342449188232,
      0.9965425133705139,
      0.9916436076164246,
      0.9915117025375366,
      0.9886597394943237,
      0.9926592111587524,
      0.9937989115715027,
      0.9894386529922485,
      0.9907606840133667,
      0.981904923915863,
      0.9853708148002625,
      0.97465980052948,
      0.9792015552520752,
      0.9731502532958984,
      0.966625452041626,
      0.9572561383247375,
      0.951466977596283,
      0.9420741200447083,
      0.9395531415939331,
      0.9464678168296814
    ],
    [
      0.10670942068099976,
      0.12712496519088745,
      0.14191846549510956,
      0.15495382249355316,
      0.16521866619586945,
      0.16622495651245117,
      0.16682612895965576,
      0.174223393201828,
      0.17982521653175354,
      0.1765805184841156,
      0.18129509687423706,
      0.19294825196266174,
      0.19831140339374542,
      0.19684338569641113,
      0.20013250410556793,
      0.21591317653656006,
      0.22117586433887482,
      0.21523535251617432,
      0.21648292243480682,
      0.22905351221561432,
      0.2303258329629898,
      0.2214042991399765,
      0.2178966999053955,
      0.22153130173683167,
      0.21850787103176117,
      0.20329898595809937,
      0.19987058639526367,
      0.20614288747310638,
      0.2048889398574829,
      0.19714201986789703,
      0.19490034878253937,
      0.19652435183525085,
      0.1862374246120453,
      0.17765790224075317,
      0.1854521632194519,
      0.1681360900402069,
      0.15287354588508606,
      0.14742997288703918,
      0.1500263512134552,
      0.14358332753181458,
      0.15894640982151031,
      0.18327777087688446,
      0.1969149112701416,
      0.203665629029274,
      0.22397400438785553,
      0.2403719425201416,
      0.23928646743297577,
      0.2527247965335846,
      0.27115651965141296,
      0.2762281596660614,
      0.279558926820755,
      0.300934374332428,
      0.31766918301582336,
      0.3260273337364197,
      0.3304222822189331,
      0.3390471339225769,
      0.3446362018585205,
      0.34553804993629456,
      0.3286423683166504,
      0.33965420722961426,
      0.35559186339378357,
      0.34308984875679016,
      0.33788883686065674,
      0.3516693115234375,
      0.36845335364341736,
      0.38560667634010315,
      0.40546703338623047,
      0.4471130967140198,
      0.46697288751602173,
      0.9777790307998657,
      0.9871678352355957,
      0.9885795712471008,
      0.9897975325584412,
      0.9840068817138672,
      0.9680726528167725,
      0.9619047045707703,
      0.9328726530075073,
      0.9212059378623962,
      0.8788982629776001,
      0.8640221357345581,
      0.8841893076896667,
      0.8277044296264648,
      0.8326787352561951,
      0.7700079679489136,
      0.7591840028762817,
      0.8504006862640381,
      0.8698452115058899,
      0.8907033801078796,
      0.9159532785415649,
      0.8909775018692017,
      0.9172571301460266,
      0.9092601537704468,
      0.9552974700927734,
      0.9622712135314941,
      0.98331618309021,
      0.986894428730011,
      0.9912822842597961,
      0.9932552576065063,
      0.9955213665962219,
      0.9976609349250793,
      0.9981574416160583,
      0.9985126256942749,
      0.9988712668418884,
      0.9985224008560181,
      0.9986333847045898,
      0.997485339641571,
      0.9949813485145569,
      0.9950274229049683,
      0.9963356256484985,
      0.9971514940261841,
      0.9911262392997742,
      0.985991358757019,
      0.9763001203536987,
      0.9499151706695557,
      0.9615994691848755,
      0.9816674590110779,
      0.9730150699615479,
      0.9662982225418091,
      0.9226469397544861,
      0.8963059186935425,
      0.8132801055908203,
      0.7902501821517944,
      0.8344221115112305,
      0.7578986287117004,
      0.7766185998916626,
      0.8784177899360657,
      0.8981448411941528,
      0.9420666694641113,
      0.9172723293304443,
      0.9032904505729675,
      0.8749715685844421,
      0.8913817405700684,
      0.9142897129058838,
      0.9612032175064087,
      0.9335945248603821,
      0.954882025718689,
      0.9286242127418518,
      0.9335905313491821,
      0.9672932624816895,
      0.9685180187225342,
      0.9726356267929077,
      0.991340696811676,
      0.9944552779197693,
      0.9914680123329163,
      0.9939372539520264,
      0.9941978454589844,
      0.9974911212921143,
      0.9970918893814087,
      0.9971822500228882,
      0.998019814491272,
      0.9969730973243713,
      0.9971106648445129,
      0.9930034875869751,
      0.9930422902107239,
      0.9907220602035522,
      0.9938941597938538,
      0.9947126507759094,
      0.9904608726501465,
      0.9912918210029602,
      0.982574462890625,
      0.9856430292129517,
      0.9744138121604919,
      0.9781935214996338,
      0.9725286960601807,
      0.9669026136398315,
      0.9587283134460449,
      0.955424427986145,
      0.9478893280029297,
      0.9462254047393799,
      0.9522795677185059
    ],
    [
      0.14192278683185577,
      0.17064976692199707,
      0.1869867742061615,
      0.2094641923904419,
      0.21914881467819214,
      0.2226720154285431,
      0.22139334678649902,
      0.23547615110874176,
      0.24660886824131012,
      0.2404354065656662,
      0.24480898678302765,
      0.2556883692741394,
      0.25893914699554443,
      0.25436291098594666,
      0.2559630870819092,
      0.2703438997268677,
      0.27672654390335083,
      0.26839426159858704,
      0.26676225662231445,
      0.2825232148170471,
      0.2772519886493683,
      0.2681509852409363,
      0.26345428824424744,
      0.26333582401275635,
      0.25737252831459045,
      0.24064764380455017,
      0.23317520320415497,
      0.237853541970253,
      0.23402638733386993,
      0.226228728890419,
      0.223903626203537,
      0.22088761627674103,
      0.21037983894348145,
      0.19608190655708313,
      0.19490957260131836,
      0.1772853434085846,
      0.16422505676746368,
      0.1700766384601593,
      0.17543312907218933,
      0.1664358228445053,
      0.17271599173545837,
      0.20434987545013428,
      0.22118794918060303,
      0.22980216145515442,
      0.25119826197624207,
      0.270088791847229,
      0.2727763056755066,
      0.2942606806755066,
      0.3107157349586487,
      0.32684776186943054,
      0.33120131492614746,
      0.34731820225715637,
      0.3744291365146637,
      0.38202500343322754,
      0.37856268882751465,
      0.3932287096977234,
      0.4094439148902893,
      0.39768242835998535,
      0.385334312915802,
      0.4008888900279999,
      0.4115513563156128,
      0.39413806796073914,
      0.40044063329696655,
      0.41247591376304626,
      0.41607996821403503,
      0.4190768003463745,
      0.4456445872783661,
      0.48271143436431885,
      0.48487329483032227,
      0.9811387658119202,
      0.9896398186683655,
      0.9907488822937012,
      0.9916884899139404,
      0.9863929748535156,
      0.9701710343360901,
      0.9639575481414795,
      0.9350793361663818,
      0.9235999584197998,
      0.8808239698410034,
      0.8642487525939941,
      0.8836228847503662,
      0.8266674280166626,
      0.8270902037620544,
      0.7692481279373169,
      0.7552929520606995,
      0.8495606184005737,
      0.8688246011734009,
      0.8874908089637756,
      0.9157755374908447,
      0.8925613164901733,
      0.9173295497894287,
      0.911169171333313,
      0.9565081000328064,
      0.9643888473510742,
      0.9855170249938965,
      0.9888813495635986,
      0.9925998449325562,
      0.9939737915992737,
      0.9961013793945312,
      0.9979264140129089,
      0.9983430504798889,
      0.9986889362335205,
      0.9989733695983887,
      0.9987006783485413,
      0.9987984299659729,
      0.9978043437004089,
      0.9955945014953613,
      0.995609700679779,
      0.9966975450515747,
      0.9975300431251526,
      0.9919825792312622,
      0.9876248240470886,
      0.9791261553764343,
      0.9547662734985352,
      0.9651241302490234,
      0.9839459657669067,
      0.9748988747596741,
      0.9674591422080994,
      0.9217687845230103,
      0.8943356275558472,
      0.8121629953384399,
      0.7838216423988342,
      0.8371771574020386,
      0.7555792331695557,
      0.7836029529571533,
      0.8830279111862183,
      0.9016323089599609,
      0.9444850087165833,
      0.9185026288032532,
      0.9038912057876587,
      0.875705361366272,
      0.8923587799072266,
      0.9152947068214417,
      0.9620508551597595,
      0.934524655342102,
      0.957433819770813,
      0.9329923391342163,
      0.9395959377288818,
      0.9705228209495544,
      0.973238468170166,
      0.9769328832626343,
      0.9931162595748901,
      0.9953275322914124,
      0.9922369718551636,
      0.9945035576820374,
      0.9944350719451904,
      0.9975835680961609,
      0.9972522258758545,
      0.9973353743553162,
      0.998279869556427,
      0.9973617196083069,
      0.9976559281349182,
      0.9943563342094421,
      0.9946276545524597,
      0.9928216338157654,
      0.9952179789543152,
      0.9954937100410461,
      0.9918855428695679,
      0.9920591711997986,
      0.983460545539856,
      0.9860607385635376,
      0.9746719002723694,
      0.9775294661521912,
      0.9726125001907349,
      0.9678429961204529,
      0.960349977016449,
      0.9596948623657227,
      0.957651674747467,
      0.9557744860649109,
      0.9589983224868774
    ],
    [
      0.1964123696088791,
      0.28583666682243347,
      0.3146659731864929,
      0.32656219601631165,
      0.33235806226730347,
      0.34273383021354675,
      0.33815374970436096,
      0.3569277226924896,
      0.3660006821155548,
      0.35733747482299805,
      0.3512125015258789,
      0.3606225848197937,
      0.36061590909957886,
      0.34806832671165466,
      0.34480464458465576,
      0.3457263112068176,
      0.3434450328350067,
      0.32927781343460083,
      0.31911155581474304,
      0.3255820572376251,
      0.3294801414012909,
      0.30983471870422363,
      0.2996843457221985,
      0.3033139407634735,
      0.2946506142616272,
      0.27181944251060486,
      0.26654052734375,
      0.26879560947418213,
      0.2602691948413849,
      0.250174343585968,
      0.24977131187915802,
      0.2440255731344223,
      0.23134759068489075,
      0.21281443536281586,
      0.21633216738700867,
      0.19523684680461884,
      0.18784184753894806,
      0.1981964409351349,
      0.2018212378025055,
      0.18465913832187653,
      0.2088785022497177,
      0.23893994092941284,
      0.24707716703414917,
      0.25401079654693604,
      0.2785765528678894,
      0.303598016500473,
      0.30870336294174194,
      0.33036908507347107,
      0.35575202107429504,
      0.3738608658313751,
      0.3793868124485016,
      0.4026258885860443,
      0.4187430739402771,
      0.4222792983055115,
      0.4203028082847595,
      0.42909860610961914,
      0.4451591372489929,
      0.4419154226779938,
      0.43823182582855225,
      0.45293283462524414,
      0.4625701904296875,
      0.45326894521713257,
      0.46121731400489807,
      0.48340585827827454,
      0.4804171919822693,
      0.46764105558395386,
      0.49043333530426025,
      0.5179328322410583,
      0.5061381459236145,
      0.9837214946746826,
      0.9915513396263123,
      0.9921152591705322,
      0.9928919076919556,
      0.9880574345588684,
      0.972037136554718,
      0.9659796953201294,
      0.9366374015808105,
      0.9245080947875977,
      0.8816344738006592,
      0.8627305030822754,
      0.8826954364776611,
      0.8232406377792358,
      0.8241825103759766,
      0.7653279304504395,
      0.7475985884666443,
      0.8496479988098145,
      0.8678902387619019,
      0.8853367567062378,
      0.914954662322998,
      0.8924387693405151,
      0.9156906604766846,
      0.9137225151062012,
      0.9586511254310608,
      0.9669145345687866,
      0.9872353076934814,
      0.9902673959732056,
      0.9935471415519714,
      0.9945116639137268,
      0.996622622013092,
      0.9981663227081299,
      0.9984634518623352,
      0.9988372921943665,
      0.9990814328193665,
      0.9988735914230347,
      0.9989354610443115,
      0.9980760216712952,
      0.9961326122283936,
      0.9961270689964294,
      0.9971036911010742,
      0.9978641867637634,
      0.9928261041641235,
      0.9889490604400635,
      0.9810180068016052,
      0.9578870534896851,
      0.9673575162887573,
      0.9849143028259277,
      0.9759674072265625,
      0.9681838750839233,
      0.9221458435058594,
      0.8949553966522217,
      0.8079144358634949,
      0.7795305252075195,
      0.833019495010376,
      0.7517039775848389,
      0.7896751165390015,
      0.8900077939033508,
      0.9077277183532715,
      0.9478254318237305,
      0.9228847026824951,
      0.9061857461929321,
      0.878527045249939,
      0.8916928768157959,
      0.9151689410209656,
      0.962435245513916,
      0.9357321262359619,
      0.9587222933769226,
      0.9356342554092407,
      0.9439061880111694,
      0.9727151989936829,
      0.9763445258140564,
      0.979795515537262,
      0.9941920638084412,
      0.9958646297454834,
      0.9925649166107178,
      0.994695246219635,
      0.9944812059402466,
      0.9977172613143921,
      0.9973925948143005,
      0.9975026249885559,
      0.9985140562057495,
      0.997668981552124,
      0.9980133771896362,
      0.995201051235199,
      0.9955757856369019,
      0.9940117597579956,
      0.9960246086120605,
      0.9963183403015137,
      0.992864191532135,
      0.9925978779792786,
      0.9840027689933777,
      0.9861404895782471,
      0.9746572971343994,
      0.9759779572486877,
      0.9718376398086548,
      0.9676201343536377,
      0.9611982107162476,
      0.9623284339904785,
      0.9612945318222046,
      0.9607465863227844,
      0.963670015335083
    ],
    [
      0.29815369844436646,
      0.40015819668769836,
      0.42531928420066833,
      0.45342573523521423,
      0.48741835355758667,
      0.4874035716056824,
      0.4770508408546448,
      0.5068969130516052,
      0.5077368021011353,
      0.4863035976886749,
      0.47678378224372864,
      0.4973869025707245,
      0.4846637547016144,
      0.46066826581954956,
      0.4612474739551544,
      0.46233251690864563,
      0.4470866918563843,
      0.4278058409690857,
      0.427715927362442,
      0.42876526713371277,
      0.41685056686401367,
      0.3982734680175781,
      0.39121782779693604,
      0.4034983515739441,
      0.37461844086647034,
      0.34823158383369446,
      0.34197792410850525,
      0.3401678502559662,
      0.31593477725982666,
      0.29390811920166016,
      0.3009543716907501,
      0.280708909034729,
      0.2581586539745331,
      0.2448425143957138,
      0.2595871686935425,
      0.2375073879957199,
      0.2310059368610382,
      0.2493276745080948,
      0.24520592391490936,
      0.23631569743156433,
      0.2638907730579376,
      0.29472681879997253,
      0.29764634370803833,
      0.31570982933044434,
      0.34479421377182007,
      0.37680283188819885,
      0.3740794360637665,
      0.4058883786201477,
      0.4323350489139557,
      0.44553929567337036,
      0.45534318685531616,
      0.4751984477043152,
      0.48956117033958435,
      0.4886205792427063,
      0.48358237743377686,
      0.4949187934398651,
      0.514805793762207,
      0.510114312171936,
      0.5035052299499512,
      0.5239303708076477,
      0.5333037376403809,
      0.5107372403144836,
      0.5213865637779236,
      0.539422869682312,
      0.5276246070861816,
      0.5157455205917358,
      0.5364533066749573,
      0.5572862029075623,
      0.5300129652023315,
      0.9891754984855652,
      0.9949964284896851,
      0.9954239130020142,
      0.9960055351257324,
      0.9921007752418518,
      0.9757137894630432,
      0.9688887000083923,
      0.9402796030044556,
      0.9219863414764404,
      0.8781884908676147,
      0.8656473159790039,
      0.8816512823104858,
      0.8270534873008728,
      0.8302531242370605,
      0.7607424259185791,
      0.747837245464325,
      0.8548310995101929,
      0.8733819127082825,
      0.8863663673400879,
      0.9136148691177368,
      0.8909478783607483,
      0.9132401943206787,
      0.9158570766448975,
      0.9605464935302734,
      0.9699842929840088,
      0.9909564256668091,
      0.993519127368927,
      0.9959497451782227,
      0.9960487484931946,
      0.9978479743003845,
      0.9988130927085876,
      0.9988909363746643,
      0.9991995096206665,
      0.9993155002593994,
      0.9992420673370361,
      0.999254047870636,
      0.9987518787384033,
      0.9976303577423096,
      0.9976171851158142,
      0.998164176940918,
      0.9986056685447693,
      0.995060384273529,
      0.9922066330909729,
      0.9851855635643005,
      0.963797926902771,
      0.9720807075500488,
      0.9875173568725586,
      0.9792731404304504,
      0.9719893932342529,
      0.9284488558769226,
      0.8999755382537842,
      0.8098146915435791,
      0.7744796276092529,
      0.8334881067276001,
      0.7483413219451904,
      0.7972192764282227,
      0.8974846601486206,
      0.9135627150535583,
      0.950335681438446,
      0.9254270195960999,
      0.9107947945594788,
      0.8822470903396606,
      0.8927239179611206,
      0.9193297624588013,
      0.9658248424530029,
      0.9413851499557495,
      0.9629827737808228,
      0.9419549107551575,
      0.951208233833313,
      0.977339506149292,
      0.9824946522712708,
      0.9860475063323975,
      0.9964983463287354,
      0.9971738457679749,
      0.9943975806236267,
      0.996273934841156,
      0.9959741830825806,
      0.9981477856636047,
      0.9979007840156555,
      0.9979243278503418,
      0.9989020228385925,
      0.9984154105186462,
      0.9988844394683838,
      0.9970714449882507,
      0.997705340385437,
      0.9967633485794067,
      0.9980145692825317,
      0.9980137944221497,
      0.9953678846359253,
      0.9946292638778687,
      0.9862282276153564,
      0.9874472618103027,
      0.9761875867843628,
      0.9785235524177551,
      0.9747786521911621,
      0.9714112877845764,
      0.9654572606086731,
      0.96994948387146,
      0.9723044633865356,
      0.9735865592956543,
      0.9746859073638916
    ],
    [
      0.4281580150127411,
      0.5104565024375916,
      0.5163542628288269,
      0.5497598648071289,
      0.5809112787246704,
      0.5829835534095764,
      0.5700978636741638,
      0.5993441939353943,
      0.6142103672027588,
      0.5940122008323669,
      0.5746880769729614,
      0.6065942645072937,
      0.6176319718360901,
      0.5753496289253235,
      0.5675472021102905,
      0.5922210812568665,
      0.5770838856697083,
      0.5317927598953247,
      0.5379787087440491,
      0.5429930090904236,
      0.5136281847953796,
      0.47784140706062317,
      0.47708263993263245,
      0.4916934669017792,
      0.4522942304611206,
      0.41876035928726196,
      0.42167362570762634,
      0.43150991201400757,
      0.3791714310646057,
      0.3492017984390259,
      0.37012919783592224,
      0.34898051619529724,
      0.3027055859565735,
      0.30986323952674866,
      0.32791075110435486,
      0.3077022433280945,
      0.2864072322845459,
      0.33144432306289673,
      0.3092317581176758,
      0.30692797899246216,
      0.34139060974121094,
      0.37767064571380615,
      0.38264596462249756,
      0.3928098976612091,
      0.44767695665359497,
      0.47891661524772644,
      0.4741605222225189,
      0.5084480047225952,
      0.542783260345459,
      0.5459262132644653,
      0.5477452874183655,
      0.5637243986129761,
      0.5886436700820923,
      0.5831714272499084,
      0.5678045749664307,
      0.6002981662750244,
      0.6252689361572266,
      0.6033612489700317,
      0.5859254002571106,
      0.6269622445106506,
      0.6365415453910828,
      0.595927357673645,
      0.5976147651672363,
      0.6173487901687622,
      0.5971718430519104,
      0.5760269165039062,
      0.593041181564331,
      0.6039481163024902,
      0.5660148859024048,
      0.993441104888916,
      0.9976720809936523,
      0.9977955222129822,
      0.9981244802474976,
      0.995457112789154,
      0.9802272319793701,
      0.9710227251052856,
      0.9430273175239563,
      0.918086051940918,
      0.8673858642578125,
      0.8571245670318604,
      0.8771246075630188,
      0.823006808757782,
      0.8278781175613403,
      0.7537447810173035,
      0.7511311173439026,
      0.8583117723464966,
      0.8765419125556946,
      0.8861290812492371,
      0.9123769402503967,
      0.8842760920524597,
      0.9088301658630371,
      0.914577305316925,
      0.9621855020523071,
      0.9733637571334839,
      0.9938846230506897,
      0.9961815476417542,
      0.9978875517845154,
      0.9976082444190979,
      0.9988206028938293,
      0.9993363618850708,
      0.999268651008606,
      0.9994803667068481,
      0.9994776844978333,
      0.9994977712631226,
      0.9994750618934631,
      0.999238908290863,
      0.9987120628356934,
      0.9987933039665222,
      0.999038815498352,
      0.9991613030433655,
      0.9971631169319153,
      0.995337724685669,
      0.9899410009384155,
      0.9713220596313477,
      0.9769131541252136,
      0.990062415599823,
      0.9835110902786255,
      0.9769364595413208,
      0.9313387870788574,
      0.9022767543792725,
      0.8093132972717285,
      0.7771309614181519,
      0.8432662487030029,
      0.7613650560379028,
      0.8059772849082947,
      0.9063378572463989,
      0.9186900854110718,
      0.9560806751251221,
      0.9298737645149231,
      0.9158053398132324,
      0.882333517074585,
      0.8913378119468689,
      0.9180358052253723,
      0.9694787263870239,
      0.9444080591201782,
      0.9693952202796936,
      0.950799822807312,
      0.9600926041603088,
      0.9836867451667786,
      0.9893077611923218,
      0.9920450448989868,
      0.9982005953788757,
      0.9981703758239746,
      0.9961606860160828,
      0.9973255395889282,
      0.9970499277114868,
      0.9985117316246033,
      0.9983272552490234,
      0.99825519323349,
      0.9991552829742432,
      0.9988934397697449,
      0.9994044303894043,
      0.9983614087104797,
      0.9989877343177795,
      0.9985027313232422,
      0.9991364479064941,
      0.9989855289459229,
      0.9970983266830444,
      0.9961634278297424,
      0.9880129098892212,
      0.9891157746315002,
      0.9774974584579468,
      0.981117308139801,
      0.9778409600257874,
      0.9762115478515625,
      0.9711970686912537,
      0.977687418460846,
      0.9813814759254456,
      0.9852806329727173,
      0.985314130783081
    ],
    [
      0.48932600021362305,
      0.5554370880126953,
      0.553989589214325,
      0.5889723300933838,
      0.6236951947212219,
      0.6227569580078125,
      0.60749751329422,
      0.6398524641990662,
      0.6657245755195618,
      0.6452171802520752,
      0.6263136863708496,
      0.6638135313987732,
      0.6825299263000488,
      0.6283104419708252,
      0.6295918822288513,
      0.658068060874939,
      0.6387572288513184,
      0.5873405337333679,
      0.5945472717285156,
      0.6062257289886475,
      0.5637619495391846,
      0.512407124042511,
      0.5113846063613892,
      0.5222671031951904,
      0.48068967461586,
      0.43782323598861694,
      0.44432395696640015,
      0.45159783959388733,
      0.39148062467575073,
      0.3587411642074585,
      0.39030325412750244,
      0.3622637391090393,
      0.3232502043247223,
      0.32832711935043335,
      0.337889701128006,
      0.3224964141845703,
      0.31753966212272644,
      0.366203248500824,
      0.34358087182044983,
      0.33717453479766846,
      0.3796047568321228,
      0.41184109449386597,
      0.4243953227996826,
      0.442091703414917,
      0.5039069056510925,
      0.5410411953926086,
      0.5336679220199585,
      0.5674833059310913,
      0.5955923795700073,
      0.5939739346504211,
      0.5901856422424316,
      0.6068071126937866,
      0.6353713274002075,
      0.625183641910553,
      0.6129409074783325,
      0.6503463387489319,
      0.6841803789138794,
      0.6569378972053528,
      0.6415276527404785,
      0.6882849335670471,
      0.6909706592559814,
      0.6452038884162903,
      0.6449707746505737,
      0.6758114099502563,
      0.6494191884994507,
      0.6190528869628906,
      0.6273670792579651,
      0.6235833764076233,
      0.5893747210502625,
      0.9949590563774109,
      0.9985071420669556,
      0.9984940886497498,
      0.9986991286277771,
      0.9965103268623352,
      0.9820966720581055,
      0.9717440605163574,
      0.9413637518882751,
      0.9154192209243774,
      0.8630989193916321,
      0.8533680438995361,
      0.8747026920318604,
      0.8200197219848633,
      0.8257884979248047,
      0.7517186403274536,
      0.7535430788993835,
      0.8577874898910522,
      0.876311182975769,
      0.8853175640106201,
      0.9105039834976196,
      0.8815492987632751,
      0.908475399017334,
      0.9111451506614685,
      0.9627177715301514,
      0.9757260084152222,
      0.9949192404747009,
      0.9969807267189026,
      0.9984927177429199,
      0.9981130361557007,
      0.9991306662559509,
      0.9995018839836121,
      0.9993924498558044,
      0.9995617866516113,
      0.9995375275611877,
      0.9995853304862976,
      0.9995424151420593,
      0.9993656277656555,
      0.9990442991256714,
      0.9991469979286194,
      0.9993205666542053,
      0.99934983253479,
      0.9980118274688721,
      0.9964174032211304,
      0.9917512536048889,
      0.97381192445755,
      0.9783326387405396,
      0.9908615350723267,
      0.9846007227897644,
      0.977573037147522,
      0.9323733448982239,
      0.9023117423057556,
      0.8126831650733948,
      0.7794978618621826,
      0.8466535806655884,
      0.7637860774993896,
      0.8007350564002991,
      0.9102936387062073,
      0.9200671911239624,
      0.9587199687957764,
      0.9316664934158325,
      0.9160612225532532,
      0.8814140558242798,
      0.8902353644371033,
      0.9159836769104004,
      0.9700528383255005,
      0.9452884793281555,
      0.9700197577476501,
      0.9521170854568481,
      0.9629721641540527,
      0.986319363117218,
      0.9919634461402893,
      0.9941206574440002,
      0.9986771941184998,
      0.9984798431396484,
      0.9967424869537354,
      0.9976142048835754,
      0.9975012540817261,
      0.9986007809638977,
      0.9984666109085083,
      0.9983724355697632,
      0.9992574453353882,
      0.9990575909614563,
      0.9995555281639099,
      0.998749315738678,
      0.9993125200271606,
      0.9989771246910095,
      0.9994078874588013,
      0.9992575645446777,
      0.9976813793182373,
      0.9967266917228699,
      0.9885820150375366,
      0.9895462989807129,
      0.9771092534065247,
      0.9818403124809265,
      0.9780843257904053,
      0.9778113961219788,
      0.9730936288833618,
      0.9798437356948853,
      0.9846204519271851,
      0.9889940619468689,
      0.9888319969177246
    ],
    [
      0.5190882682800293,
      0.5852447748184204,
      0.5876479744911194,
      0.6218336224555969,
      0.6581839919090271,
      0.6636331677436829,
      0.6488015651702881,
      0.6759114861488342,
      0.7118932008743286,
      0.6895971894264221,
      0.6681050658226013,
      0.7042384147644043,
      0.730807363986969,
      0.6789520978927612,
      0.6694368124008179,
      0.709505021572113,
      0.6945790648460388,
      0.6385782957077026,
      0.6499744653701782,
      0.6813518404960632,
      0.6277815103530884,
      0.5750710964202881,
      0.5749067664146423,
      0.5861961841583252,
      0.5237694978713989,
      0.475719153881073,
      0.4909079968929291,
      0.486519992351532,
      0.4261088967323303,
      0.3919539451599121,
      0.43028658628463745,
      0.39869052171707153,
      0.3549537658691406,
      0.366318941116333,
      0.38405871391296387,
      0.3768192231655121,
      0.3782780170440674,
      0.4199371635913849,
      0.39443695545196533,
      0.40200063586235046,
      0.44703903794288635,
      0.4930664598941803,
      0.49540188908576965,
      0.5162409543991089,
      0.5703825950622559,
      0.6075339317321777,
      0.590766429901123,
      0.6126714944839478,
      0.6425650119781494,
      0.6393660306930542,
      0.6327089071273804,
      0.6508822441101074,
      0.6817681193351746,
      0.6679427623748779,
      0.6581400036811829,
      0.6999897956848145,
      0.7355527281761169,
      0.7024321556091309,
      0.6894109845161438,
      0.7457905411720276,
      0.7407471537590027,
      0.6924616098403931,
      0.6973958015441895,
      0.7443122267723083,
      0.7160243391990662,
      0.680728554725647,
      0.6966077089309692,
      0.7047871351242065,
      0.6508134603500366,
      0.9962946176528931,
      0.9990301728248596,
      0.9990023970603943,
      0.9991105794906616,
      0.9973084926605225,
      0.9838759899139404,
      0.9729907512664795,
      0.9381991624832153,
      0.9163475632667542,
      0.8613962531089783,
      0.8516402840614319,
      0.8751336336135864,
      0.8185932040214539,
      0.8267694711685181,
      0.7549490332603455,
      0.761527419090271,
      0.8601436614990234,
      0.8796591758728027,
      0.8865835070610046,
      0.9113240242004395,
      0.8801175951957703,
      0.9076911807060242,
      0.9082987308502197,
      0.9631237387657166,
      0.9758749008178711,
      0.9957271814346313,
      0.9975818991661072,
      0.9989250898361206,
      0.998454749584198,
      0.9992959499359131,
      0.9995627403259277,
      0.9994596242904663,
      0.9996331930160522,
      0.999586820602417,
      0.9996672868728638,
      0.9995982646942139,
      0.999463677406311,
      0.9993181228637695,
      0.9994398951530457,
      0.999542772769928,
      0.9995245933532715,
      0.9987419247627258,
      0.9977639317512512,
      0.9946072101593018,
      0.9795366525650024,
      0.9814373254776001,
      0.9924002289772034,
      0.9870550632476807,
      0.9791221022605896,
      0.933958888053894,
      0.9034724831581116,
      0.8182395696640015,
      0.7850971817970276,
      0.8508604764938354,
      0.7729138731956482,
      0.8052920699119568,
      0.9135248064994812,
      0.9260079860687256,
      0.9604060053825378,
      0.931084930896759,
      0.9140888452529907,
      0.8777289986610413,
      0.8884297609329224,
      0.9143632650375366,
      0.9703580141067505,
      0.9480173587799072,
      0.9735298752784729,
      0.9587193727493286,
      0.968824565410614,
      0.9896830916404724,
      0.9944949150085449,
      0.9959039688110352,
      0.9989925026893616,
      0.9986535310745239,
      0.9969804883003235,
      0.997707724571228,
      0.9976322650909424,
      0.9986501932144165,
      0.9985830187797546,
      0.998482346534729,
      0.999333918094635,
      0.9991581439971924,
      0.9996542930603027,
      0.9990671277046204,
      0.9995399713516235,
      0.9993332624435425,
      0.9996055364608765,
      0.9994627833366394,
      0.9982571005821228,
      0.9973172545433044,
      0.9891706109046936,
      0.9898197650909424,
      0.9764834046363831,
      0.9819737672805786,
      0.9779264330863953,
      0.9788203835487366,
      0.9749386310577393,
      0.9826273918151855,
      0.9882171750068665,
      0.9929868578910828,
      0.9926339387893677
    ],
    [
      0.5430862903594971,
      0.6116086840629578,
      0.6108497381210327,
      0.6464978456497192,
      0.6874971389770508,
      0.6979806423187256,
      0.67677241563797,
      0.7001557350158691,
      0.7404519319534302,
      0.713699221611023,
      0.6904763579368591,
      0.724808931350708,
      0.754216194152832,
      0.7002313137054443,
      0.688707709312439,
      0.7368091940879822,
      0.7218323945999146,
      0.6638230085372925,
      0.6722431182861328,
      0.7138217687606812,
      0.6592891812324524,
      0.6049883365631104,
      0.6195352673530579,
      0.635777473449707,
      0.5568161606788635,
      0.5008388161659241,
      0.5252059698104858,
      0.5141205787658691,
      0.4461295008659363,
      0.41972804069519043,
      0.458579421043396,
      0.425550252199173,
      0.38292407989501953,
      0.39184701442718506,
      0.4183030128479004,
      0.41014525294303894,
      0.41350504755973816,
      0.4511169195175171,
      0.4333544969558716,
      0.4331938624382019,
      0.49683326482772827,
      0.5449008345603943,
      0.5413632392883301,
      0.5558848977088928,
      0.6104391813278198,
      0.641464352607727,
      0.6200984120368958,
      0.6394673585891724,
      0.669049859046936,
      0.6602094173431396,
      0.6534528136253357,
      0.6719837188720703,
      0.7094360589981079,
      0.6911692023277283,
      0.6815054416656494,
      0.7246164083480835,
      0.7636638879776001,
      0.7239062786102295,
      0.7114120721817017,
      0.770982027053833,
      0.7623445391654968,
      0.7161301970481873,
      0.7236567735671997,
      0.7734517455101013,
      0.7436130046844482,
      0.7105461955070496,
      0.7344154119491577,
      0.7356581687927246,
      0.6814690232276917,
      0.9968706965446472,
      0.9992235898971558,
      0.9991940855979919,
      0.9992675185203552,
      0.9976333379745483,
      0.9847367405891418,
      0.9734930992126465,
      0.9372373223304749,
      0.9170788526535034,
      0.8625556230545044,
      0.8532333374023438,
      0.8778274655342102,
      0.8210391998291016,
      0.8297097086906433,
      0.7590895891189575,
      0.7684961557388306,
      0.8636932373046875,
      0.8836442828178406,
      0.888716995716095,
      0.9130352735519409,
      0.8809980750083923,
      0.9086281657218933,
      0.9090197086334229,
      0.9628704190254211,
      0.9762535095214844,
      0.996089518070221,
      0.9978352189064026,
      0.9990910291671753,
      0.9985945820808411,
      0.9993606209754944,
      0.9996117949485779,
      0.9994973540306091,
      0.9996777772903442,
      0.9996076226234436,
      0.9997008442878723,
      0.9996282458305359,
      0.9995194673538208,
      0.9994350075721741,
      0.9995630979537964,
      0.9996376633644104,
      0.999608039855957,
      0.9990633726119995,
      0.9984259605407715,
      0.9962179660797119,
      0.9834407567977905,
      0.9838998913764954,
      0.9934377670288086,
      0.988721489906311,
      0.979571521282196,
      0.9358317255973816,
      0.9062184691429138,
      0.8251297473907471,
      0.7936332821846008,
      0.8560595512390137,
      0.7789502739906311,
      0.8094475865364075,
      0.916488528251648,
      0.9275567531585693,
      0.9617278575897217,
      0.9315701127052307,
      0.9140253067016602,
      0.8771331906318665,
      0.8892346620559692,
      0.9143725633621216,
      0.9707281589508057,
      0.9499889016151428,
      0.9760957956314087,
      0.9630164504051208,
      0.9724562764167786,
      0.991621196269989,
      0.9957660436630249,
      0.9966909289360046,
      0.9991487264633179,
      0.9987496733665466,
      0.997133731842041,
      0.9977906346321106,
      0.9977250695228577,
      0.9987315535545349,
      0.9986343383789062,
      0.9985304474830627,
      0.9993600249290466,
      0.9991925358772278,
      0.9996925592422485,
      0.9992051720619202,
      0.9996233582496643,
      0.9994656443595886,
      0.9996735453605652,
      0.9995360970497131,
      0.9984228610992432,
      0.997565746307373,
      0.9893563985824585,
      0.9898681640625,
      0.975841760635376,
      0.982090413570404,
      0.978118896484375,
      0.9795355796813965,
      0.9765121936798096,
      0.9846597909927368,
      0.9901273250579834,
      0.9948630928993225,
      0.9944431781768799
    ],
    [
      0.5619469285011292,
      0.6294347047805786,
      0.6307336688041687,
      0.6661161184310913,
      0.7144720554351807,
      0.7229018807411194,
      0.6978938579559326,
      0.7150849103927612,
      0.7592693567276001,
      0.7290732860565186,
      0.7061915397644043,
      0.7427871227264404,
      0.7712961435317993,
      0.7159539461135864,
      0.7041237950325012,
      0.7581711411476135,
      0.7415264844894409,
      0.6845967173576355,
      0.6903359889984131,
      0.7394027709960938,
      0.6824963092803955,
      0.626596212387085,
      0.6584773063659668,
      0.6695392727851868,
      0.5844837427139282,
      0.523352324962616,
      0.5654057860374451,
      0.5434912443161011,
      0.4698038399219513,
      0.44717639684677124,
      0.48418229818344116,
      0.4557006359100342,
      0.4101766049861908,
      0.42051616311073303,
      0.44565507769584656,
      0.43406710028648376,
      0.44344839453697205,
      0.4873470067977905,
      0.4755154252052307,
      0.47596144676208496,
      0.5446152687072754,
      0.5903489589691162,
      0.5854458808898926,
      0.5915709137916565,
      0.64353346824646,
      0.6685821413993835,
      0.6472219228744507,
      0.6623683571815491,
      0.6911546587944031,
      0.6769672632217407,
      0.6694365739822388,
      0.6872893571853638,
      0.7268416881561279,
      0.7068486213684082,
      0.6974025964736938,
      0.7381386756896973,
      0.779159426689148,
      0.7363350987434387,
      0.7244460582733154,
      0.7827165126800537,
      0.7756016254425049,
      0.7284436225891113,
      0.7379482388496399,
      0.7870808839797974,
      0.7552375197410583,
      0.7242168188095093,
      0.7543935775756836,
      0.7538148164749146,
      0.7006123065948486,
      0.9972490072250366,
      0.9993482828140259,
      0.9993224143981934,
      0.9993919730186462,
      0.9979134202003479,
      0.9858686327934265,
      0.973545253276825,
      0.936825156211853,
      0.918739378452301,
      0.8649172186851501,
      0.8552087545394897,
      0.8803433179855347,
      0.8246616721153259,
      0.8332526683807373,
      0.7630396485328674,
      0.7769427299499512,
      0.8689661622047424,
      0.8880647420883179,
      0.8913573026657104,
      0.9147701263427734,
      0.882811427116394,
      0.910369873046875,
      0.9089195728302002,
      0.962904691696167,
      0.9771600961685181,
      0.9964756965637207,
      0.9980422854423523,
      0.9992078542709351,
      0.9987031817436218,
      0.9994214177131653,
      0.9996441006660461,
      0.9995273351669312,
      0.9996970891952515,
      0.999622106552124,
      0.999730110168457,
      0.9996554255485535,
      0.9995653629302979,
      0.999526858329773,
      0.999652087688446,
      0.9997045397758484,
      0.9996709823608398,
      0.9992666840553284,
      0.998774528503418,
      0.9972837567329407,
      0.9872637987136841,
      0.9871634840965271,
      0.9944814443588257,
      0.990115225315094,
      0.9812961220741272,
      0.9369405508041382,
      0.9083430171012878,
      0.8314993977546692,
      0.8023655414581299,
      0.862213671207428,
      0.7855963706970215,
      0.8127105236053467,
      0.9207687377929688,
      0.9302091002464294,
      0.9639702439308167,
      0.9340593218803406,
      0.9159270524978638,
      0.8782316446304321,
      0.8912050724029541,
      0.9155305624008179,
      0.9708460569381714,
      0.9509364366531372,
      0.9787163734436035,
      0.9674057960510254,
      0.976064920425415,
      0.9933350682258606,
      0.9969033002853394,
      0.997366189956665,
      0.9992953538894653,
      0.9988632202148438,
      0.9973413348197937,
      0.997901439666748,
      0.9978084564208984,
      0.998753547668457,
      0.9986780881881714,
      0.9985751509666443,
      0.9993850588798523,
      0.9992378950119019,
      0.9997279047966003,
      0.999312698841095,
      0.9996835589408875,
      0.9995605945587158,
      0.9997249245643616,
      0.9996017217636108,
      0.9986158609390259,
      0.99787437915802,
      0.9894319772720337,
      0.989859938621521,
      0.9752539396286011,
      0.9822917580604553,
      0.9784921407699585,
      0.9807260632514954,
      0.9784318804740906,
      0.987428605556488,
      0.9924785494804382,
      0.9965032339096069,
      0.9959663152694702
    ],
    [
      0.588020920753479,
      0.6589931845664978,
      0.6646957397460938,
      0.6958684921264648,
      0.7487622499465942,
      0.7478806972503662,
      0.7129483222961426,
      0.731152355670929,
      0.7787920832633972,
      0.7454109787940979,
      0.7216699123382568,
      0.7599557638168335,
      0.789230227470398,
      0.7329117059707642,
      0.7197901010513306,
      0.7753344774246216,
      0.7582767605781555,
      0.700394332408905,
      0.7060674428939819,
      0.7583221793174744,
      0.7025233507156372,
      0.6509925723075867,
      0.6837691068649292,
      0.6967831254005432,
      0.6136505603790283,
      0.5493077039718628,
      0.6021515130996704,
      0.5735811591148376,
      0.4962773025035858,
      0.4734516739845276,
      0.5101503133773804,
      0.4805002510547638,
      0.431253045797348,
      0.44372546672821045,
      0.46476131677627563,
      0.45684316754341125,
      0.4688989222049713,
      0.5175082683563232,
      0.5024126768112183,
      0.508733332157135,
      0.5781216621398926,
      0.6207364201545715,
      0.6130523681640625,
      0.6133926510810852,
      0.6665146350860596,
      0.6869204044342041,
      0.6700543761253357,
      0.6792466640472412,
      0.7086735963821411,
      0.6908813714981079,
      0.6861178874969482,
      0.70024174451828,
      0.7407577037811279,
      0.7185251712799072,
      0.7119319438934326,
      0.7508617043495178,
      0.7902925610542297,
      0.7457612156867981,
      0.7363274097442627,
      0.7923212647438049,
      0.7849636673927307,
      0.7375206351280212,
      0.7501310706138611,
      0.7975326776504517,
      0.76303631067276,
      0.7338869571685791,
      0.7691258192062378,
      0.767823338508606,
      0.7138680219650269,
      0.9975067973136902,
      0.9994208216667175,
      0.9993898868560791,
      0.9994494318962097,
      0.9981239438056946,
      0.987028181552887,
      0.9746023416519165,
      0.9382234215736389,
      0.9211349487304688,
      0.8677031993865967,
      0.8580170273780823,
      0.8834107518196106,
      0.8292563557624817,
      0.8369755744934082,
      0.7664273977279663,
      0.782075822353363,
      0.8744562268257141,
      0.892937421798706,
      0.8950332403182983,
      0.9175029993057251,
      0.8856563568115234,
      0.9126836061477661,
      0.9111504554748535,
      0.9641755819320679,
      0.978228747844696,
      0.996766984462738,
      0.9981818795204163,
      0.9992879033088684,
      0.9988046288490295,
      0.9994681477546692,
      0.9996681809425354,
      0.9995571374893188,
      0.9997128248214722,
      0.9996343851089478,
      0.9997495412826538,
      0.999675452709198,
      0.9995972514152527,
      0.9995766878128052,
      0.9997009038925171,
      0.9997410178184509,
      0.9997082948684692,
      0.9993758797645569,
      0.9989542365074158,
      0.9978212118148804,
      0.9901398420333862,
      0.9895880818367004,
      0.9950770139694214,
      0.9908903241157532,
      0.9822920560836792,
      0.9371496438980103,
      0.9117212891578674,
      0.8360885381698608,
      0.8099364638328552,
      0.866844892501831,
      0.7934200763702393,
      0.8182126879692078,
      0.9258537292480469,
      0.9264974594116211,
      0.9669538736343384,
      0.937403678894043,
      0.9186121225357056,
      0.8812066912651062,
      0.8948599696159363,
      0.9178979396820068,
      0.9715179204940796,
      0.9510632753372192,
      0.9784631729125977,
      0.9701156616210938,
      0.9787253737449646,
      0.9944515228271484,
      0.997672975063324,
      0.9978880882263184,
      0.9994162917137146,
      0.9989717602729797,
      0.997578501701355,
      0.9980337619781494,
      0.9979056715965271,
      0.9987733960151672,
      0.9987125992774963,
      0.99863201379776,
      0.9994120001792908,
      0.9992799758911133,
      0.9997524619102478,
      0.9993837475776672,
      0.999716579914093,
      0.9996145963668823,
      0.9997533559799194,
      0.9996420741081238,
      0.9987531900405884,
      0.9981001615524292,
      0.9896519780158997,
      0.9900577068328857,
      0.9752624034881592,
      0.9826285243034363,
      0.9794858694076538,
      0.9822732210159302,
      0.9806515574455261,
      0.9899163842201233,
      0.9945692420005798,
      0.9975040555000305,
      0.9970055222511292
    ],
    [
      0.6066020131111145,
      0.6872812509536743,
      0.6961381435394287,
      0.72474205493927,
      0.7730152606964111,
      0.7665868401527405,
      0.7284308671951294,
      0.7487332820892334,
      0.7962851524353027,
      0.7626891732215881,
      0.7372931241989136,
      0.7775266170501709,
      0.8040665984153748,
      0.7476315498352051,
      0.732629656791687,
      0.7896140813827515,
      0.7735192775726318,
      0.7208882570266724,
      0.7180835604667664,
      0.775387167930603,
      0.7211160659790039,
      0.6712773442268372,
      0.7026990652084351,
      0.7201225757598877,
      0.6484196186065674,
      0.5851079225540161,
      0.6466501951217651,
      0.6143190860748291,
      0.530376136302948,
      0.5064672231674194,
      0.5590623617172241,
      0.5108774900436401,
      0.45770496129989624,
      0.47265079617500305,
      0.4865351915359497,
      0.4934538006782532,
      0.5076618194580078,
      0.5457627773284912,
      0.5351758599281311,
      0.5413922071456909,
      0.6109155416488647,
      0.6473160982131958,
      0.6420671939849854,
      0.6341834664344788,
      0.6866405010223389,
      0.704586386680603,
      0.688872218132019,
      0.6952064037322998,
      0.7230640053749084,
      0.7057381868362427,
      0.6961836814880371,
      0.7121773958206177,
      0.7533873319625854,
      0.7296639084815979,
      0.7220098972320557,
      0.7601908445358276,
      0.7993825078010559,
      0.7535900473594666,
      0.746377170085907,
      0.8006683588027954,
      0.7939888834953308,
      0.7443677186965942,
      0.7582190036773682,
      0.8070394396781921,
      0.7709094882011414,
      0.7410622239112854,
      0.7788782119750977,
      0.7802024483680725,
      0.723660945892334,
      0.9976943135261536,
      0.9994750618934631,
      0.9994421005249023,
      0.9995022416114807,
      0.9983788728713989,
      0.988697350025177,
      0.9770322442054749,
      0.9416531324386597,
      0.9230115413665771,
      0.8714874982833862,
      0.8616905808448792,
      0.8881589770317078,
      0.8363890647888184,
      0.8424330949783325,
      0.7745052576065063,
      0.7912373542785645,
      0.881502628326416,
      0.9002148509025574,
      0.9003221988677979,
      0.9215385913848877,
      0.8905761241912842,
      0.916629433631897,
      0.914835512638092,
      0.9670379757881165,
      0.9799330234527588,
      0.9970544576644897,
      0.9982941150665283,
      0.9993551969528198,
      0.9989184737205505,
      0.9995239973068237,
      0.9997018575668335,
      0.9995985627174377,
      0.9997422695159912,
      0.9996650815010071,
      0.9997780919075012,
      0.9997097849845886,
      0.9996417164802551,
      0.9996334910392761,
      0.9997492432594299,
      0.9997764229774475,
      0.9997521638870239,
      0.9994831681251526,
      0.9991629123687744,
      0.9984039068222046,
      0.9938700199127197,
      0.9935877323150635,
      0.9963093996047974,
      0.9926941990852356,
      0.9836298823356628,
      0.9405274391174316,
      0.9175620079040527,
      0.8400386571884155,
      0.8174020051956177,
      0.8707534670829773,
      0.8003085851669312,
      0.8259271383285522,
      0.931821882724762,
      0.9349085092544556,
      0.9702064394950867,
      0.9416791796684265,
      0.9234502911567688,
      0.8854785561561584,
      0.9014497995376587,
      0.9226620197296143,
      0.9743927121162415,
      0.9553298950195312,
      0.9842725992202759,
      0.9758229851722717,
      0.9821174144744873,
      0.9954854249954224,
      0.9980994462966919,
      0.998188316822052,
      0.9994920492172241,
      0.9990955591201782,
      0.9978067278862,
      0.9982208013534546,
      0.9980869293212891,
      0.9989067912101746,
      0.998842179775238,
      0.9987868070602417,
      0.9994625449180603,
      0.9993459582328796,
      0.999779999256134,
      0.9994539022445679,
      0.9997424483299255,
      0.9996597170829773,
      0.9997780919075012,
      0.9996838569641113,
      0.9989110827445984,
      0.9983770251274109,
      0.9904739856719971,
      0.9909834861755371,
      0.9765734076499939,
      0.9837151169776917,
      0.9810049533843994,
      0.9838440418243408,
      0.9827508926391602,
      0.9916512966156006,
      0.9958525896072388,
      0.9981365203857422,
      0.9976052045822144
    ],
    [
      0.6273316740989685,
      0.7074363231658936,
      0.7195742130279541,
      0.7453321218490601,
      0.788962721824646,
      0.7808496952056885,
      0.7405406832695007,
      0.7630738019943237,
      0.8085585832595825,
      0.7747646570205688,
      0.7500792145729065,
      0.7927870154380798,
      0.8153721690177917,
      0.7570961713790894,
      0.7471202611923218,
      0.8018192052841187,
      0.7847973108291626,
      0.7283281683921814,
      0.7353172302246094,
      0.7919288277626038,
      0.7360255122184753,
      0.6932704448699951,
      0.7260304093360901,
      0.7434574365615845,
      0.6767425537109375,
      0.6244128346443176,
      0.6881098747253418,
      0.6574662923812866,
      0.5723402500152588,
      0.5514274835586548,
      0.6144700646400452,
      0.5514621734619141,
      0.49368035793304443,
      0.49211829900741577,
      0.5007731318473816,
      0.5043917298316956,
      0.5320940017700195,
      0.5686673521995544,
      0.5563985705375671,
      0.5652687549591064,
      0.6315046548843384,
      0.661395788192749,
      0.6585614085197449,
      0.6504379510879517,
      0.7024833559989929,
      0.7187989354133606,
      0.7042012810707092,
      0.7103444337844849,
      0.7345632314682007,
      0.7176846265792847,
      0.7069080471992493,
      0.7233227491378784,
      0.7655559182167053,
      0.7416013479232788,
      0.7303624153137207,
      0.768812894821167,
      0.8046116828918457,
      0.7614781856536865,
      0.7555533647537231,
      0.8084612488746643,
      0.801545262336731,
      0.7525414824485779,
      0.7655925750732422,
      0.8154591917991638,
      0.7781348824501038,
      0.7463511824607849,
      0.7871150374412537,
      0.7895494699478149,
      0.7302721738815308,
      0.9979117512702942,
      0.9995341897010803,
      0.9995111227035522,
      0.9995735287666321,
      0.9986910820007324,
      0.9908831715583801,
      0.9799753427505493,
      0.9451295733451843,
      0.9245158433914185,
      0.8755651712417603,
      0.8643907308578491,
      0.8919309377670288,
      0.8416405916213989,
      0.8484886288642883,
      0.7818126678466797,
      0.7992644309997559,
      0.8889439105987549,
      0.907434344291687,
      0.904778242111206,
      0.9257388114929199,
      0.8938566446304321,
      0.9205020666122437,
      0.9188916683197021,
      0.9714112281799316,
      0.9828571081161499,
      0.9974877834320068,
      0.9984638690948486,
      0.9994320869445801,
      0.9990734457969666,
      0.9995889663696289,
      0.9997348189353943,
      0.9996437430381775,
      0.9997633099555969,
      0.9996821880340576,
      0.9997944235801697,
      0.9997292160987854,
      0.999661922454834,
      0.9996623396873474,
      0.9997761845588684,
      0.9997954964637756,
      0.9997811317443848,
      0.9995575547218323,
      0.9993283748626709,
      0.9988209009170532,
      0.9963176250457764,
      0.9962984919548035,
      0.9972571730613708,
      0.9942202568054199,
      0.9852567911148071,
      0.9434323310852051,
      0.9216504096984863,
      0.8439950346946716,
      0.8228602409362793,
      0.8734480142593384,
      0.8075968623161316,
      0.8337622284889221,
      0.9413727521896362,
      0.9423052072525024,
      0.975355327129364,
      0.9460239410400391,
      0.9279815554618835,
      0.8891185522079468,
      0.9070103168487549,
      0.9269078969955444,
      0.976862907409668,
      0.9589495062828064,
      0.9861295223236084,
      0.9817020893096924,
      0.9867795705795288,
      0.9964285492897034,
      0.9985371828079224,
      0.9985775947570801,
      0.9995853900909424,
      0.999239444732666,
      0.9980573058128357,
      0.9983808994293213,
      0.9982094764709473,
      0.9989706873893738,
      0.9988909959793091,
      0.9988439679145813,
      0.9994990229606628,
      0.9994062185287476,
      0.9998105764389038,
      0.9995113015174866,
      0.9997632503509521,
      0.9996948838233948,
      0.9997977614402771,
      0.9997199773788452,
      0.9990618228912354,
      0.9985666871070862,
      0.9909540414810181,
      0.9912788271903992,
      0.9770733714103699,
      0.9840905666351318,
      0.9822306036949158,
      0.985785722732544,
      0.9850605130195618,
      0.9933671951293945,
      0.9969234466552734,
      0.9986192584037781,
      0.9980732202529907
    ],
    [
      0.64439457654953,
      0.7255018353462219,
      0.7401734590530396,
      0.7604302763938904,
      0.7998504638671875,
      0.7928473949432373,
      0.7491817474365234,
      0.7722095251083374,
      0.817064642906189,
      0.7848433256149292,
      0.7566375732421875,
      0.7996677756309509,
      0.8250053524971008,
      0.7644166350364685,
      0.7565845251083374,
      0.8104926347732544,
      0.7946525812149048,
      0.7350966930389404,
      0.7490739226341248,
      0.8047168254852295,
      0.7502520084381104,
      0.7079897522926331,
      0.7447249889373779,
      0.76375412940979,
      0.6974214911460876,
      0.6550753712654114,
      0.7140011191368103,
      0.6861011981964111,
      0.6007028222084045,
      0.5904123187065125,
      0.6572409868240356,
      0.5878000259399414,
      0.5253111124038696,
      0.5251293182373047,
      0.528065025806427,
      0.5383656620979309,
      0.5818815231323242,
      0.5967614650726318,
      0.5798497796058655,
      0.5864535570144653,
      0.6488972306251526,
      0.6777012944221497,
      0.6705834865570068,
      0.6675713658332825,
      0.7135593891143799,
      0.732194721698761,
      0.7175674438476562,
      0.7236326932907104,
      0.7463534474372864,
      0.7274479866027832,
      0.7145236730575562,
      0.7334199547767639,
      0.7735710740089417,
      0.7471974492073059,
      0.7363483905792236,
      0.7767455577850342,
      0.8090810775756836,
      0.7650730013847351,
      0.7612507939338684,
      0.814523458480835,
      0.8057233095169067,
      0.7575119137763977,
      0.773479163646698,
      0.8226362466812134,
      0.7832680940628052,
      0.7514101266860962,
      0.7951390743255615,
      0.8018105626106262,
      0.739203691482544,
      0.9980977177619934,
      0.9995867013931274,
      0.9995734691619873,
      0.9996364712715149,
      0.9989315271377563,
      0.9923812747001648,
      0.9823994040489197,
      0.9478532671928406,
      0.9274880886077881,
      0.8807767629623413,
      0.869680643081665,
      0.8950532674789429,
      0.846750020980835,
      0.8538281917572021,
      0.7876636981964111,
      0.805309534072876,
      0.8944212198257446,
      0.9123016595840454,
      0.90779709815979,
      0.9287849068641663,
      0.896539568901062,
      0.9236221313476562,
      0.92212975025177,
      0.9751696586608887,
      0.9859141707420349,
      0.9979079961776733,
      0.9986291527748108,
      0.999505341053009,
      0.9992331266403198,
      0.9996537566184998,
      0.9997669458389282,
      0.9996883869171143,
      0.9997831583023071,
      0.9996955990791321,
      0.9998076558113098,
      0.999748170375824,
      0.9996862411499023,
      0.999685525894165,
      0.9997965693473816,
      0.9998095631599426,
      0.9998002648353577,
      0.9996029138565063,
      0.9994112253189087,
      0.9990779161453247,
      0.9975343346595764,
      0.9973633289337158,
      0.9976336359977722,
      0.9948669672012329,
      0.9858344197273254,
      0.944859504699707,
      0.9244728088378906,
      0.849556565284729,
      0.8295388221740723,
      0.877785325050354,
      0.8177852630615234,
      0.8456065654754639,
      0.9493117332458496,
      0.9495434165000916,
      0.9800159335136414,
      0.9479529857635498,
      0.9325695037841797,
      0.8937370777130127,
      0.911756694316864,
      0.9298808574676514,
      0.9771219491958618,
      0.960433304309845,
      0.9880086779594421,
      0.9858031272888184,
      0.9903595447540283,
      0.9970318078994751,
      0.9988569617271423,
      0.9988885521888733,
      0.9996592402458191,
      0.9993540048599243,
      0.9982743263244629,
      0.9985112547874451,
      0.9983064532279968,
      0.9989995956420898,
      0.9989364743232727,
      0.9988995790481567,
      0.9995592832565308,
      0.9994726181030273,
      0.999846875667572,
      0.9995639324188232,
      0.9997817873954773,
      0.9997237324714661,
      0.9998160600662231,
      0.9997535347938538,
      0.9992345571517944,
      0.998772144317627,
      0.9914391040802002,
      0.991645872592926,
      0.9772428274154663,
      0.9850356578826904,
      0.9829495549201965,
      0.9872776865959167,
      0.9871952533721924,
      0.9949811697006226,
      0.9977318048477173,
      0.9989194869995117,
      0.9983682632446289
    ],
    [
      0.6853048205375671,
      0.756766140460968,
      0.7642932534217834,
      0.7747395038604736,
      0.8128840327262878,
      0.8078109622001648,
      0.761495053768158,
      0.7846052646636963,
      0.827651858329773,
      0.7939081192016602,
      0.766830325126648,
      0.8117694854736328,
      0.8343200087547302,
      0.7737303972244263,
      0.7685555219650269,
      0.8251196146011353,
      0.8039239048957825,
      0.7457940578460693,
      0.7718194127082825,
      0.821938157081604,
      0.7636717557907104,
      0.7378529906272888,
      0.7748950123786926,
      0.7838793396949768,
      0.7167197465896606,
      0.6943162679672241,
      0.7486767768859863,
      0.707264244556427,
      0.6085423231124878,
      0.6309506297111511,
      0.6899217367172241,
      0.6070371270179749,
      0.5525974631309509,
      0.5869737863540649,
      0.57954341173172,
      0.5755687952041626,
      0.608973503112793,
      0.6404366493225098,
      0.620722770690918,
      0.6219662427902222,
      0.6698371171951294,
      0.7015938758850098,
      0.6890746355056763,
      0.6784984469413757,
      0.7281704545021057,
      0.7529271841049194,
      0.7329933047294617,
      0.7415142059326172,
      0.7629740238189697,
      0.7498086094856262,
      0.7388297319412231,
      0.7493744492530823,
      0.7889144420623779,
      0.7667021751403809,
      0.7464232444763184,
      0.7853845357894897,
      0.819656252861023,
      0.7758646011352539,
      0.7710115909576416,
      0.8220154047012329,
      0.8151180744171143,
      0.7648007273674011,
      0.7798115015029907,
      0.829247236251831,
      0.7903107404708862,
      0.7580521106719971,
      0.7995949983596802,
      0.8084437847137451,
      0.7430766224861145,
      0.9982756972312927,
      0.9996315240859985,
      0.999622106552124,
      0.9996803998947144,
      0.9990966320037842,
      0.9934660196304321,
      0.9841349720954895,
      0.9521412253379822,
      0.9347437620162964,
      0.8912966251373291,
      0.8834893703460693,
      0.9049410820007324,
      0.8576468229293823,
      0.8649491667747498,
      0.7945489883422852,
      0.8182324171066284,
      0.9054230451583862,
      0.9226351380348206,
      0.9151804447174072,
      0.9337276220321655,
      0.9043258428573608,
      0.9290218353271484,
      0.9270704984664917,
      0.9735291004180908,
      0.9875504374504089,
      0.9982329607009888,
      0.9987571835517883,
      0.9995546936988831,
      0.9993429780006409,
      0.9996993541717529,
      0.9997918605804443,
      0.9997230768203735,
      0.9997997879981995,
      0.9997143149375916,
      0.9998279213905334,
      0.9997909069061279,
      0.9997476935386658,
      0.9997217655181885,
      0.9998157024383545,
      0.9998207092285156,
      0.9998195767402649,
      0.9996353387832642,
      0.9994822144508362,
      0.9992418885231018,
      0.9982526898384094,
      0.9980302453041077,
      0.997971773147583,
      0.9955591559410095,
      0.9862664341926575,
      0.9456061720848083,
      0.9279183149337769,
      0.8561909198760986,
      0.8375862836837769,
      0.8837690353393555,
      0.823622465133667,
      0.8549783229827881,
      0.9554347991943359,
      0.9548366069793701,
      0.9832846522331238,
      0.9527196288108826,
      0.937131941318512,
      0.8977756500244141,
      0.9168671369552612,
      0.9341489672660828,
      0.9774240255355835,
      0.9611750245094299,
      0.9886006712913513,
      0.9898496270179749,
      0.9943000674247742,
      0.9977961182594299,
      0.9992325305938721,
      0.9992703199386597,
      0.999763548374176,
      0.9995308518409729,
      0.9987370371818542,
      0.9989433884620667,
      0.9988097548484802,
      0.9991407990455627,
      0.9990782141685486,
      0.9989797472953796,
      0.9996104836463928,
      0.9995163083076477,
      0.9998565316200256,
      0.999599277973175,
      0.9997928738594055,
      0.9997424483299255,
      0.9998255372047424,
      0.999774158000946,
      0.9993302226066589,
      0.9989568591117859,
      0.9924419522285461,
      0.9933026432991028,
      0.9812602996826172,
      0.9903031587600708,
      0.9874010682106018,
      0.9908108711242676,
      0.9911292791366577,
      0.9969968199729919,
      0.9986817836761475,
      0.9992573261260986,
      0.9987115859985352
    ],
    [
      0.694864809513092,
      0.7654768228530884,
      0.7746931910514832,
      0.7784121036529541,
      0.8172852993011475,
      0.8189088106155396,
      0.7683712244033813,
      0.7836923003196716,
      0.8307495713233948,
      0.8044310808181763,
      0.7674764394760132,
      0.8080641031265259,
      0.8422478437423706,
      0.7840787172317505,
      0.7717565894126892,
      0.8251795768737793,
      0.8192897439002991,
      0.7569882869720459,
      0.7663982510566711,
      0.8235982656478882,
      0.7758040428161621,
      0.7248678207397461,
      0.7650957107543945,
      0.7918480038642883,
      0.7236199378967285,
      0.6938104629516602,
      0.7509438395500183,
      0.7212457656860352,
      0.6431986093521118,
      0.64065021276474,
      0.7062053680419922,
      0.6354168653488159,
      0.5696629285812378,
      0.5856596231460571,
      0.5780405402183533,
      0.5903008580207825,
      0.6443368196487427,
      0.6397073268890381,
      0.6271678805351257,
      0.6269872784614563,
      0.6804184913635254,
      0.7103161811828613,
      0.6993227601051331,
      0.6961976885795593,
      0.73533034324646,
      0.7532854080200195,
      0.735573410987854,
      0.7433719635009766,
      0.7689138054847717,
      0.7448033690452576,
      0.7297282814979553,
      0.7586925029754639,
      0.7928954362869263,
      0.761277973651886,
      0.7591546177864075,
      0.8014600276947021,
      0.8219631910324097,
      0.77633136510849,
      0.7743462920188904,
      0.8287906646728516,
      0.811915934085846,
      0.7658676505088806,
      0.7875085473060608,
      0.8322802782058716,
      0.7876607775688171,
      0.760269284248352,
      0.8068379163742065,
      0.809055745601654,
      0.7440826892852783,
      0.9984058141708374,
      0.999670684337616,
      0.9996716380119324,
      0.9997269511222839,
      0.9992847442626953,
      0.9947493672370911,
      0.9860213994979858,
      0.9530693292617798,
      0.9345923066139221,
      0.8898221850395203,
      0.8808273077011108,
      0.9006097316741943,
      0.8543403148651123,
      0.8614101409912109,
      0.7967967987060547,
      0.8158575892448425,
      0.9034417867660522,
      0.918740451335907,
      0.9128326773643494,
      0.9330471754074097,
      0.9036613702774048,
      0.9304726123809814,
      0.9299139976501465,
      0.9785048365592957,
      0.9904298782348633,
      0.9987152814865112,
      0.9989848136901855,
      0.9996283054351807,
      0.9994983673095703,
      0.9997584223747253,
      0.9998224973678589,
      0.9997657537460327,
      0.9998196959495544,
      0.9997270703315735,
      0.9998319149017334,
      0.9997809529304504,
      0.9997233748435974,
      0.9997178912162781,
      0.999821662902832,
      0.9998284578323364,
      0.9998292326927185,
      0.9996621608734131,
      0.9995273351669312,
      0.9993122220039368,
      0.9985180497169495,
      0.9982053637504578,
      0.9981366395950317,
      0.9962698221206665,
      0.9874288439750671,
      0.9480568766593933,
      0.931740403175354,
      0.8642458319664001,
      0.8512024283409119,
      0.8946901559829712,
      0.8425923585891724,
      0.8740490674972534,
      0.9660723805427551,
      0.9621875882148743,
      0.987356424331665,
      0.9561088681221008,
      0.941949725151062,
      0.9040915966033936,
      0.9201360940933228,
      0.9341772198677063,
      0.978704571723938,
      0.9632576704025269,
      0.9894446730613708,
      0.9901868104934692,
      0.9938986301422119,
      0.9977735877037048,
      0.9992247819900513,
      0.9992392659187317,
      0.9997479915618896,
      0.9995116591453552,
      0.9985964298248291,
      0.9987531900405884,
      0.9986245632171631,
      0.9991089701652527,
      0.9990751147270203,
      0.9990507364273071,
      0.9996561408042908,
      0.9995978474617004,
      0.9998753666877747,
      0.9996500611305237,
      0.999804675579071,
      0.9997608065605164,
      0.9998351335525513,
      0.9997976422309875,
      0.9994280934333801,
      0.9990634322166443,
      0.9927341341972351,
      0.992968738079071,
      0.9784148931503296,
      0.9870864152908325,
      0.9845716953277588,
      0.9897071123123169,
      0.9907535910606384,
      0.9972679615020752,
      0.9986013174057007,
      0.9992515444755554,
      0.998661458492279
    ],
    [
      0.7140920758247375,
      0.7721583843231201,
      0.7821533679962158,
      0.7819815278053284,
      0.8224396705627441,
      0.8238781690597534,
      0.7733819484710693,
      0.7899070978164673,
      0.8355638980865479,
      0.8067044019699097,
      0.773844838142395,
      0.815779447555542,
      0.8440064787864685,
      0.7848812341690063,
      0.7757788896560669,
      0.8340795636177063,
      0.8192323446273804,
      0.7612273693084717,
      0.7842965126037598,
      0.8342748880386353,
      0.7788991928100586,
      0.7516646385192871,
      0.7918566465377808,
      0.8011940717697144,
      0.7334954738616943,
      0.7141580581665039,
      0.7672250270843506,
      0.7273186445236206,
      0.6280437111854553,
      0.661695122718811,
      0.7156984210014343,
      0.640055775642395,
      0.5842459201812744,
      0.6335221529006958,
      0.6353433132171631,
      0.6260184645652771,
      0.6455354690551758,
      0.6680668592453003,
      0.6550639271736145,
      0.642548143863678,
      0.6902987957000732,
      0.7214474081993103,
      0.7033611536026001,
      0.6972028017044067,
      0.7415509223937988,
      0.7644211053848267,
      0.7434430718421936,
      0.7529994249343872,
      0.7774981260299683,
      0.7604479789733887,
      0.7485575079917908,
      0.7640858888626099,
      0.799114465713501,
      0.7757877707481384,
      0.7591450810432434,
      0.8000945448875427,
      0.8285365700721741,
      0.7809016704559326,
      0.7763329148292542,
      0.8307900428771973,
      0.8176258206367493,
      0.7698749899864197,
      0.7881731390953064,
      0.8332754373550415,
      0.7906857132911682,
      0.7601583003997803,
      0.807589054107666,
      0.811896026134491,
      0.7426245212554932,
      0.9984298348426819,
      0.9996759295463562,
      0.9996792674064636,
      0.9997379779815674,
      0.9993320107460022,
      0.9954331517219543,
      0.9873191118240356,
      0.9568053483963013,
      0.9409279227256775,
      0.8998336791992188,
      0.89365553855896,
      0.911876916885376,
      0.8654822111129761,
      0.8733857870101929,
      0.8018289804458618,
      0.825286328792572,
      0.9125374555587769,
      0.928246259689331,
      0.9205511212348938,
      0.9386359453201294,
      0.910709023475647,
      0.9343154430389404,
      0.9326800107955933,
      0.9774169921875,
      0.9908215403556824,
      0.9987348318099976,
      0.998974621295929,
      0.9996214509010315,
      0.9994834661483765,
      0.999759316444397,
      0.999823272228241,
      0.99977046251297,
      0.9998250603675842,
      0.9997397661209106,
      0.9998497366905212,
      0.9998193383216858,
      0.9997790455818176,
      0.9997497797012329,
      0.999833345413208,
      0.9998354911804199,
      0.9998406767845154,
      0.9996737241744995,
      0.9995395541191101,
      0.9993658661842346,
      0.998681366443634,
      0.9984061121940613,
      0.9982441067695618,
      0.996286928653717,
      0.9873157143592834,
      0.9480111002922058,
      0.9325592517852783,
      0.8647955656051636,
      0.8504402041435242,
      0.8945623636245728,
      0.840006411075592,
      0.8702743649482727,
      0.9632329940795898,
      0.9612994194030762,
      0.986775815486908,
      0.9564993977546692,
      0.9425614476203918,
      0.9048924446105957,
      0.9218321442604065,
      0.937683641910553,
      0.9786335229873657,
      0.9638283252716064,
      0.9901442527770996,
      0.9919027090072632,
      0.9958135485649109,
      0.998289942741394,
      0.9994727969169617,
      0.9995158314704895,
      0.9998239278793335,
      0.9996657967567444,
      0.9991528391838074,
      0.9992579221725464,
      0.999129593372345,
      0.9992924928665161,
      0.9992167949676514,
      0.9991194605827332,
      0.99968022108078,
      0.9996105432510376,
      0.9998775720596313,
      0.9996606707572937,
      0.9998043775558472,
      0.9997639060020447,
      0.9998371601104736,
      0.9998055100440979,
      0.9994716048240662,
      0.9991564750671387,
      0.9939250946044922,
      0.9949564933776855,
      0.984520435333252,
      0.9931873679161072,
      0.9911446571350098,
      0.9952454566955566,
      0.9954220652580261,
      0.9986273050308228,
      0.9991748929023743,
      0.9994297027587891,
      0.9988610744476318
    ],
    [
      0.7609867453575134,
      0.8067489266395569,
      0.7961593866348267,
      0.7877004146575928,
      0.8289374113082886,
      0.8370169401168823,
      0.7835897207260132,
      0.7913962602615356,
      0.8411027193069458,
      0.8191221952438354,
      0.778385579586029,
      0.8150817155838013,
      0.8518710136413574,
      0.7973363995552063,
      0.7824758291244507,
      0.8350483775138855,
      0.8348025679588318,
      0.772661566734314,
      0.7779610753059387,
      0.8344943523406982,
      0.7902553081512451,
      0.7364636063575745,
      0.7757163643836975,
      0.8052706122398376,
      0.7370408773422241,
      0.7159526348114014,
      0.766274094581604,
      0.7392796277999878,
      0.6642987728118896,
      0.6668338179588318,
      0.7256964445114136,
      0.6627088189125061,
      0.5935145616531372,
      0.6202012896537781,
      0.6150439977645874,
      0.6167985200881958,
      0.6586582064628601,
      0.6467675566673279,
      0.6554722785949707,
      0.6375345587730408,
      0.700614869594574,
      0.7302914261817932,
      0.7157756090164185,
      0.7145072221755981,
      0.7493863701820374,
      0.7657684087753296,
      0.7461342811584473,
      0.7559418678283691,
      0.7834773063659668,
      0.7551804184913635,
      0.7399821281433105,
      0.7740544080734253,
      0.8033581376075745,
      0.770966649055481,
      0.7734231948852539,
      0.8166091442108154,
      0.8317040205001831,
      0.7847119569778442,
      0.785336971282959,
      0.8385266065597534,
      0.817659854888916,
      0.7736995220184326,
      0.7973383665084839,
      0.8378860950469971,
      0.7897889614105225,
      0.7643148899078369,
      0.8129628300666809,
      0.8150068521499634,
      0.7462961673736572,
      0.9985408782958984,
      0.9997044801712036,
      0.9997119903564453,
      0.9997637271881104,
      0.9994193911552429,
      0.9957683086395264,
      0.9876338243484497,
      0.9553060531616211,
      0.9380054473876953,
      0.8947875499725342,
      0.8869687914848328,
      0.9054152369499207,
      0.8604300022125244,
      0.8674154281616211,
      0.8051156997680664,
      0.8229562044143677,
      0.9086812734603882,
      0.9228525161743164,
      0.917038083076477,
      0.9358709454536438,
      0.9084228277206421,
      0.9343717098236084,
      0.9339256286621094,
      0.9792582392692566,
      0.99250727891922,
      0.9990239143371582,
      0.9991492629051208,
      0.9996786117553711,
      0.999596893787384,
      0.9998002648353577,
      0.9998464584350586,
      0.9998027086257935,
      0.9998399019241333,
      0.9997542500495911,
      0.9998497366905212,
      0.9998058676719666,
      0.9997529983520508,
      0.9997376799583435,
      0.9998347759246826,
      0.9998379945755005,
      0.9998452663421631,
      0.9996896982192993,
      0.9995668530464172,
      0.9993993639945984,
      0.9987891316413879,
      0.9985151886940002,
      0.998328685760498,
      0.9964265823364258,
      0.9880363941192627,
      0.950440526008606,
      0.9362592697143555,
      0.8734205961227417,
      0.8659839630126953,
      0.9056092500686646,
      0.8566563129425049,
      0.89419025182724,
      0.974912703037262,
      0.9685624837875366,
      0.9901495575904846,
      0.9602878093719482,
      0.947258710861206,
      0.910468339920044,
      0.9246519804000854,
      0.9368741512298584,
      0.9796828627586365,
      0.9651610255241394,
      0.9906070232391357,
      0.9918165802955627,
      0.9955180883407593,
      0.9982320666313171,
      0.999426007270813,
      0.9994244575500488,
      0.999797523021698,
      0.9996170401573181,
      0.9988799691200256,
      0.9989974498748779,
      0.9988861083984375,
      0.9992291331291199,
      0.9991723895072937,
      0.9991462826728821,
      0.9997049570083618,
      0.999664843082428,
      0.9998928308486938,
      0.9996911287307739,
      0.9998123049736023,
      0.9997749924659729,
      0.9998423457145691,
      0.9998183846473694,
      0.9995099306106567,
      0.9991641640663147,
      0.993525505065918,
      0.9938185214996338,
      0.9800747632980347,
      0.9891002774238586,
      0.9864648580551147,
      0.9916077256202698,
      0.9932447075843811,
      0.9983842372894287,
      0.9989652633666992,
      0.9993826746940613,
      0.9987866878509521
    ],
    [
      0.7729910612106323,
      0.8171687126159668,
      0.801967442035675,
      0.7905099391937256,
      0.8324416279792786,
      0.841425895690918,
      0.788261890411377,
      0.7958986163139343,
      0.8459197282791138,
      0.8212891817092896,
      0.783974826335907,
      0.8208669424057007,
      0.8545514345169067,
      0.799842119216919,
      0.7867550849914551,
      0.8436705470085144,
      0.836195170879364,
      0.7806609869003296,
      0.797152042388916,
      0.8451220989227295,
      0.7944363355636597,
      0.7629573941230774,
      0.8029687404632568,
      0.814616858959198,
      0.7499526143074036,
      0.7309272289276123,
      0.7839965224266052,
      0.7467045783996582,
      0.6501836776733398,
      0.6865264773368835,
      0.7391164302825928,
      0.6729303002357483,
      0.6108951568603516,
      0.6772047281265259,
      0.6853008270263672,
      0.6614963412284851,
      0.66973876953125,
      0.6899131536483765,
      0.6798375844955444,
      0.6567199230194092,
      0.7058029770851135,
      0.7399187684059143,
      0.7214297652244568,
      0.7196124792098999,
      0.7551404237747192,
      0.7798993587493896,
      0.7573099136352539,
      0.7661987543106079,
      0.7932500839233398,
      0.7726858258247375,
      0.760780394077301,
      0.781952977180481,
      0.8121645450592041,
      0.7864791750907898,
      0.777882993221283,
      0.8177013397216797,
      0.8375399112701416,
      0.7902540564537048,
      0.7877925634384155,
      0.8408359289169312,
      0.823448657989502,
      0.7788038849830627,
      0.7985261678695679,
      0.8396465182304382,
      0.7928819060325623,
      0.7653322815895081,
      0.8133912682533264,
      0.8165043592453003,
      0.7457273602485657,
      0.9985790252685547,
      0.9997159838676453,
      0.9997297525405884,
      0.9997856616973877,
      0.9994996786117554,
      0.9966477155685425,
      0.9894886016845703,
      0.9602967500686646,
      0.9456011652946472,
      0.9060928821563721,
      0.9002755284309387,
      0.917309045791626,
      0.8731963634490967,
      0.8824567198753357,
      0.8118375539779663,
      0.8338291049003601,
      0.9187850952148438,
      0.9335803389549255,
      0.9255753755569458,
      0.9428781270980835,
      0.9162858128547668,
      0.938988208770752,
      0.9377920627593994,
      0.9809860587120056,
      0.9935365319252014,
      0.999121904373169,
      0.999190092086792,
      0.9996848106384277,
      0.99961256980896,
      0.9998127222061157,
      0.9998549222946167,
      0.9998179078102112,
      0.999852180480957,
      0.999779999256134,
      0.9998661279678345,
      0.9998387694358826,
      0.9997984170913696,
      0.9997619390487671,
      0.9998437166213989,
      0.9998410940170288,
      0.9998567700386047,
      0.9997000694274902,
      0.9995940327644348,
      0.9994500279426575,
      0.998911440372467,
      0.9986647367477417,
      0.9984458088874817,
      0.9966674447059631,
      0.9882686734199524,
      0.9510402679443359,
      0.9376331567764282,
      0.8745518922805786,
      0.8659530878067017,
      0.90741366147995,
      0.8570059537887573,
      0.8933024406433105,
      0.9726806879043579,
      0.9687232971191406,
      0.9899769425392151,
      0.9620956182479858,
      0.9489045143127441,
      0.9122112393379211,
      0.9274197220802307,
      0.9415042400360107,
      0.9798043966293335,
      0.9658030271530151,
      0.9910418391227722,
      0.9928485155105591,
      0.9965254068374634,
      0.9986972808837891,
      0.9995990991592407,
      0.999629020690918,
      0.9998528361320496,
      0.9997384548187256,
      0.9993693828582764,
      0.9994227290153503,
      0.9992997646331787,
      0.9993840456008911,
      0.99928218126297,
      0.9992237091064453,
      0.999738335609436,
      0.9996923208236694,
      0.9998962879180908,
      0.9997150301933289,
      0.9998125433921814,
      0.9997801184654236,
      0.9998465180397034,
      0.9998311400413513,
      0.9995757937431335,
      0.9993261694908142,
      0.9949555993080139,
      0.9956808686256409,
      0.9853885769844055,
      0.9947042465209961,
      0.9925352334976196,
      0.9970880150794983,
      0.9972667098045349,
      0.9991925358772278,
      0.9993515610694885,
      0.9994968771934509,
      0.9988883137702942
    ],
    [
      0.7720255255699158,
      0.8211877346038818,
      0.8047705888748169,
      0.7923431396484375,
      0.834263801574707,
      0.8458091020584106,
      0.7936549186706543,
      0.7972604632377625,
      0.8491960763931274,
      0.8292520046234131,
      0.7886817455291748,
      0.8211687207221985,
      0.8602691888809204,
      0.8105475306510925,
      0.794731616973877,
      0.8445401787757874,
      0.8471736311912537,
      0.7892118096351624,
      0.7906787395477295,
      0.8459033966064453,
      0.805688738822937,
      0.7537227869033813,
      0.7887686491012573,
      0.8198884129524231,
      0.7557036876678467,
      0.7389509081840515,
      0.7867123484611511,
      0.7632738351821899,
      0.6948013305664062,
      0.6994549036026001,
      0.7527834177017212,
      0.6968158483505249,
      0.629229724407196,
      0.6614257097244263,
      0.6585657000541687,
      0.6614277958869934,
      0.6798565983772278,
      0.658639132976532,
      0.6906452178955078,
      0.6635303497314453,
      0.7223986983299255,
      0.7498387098312378,
      0.7373723387718201,
      0.7383772730827332,
      0.7739709615707397,
      0.7848065495491028,
      0.7648686170578003,
      0.7738214731216431,
      0.8029202818870544,
      0.7713060975074768,
      0.7579646110534668,
      0.7928730249404907,
      0.8183814287185669,
      0.7873164415359497,
      0.7901985049247742,
      0.830254316329956,
      0.8411534428596497,
      0.796066164970398,
      0.7974633574485779,
      0.8482984900474548,
      0.8249229192733765,
      0.7829774022102356,
      0.8065310120582581,
      0.8438442945480347,
      0.794292151927948,
      0.7718520760536194,
      0.8176027536392212,
      0.8189799189567566,
      0.7490760087966919,
      0.9987068772315979,
      0.9997482299804688,
      0.9997637867927551,
      0.9998112320899963,
      0.9995861053466797,
      0.9970073103904724,
      0.9896757006645203,
      0.9596420526504517,
      0.9428562521934509,
      0.9015547633171082,
      0.8934365510940552,
      0.9104998707771301,
      0.8671289086341858,
      0.8747326731681824,
      0.8161871433258057,
      0.8352048993110657,
      0.9156299829483032,
      0.9279168248176575,
      0.922649621963501,
      0.9398110508918762,
      0.9149019718170166,
      0.9399988651275635,
      0.9395793676376343,
      0.9828290939331055,
      0.9947274327278137,
      0.9993444681167603,
      0.9993391036987305,
      0.9997387528419495,
      0.9997085928916931,
      0.9998487830162048,
      0.9998771548271179,
      0.9998505711555481,
      0.9998690485954285,
      0.9997991323471069,
      0.9998677372932434,
      0.9998301863670349,
      0.999776303768158,
      0.9997497200965881,
      0.9998428821563721,
      0.9998453855514526,
      0.9998626112937927,
      0.9997182488441467,
      0.9996312260627747,
      0.999495267868042,
      0.999029815196991,
      0.9988251328468323,
      0.9985730648040771,
      0.9968744516372681,
      0.9891026616096497,
      0.9543713331222534,
      0.9442026615142822,
      0.8878450393676758,
      0.884842574596405,
      0.9203900098800659,
      0.8774813413619995,
      0.9267311096191406,
      0.983711302280426,
      0.9748534560203552,
      0.9916788339614868,
      0.966698169708252,
      0.9557120203971863,
      0.9199678897857666,
      0.9313689470291138,
      0.941321849822998,
      0.9809117317199707,
      0.9673976302146912,
      0.9918640851974487,
      0.9935224056243896,
      0.9969001412391663,
      0.9987512230873108,
      0.9995729923248291,
      0.999557614326477,
      0.9998341202735901,
      0.9997093677520752,
      0.999157726764679,
      0.9992230534553528,
      0.9991060495376587,
      0.9993351697921753,
      0.9993124604225159,
      0.9992578029632568,
      0.9997695088386536,
      0.9997419714927673,
      0.9999086856842041,
      0.9997451305389404,
      0.9998197555541992,
      0.9997909069061279,
      0.9998506903648376,
      0.9998435974121094,
      0.9996164441108704,
      0.9993509650230408,
      0.9946221709251404,
      0.9947605133056641,
      0.9818441867828369,
      0.9908289313316345,
      0.9880355000495911,
      0.9938749074935913,
      0.9954175353050232,
      0.9989187717437744,
      0.9991708397865295,
      0.9994487762451172,
      0.998838484287262
    ],
    [
      0.7814043164253235,
      0.8305566310882568,
      0.8124315142631531,
      0.7985653281211853,
      0.8402659296989441,
      0.850509524345398,
      0.8004422783851624,
      0.8058568239212036,
      0.8554025888442993,
      0.8302037715911865,
      0.7949629426002502,
      0.8289433717727661,
      0.8616904020309448,
      0.8101023435592651,
      0.7970514893531799,
      0.8527399897575378,
      0.8447080850601196,
      0.7940515875816345,
      0.812288761138916,
      0.8570098876953125,
      0.8061486482620239,
      0.7803096771240234,
      0.8230981230735779,
      0.8292596340179443,
      0.7648621797561646,
      0.750145435333252,
      0.8065910935401917,
      0.7678720355033875,
      0.6850526332855225,
      0.7230238318443298,
      0.7765097618103027,
      0.7129560708999634,
      0.6552363038063049,
      0.7277233600616455,
      0.7405751347541809,
      0.6973723769187927,
      0.6926892399787903,
      0.7316188216209412,
      0.7151826620101929,
      0.6952620148658752,
      0.7281514406204224,
      0.7645159959793091,
      0.7444243431091309,
      0.7438555359840393,
      0.7783607244491577,
      0.803768515586853,
      0.7762218117713928,
      0.7841814160346985,
      0.8094751834869385,
      0.7932248115539551,
      0.7807060480117798,
      0.7973034381866455,
      0.8264743685722351,
      0.8046997785568237,
      0.7913026809692383,
      0.8277718424797058,
      0.8485151529312134,
      0.8014853596687317,
      0.7972052097320557,
      0.8493847846984863,
      0.8331313729286194,
      0.7891325950622559,
      0.8051432371139526,
      0.8466875553131104,
      0.800792932510376,
      0.7742352485656738,
      0.818406343460083,
      0.8226223587989807,
      0.7526339292526245,
      0.9987200498580933,
      0.9997527003288269,
      0.9997732043266296,
      0.9998254179954529,
      0.999626100063324,
      0.9975153207778931,
      0.9913881421089172,
      0.9656426310539246,
      0.952974796295166,
      0.9163222908973694,
      0.9111128449440002,
      0.9280121326446533,
      0.8845715522766113,
      0.8974248170852661,
      0.8271751999855042,
      0.8504711389541626,
      0.9295376539230347,
      0.9423083066940308,
      0.9348728060722351,
      0.9505407810211182,
      0.9260395169258118,
      0.9461681842803955,
      0.943694531917572,
      0.9843181371688843,
      0.9951874613761902,
      0.9993732571601868,
      0.9993546605110168,
      0.9997368454933167,
      0.9997110962867737,
      0.9998578429222107,
      0.9998862147331238,
      0.9998664855957031,
      0.999885618686676,
      0.9998307228088379,
      0.9998862147331238,
      0.9998628497123718,
      0.9998182654380798,
      0.9997752904891968,
      0.9998512864112854,
      0.9998509287834167,
      0.9998758435249329,
      0.9997344017028809,
      0.9996711015701294,
      0.9995549321174622,
      0.9991595149040222,
      0.9989864230155945,
      0.9987375736236572,
      0.9972795248031616,
      0.9899164438247681,
      0.955511212348938,
      0.9459982514381409,
      0.8880639672279358,
      0.8801331520080566,
      0.918783962726593,
      0.8703628778457642,
      0.9087942838668823,
      0.9787686467170715,
      0.9742973446846008,
      0.9920313954353333,
      0.9674148559570312,
      0.9566888809204102,
      0.9211066365242004,
      0.9349204897880554,
      0.9477577805519104,
      0.981874942779541,
      0.9697701930999756,
      0.9923288822174072,
      0.9936257004737854,
      0.9973991513252258,
      0.9990779757499695,
      0.9996906518936157,
      0.9997003078460693,
      0.9998739361763,
      0.9998114109039307,
      0.9995422959327698,
      0.9995819330215454,
      0.9994831085205078,
      0.9994651079177856,
      0.9994245171546936,
      0.999354898929596,
      0.9998046159744263,
      0.9997709393501282,
      0.9999147057533264,
      0.9997548460960388,
      0.9998204112052917,
      0.9997941851615906,
      0.999855637550354,
      0.9998558163642883,
      0.999672532081604,
      0.999491274356842,
      0.9958217740058899,
      0.9962108731269836,
      0.9875736236572266,
      0.9958866238594055,
      0.9949359893798828,
      0.9981319308280945,
      0.9983883500099182,
      0.999411940574646,
      0.9994310140609741,
      0.9995133876800537,
      0.9988685250282288
    ],
    [
      0.7842358350753784,
      0.8385191559791565,
      0.8201190829277039,
      0.802726686000824,
      0.8433970212936401,
      0.8580554127693176,
      0.8077348470687866,
      0.8096027374267578,
      0.8603397011756897,
      0.8410856127738953,
      0.8022764325141907,
      0.8302432894706726,
      0.869429349899292,
      0.8236771821975708,
      0.8062440156936646,
      0.8531886339187622,
      0.8583227396011353,
      0.8039497137069702,
      0.80298912525177,
      0.8561160564422607,
      0.8216133117675781,
      0.7696586847305298,
      0.8030744791030884,
      0.836313784122467,
      0.7798606753349304,
      0.765548586845398,
      0.8075121641159058,
      0.7887053489685059,
      0.7259308099746704,
      0.7307104468345642,
      0.7797015905380249,
      0.7247534990310669,
      0.6656948328018188,
      0.7113713026046753,
      0.7047643661499023,
      0.6976081132888794,
      0.6955251693725586,
      0.666823148727417,
      0.7278178930282593,
      0.7098019123077393,
      0.7441390752792358,
      0.7775923013687134,
      0.762372612953186,
      0.7661501169204712,
      0.8026758432388306,
      0.8108316659927368,
      0.7858484387397766,
      0.7951728701591492,
      0.8227441906929016,
      0.7906488180160522,
      0.7771057486534119,
      0.8098450303077698,
      0.8336938619613647,
      0.8049675226211548,
      0.805731475353241,
      0.8441159129142761,
      0.8513317108154297,
      0.8086061477661133,
      0.8102834224700928,
      0.8592824339866638,
      0.8357774615287781,
      0.7950494289398193,
      0.8152598142623901,
      0.8520042896270752,
      0.8041926622390747,
      0.7823072075843811,
      0.8239871263504028,
      0.825884997844696,
      0.7589724659919739,
      0.998823344707489,
      0.9997767210006714,
      0.9997967481613159,
      0.9998403787612915,
      0.9996705055236816,
      0.99758380651474,
      0.9906957149505615,
      0.9628571271896362,
      0.9488558173179626,
      0.9100998640060425,
      0.8998589515686035,
      0.9165935516357422,
      0.8746920824050903,
      0.8836362361907959,
      0.831062376499176,
      0.8488706350326538,
      0.9242711067199707,
      0.9344228506088257,
      0.9304745197296143,
      0.9451382160186768,
      0.9230644106864929,
      0.946946382522583,
      0.9454564452171326,
      0.985431969165802,
      0.9957654476165771,
      0.9995185732841492,
      0.9994596838951111,
      0.9997791647911072,
      0.9997820258140564,
      0.9998825788497925,
      0.9999018311500549,
      0.9998878240585327,
      0.9998946785926819,
      0.9998365044593811,
      0.9998816251754761,
      0.9998453259468079,
      0.9997878074645996,
      0.9997535943984985,
      0.999845027923584,
      0.9998481869697571,
      0.9998769164085388,
      0.9997419714927673,
      0.9996923804283142,
      0.9995768666267395,
      0.9992455244064331,
      0.9991425275802612,
      0.9989327788352966,
      0.997655987739563,
      0.9909945130348206,
      0.9608405232429504,
      0.9543936252593994,
      0.9080461263656616,
      0.9048870801925659,
      0.9353821873664856,
      0.9016997814178467,
      0.9514968395233154,
      0.9895139932632446,
      0.9791685342788696,
      0.9933294653892517,
      0.9728083610534668,
      0.9639098048210144,
      0.9303413033485413,
      0.939782977104187,
      0.9473923444747925,
      0.9836956858634949,
      0.9727030992507935,
      0.9936590790748596,
      0.9949965476989746,
      0.9979095458984375,
      0.999127984046936,
      0.9996758103370667,
      0.9996363520622253,
      0.99985671043396,
      0.9997748732566833,
      0.9993259906768799,
      0.9993591904640198,
      0.9992561936378479,
      0.9994117617607117,
      0.9994057416915894,
      0.9993792176246643,
      0.9998191595077515,
      0.9998002052307129,
      0.9999231100082397,
      0.999777615070343,
      0.9998229742050171,
      0.9997996687889099,
      0.9998550415039062,
      0.9998628497123718,
      0.9996878504753113,
      0.9994529485702515,
      0.9950445890426636,
      0.9951652884483337,
      0.98210608959198,
      0.9918591380119324,
      0.9892099499702454,
      0.9949486255645752,
      0.9966728091239929,
      0.9991551041603088,
      0.9992590546607971,
      0.9994495511054993,
      0.9988487362861633
    ],
    [
      0.7963079214096069,
      0.8488345742225647,
      0.8286041617393494,
      0.8104900121688843,
      0.8514015078544617,
      0.8633664846420288,
      0.8158093690872192,
      0.8197900652885437,
      0.8672010898590088,
      0.8429903388023376,
      0.8098276853561401,
      0.8376636505126953,
      0.872290313243866,
      0.8249757289886475,
      0.8099930882453918,
      0.8604344725608826,
      0.8605687618255615,
      0.812325119972229,
      0.8185964822769165,
      0.8655567169189453,
      0.8268048763275146,
      0.78452068567276,
      0.8178312182426453,
      0.8436945676803589,
      0.786109447479248,
      0.7702679634094238,
      0.8162299394607544,
      0.7923805713653564,
      0.7296289205551147,
      0.7363985776901245,
      0.7877727150917053,
      0.7360490560531616,
      0.6724361777305603,
      0.7250587940216064,
      0.7319170832633972,
      0.7195016741752625,
      0.7071930170059204,
      0.6899167895317078,
      0.7297974824905396,
      0.7117143869400024,
      0.7493453025817871,
      0.7814636826515198,
      0.7707370519638062,
      0.7747855186462402,
      0.8054894208908081,
      0.8190951943397522,
      0.797088623046875,
      0.8022719025611877,
      0.8278964161872864,
      0.8015731573104858,
      0.7864956855773926,
      0.814103364944458,
      0.8378541469573975,
      0.8130999803543091,
      0.8099551796913147,
      0.8461629152297974,
      0.856785774230957,
      0.8139089941978455,
      0.8129018545150757,
      0.8616414070129395,
      0.8436006307601929,
      0.8015183210372925,
      0.815122663974762,
      0.8540695905685425,
      0.8090115785598755,
      0.7843428254127502,
      0.8235476016998291,
      0.8298279643058777,
      0.7604854106903076,
      0.9988640546798706,
      0.9997853636741638,
      0.9998091459274292,
      0.9998533725738525,
      0.9997120499610901,
      0.9977766275405884,
      0.9916035532951355,
      0.9660167694091797,
      0.9530486464500427,
      0.9170546531677246,
      0.907102108001709,
      0.9232515096664429,
      0.88376384973526,
      0.8942612409591675,
      0.8404058814048767,
      0.856248676776886,
      0.931672215461731,
      0.9421893954277039,
      0.9361038208007812,
      0.9503394365310669,
      0.9271655082702637,
      0.9501803517341614,
      0.9485702514648438,
      0.9864506721496582,
      0.9959372878074646,
      0.9995642900466919,
      0.9994968771934509,
      0.9997890591621399,
      0.9998009204864502,
      0.9998940229415894,
      0.9999099373817444,
      0.9999013543128967,
      0.9999063611030579,
      0.9998595714569092,
      0.9998952150344849,
      0.9998663067817688,
      0.9998096227645874,
      0.9997653961181641,
      0.9998496174812317,
      0.9998513460159302,
      0.9998863935470581,
      0.9997516870498657,
      0.9997106790542603,
      0.9996175169944763,
      0.9993070363998413,
      0.9992238283157349,
      0.9990024566650391,
      0.9973866939544678,
      0.9912373423576355,
      0.9626559615135193,
      0.9561891555786133,
      0.9105219841003418,
      0.9075592160224915,
      0.9372925162315369,
      0.9047000408172607,
      0.9545595645904541,
      0.9901769757270813,
      0.9814429879188538,
      0.9940144419670105,
      0.9744970202445984,
      0.9650388360023499,
      0.9316249489784241,
      0.9420418739318848,
      0.9503716230392456,
      0.9843900799751282,
      0.9745042324066162,
      0.9940676689147949,
      0.9953951835632324,
      0.9982364177703857,
      0.9993188977241516,
      0.9997431635856628,
      0.9997151494026184,
      0.9998777508735657,
      0.9998284578323364,
      0.9995269775390625,
      0.9995461702346802,
      0.9994590282440186,
      0.9995203018188477,
      0.9995487332344055,
      0.9994589686393738,
      0.9998448491096497,
      0.9998255372047424,
      0.9999268054962158,
      0.9997816681861877,
      0.9998250603675842,
      0.9998039603233337,
      0.9998580813407898,
      0.9998729228973389,
      0.9997268319129944,
      0.9995355606079102,
      0.9957826733589172,
      0.9959173202514648,
      0.9850714206695557,
      0.9946030378341675,
      0.9933874011039734,
      0.997706949710846,
      0.9982711672782898,
      0.999409556388855,
      0.999407172203064,
      0.999483048915863,
      0.9988248944282532
    ],
    [
      0.8029536008834839,
      0.858805239200592,
      0.8350293040275574,
      0.8159196376800537,
      0.8573377132415771,
      0.8686780333518982,
      0.8221313953399658,
      0.8284542560577393,
      0.8739798069000244,
      0.8471265435218811,
      0.8161288499832153,
      0.8458760976791382,
      0.8769457340240479,
      0.8283337354660034,
      0.8140511512756348,
      0.8676006197929382,
      0.8620163202285767,
      0.8155348300933838,
      0.8293015956878662,
      0.8724159002304077,
      0.8267270922660828,
      0.7953420877456665,
      0.8335967063903809,
      0.847520112991333,
      0.7860617637634277,
      0.7679764032363892,
      0.8227235078811646,
      0.7922261357307434,
      0.7214918732643127,
      0.7397195100784302,
      0.7906247973442078,
      0.7365102171897888,
      0.6713654398918152,
      0.7339869737625122,
      0.7502167224884033,
      0.7135856747627258,
      0.7101926803588867,
      0.7379470467567444,
      0.7363395690917969,
      0.7156217098236084,
      0.7502878904342651,
      0.7877926230430603,
      0.7694618105888367,
      0.7748168706893921,
      0.8072460889816284,
      0.8293988704681396,
      0.8029704689979553,
      0.8042633533477783,
      0.8326224088668823,
      0.8155791163444519,
      0.7990639209747314,
      0.8183040022850037,
      0.8445837497711182,
      0.8230267763137817,
      0.8133947253227234,
      0.848010778427124,
      0.8645200133323669,
      0.8204762935638428,
      0.8157421350479126,
      0.8645175695419312,
      0.8504279255867004,
      0.8075796365737915,
      0.8179161548614502,
      0.8590445518493652,
      0.8165349960327148,
      0.7918573021888733,
      0.8271808624267578,
      0.8352046012878418,
      0.7675407528877258,
      0.9989076852798462,
      0.9997943639755249,
      0.999818742275238,
      0.9998615384101868,
      0.9997297525405884,
      0.9978969097137451,
      0.9922608733177185,
      0.9682319760322571,
      0.9567086696624756,
      0.9215141534805298,
      0.9145370721817017,
      0.9301348924636841,
      0.8918331861495972,
      0.9044882655143738,
      0.8464226126670837,
      0.8695858716964722,
      0.9402070045471191,
      0.950051486492157,
      0.9416372776031494,
      0.9547377824783325,
      0.9317516088485718,
      0.9527794122695923,
      0.9510674476623535,
      0.9873263835906982,
      0.9962354898452759,
      0.9996034502983093,
      0.9995325207710266,
      0.9997990727424622,
      0.9998182654380798,
      0.9999025464057922,
      0.9999175667762756,
      0.999911367893219,
      0.9999147057533264,
      0.9998705387115479,
      0.9999009370803833,
      0.9998756647109985,
      0.999824047088623,
      0.9997730851173401,
      0.9998529553413391,
      0.9998536109924316,
      0.999891459941864,
      0.9997617602348328,
      0.9997299909591675,
      0.9996486306190491,
      0.9993727207183838,
      0.9993131756782532,
      0.9991044402122498,
      0.9977113604545593,
      0.9920269250869751,
      0.96501225233078,
      0.9594495296478271,
      0.9150649905204773,
      0.9119791388511658,
      0.941121518611908,
      0.908462405204773,
      0.9573124051094055,
      0.9909601211547852,
      0.9868054986000061,
      0.9948736429214478,
      0.9769483804702759,
      0.9678323864936829,
      0.9341297149658203,
      0.9458818435668945,
      0.9541661739349365,
      0.9850889444351196,
      0.9762598276138306,
      0.9943178296089172,
      0.9956864714622498,
      0.9983571767807007,
      0.9993865489959717,
      0.999767541885376,
      0.9997506141662598,
      0.9998891949653625,
      0.9998493790626526,
      0.9996247291564941,
      0.9996318817138672,
      0.9995371103286743,
      0.9995419979095459,
      0.9995318055152893,
      0.9994925856590271,
      0.9998576641082764,
      0.9998404383659363,
      0.9999328851699829,
      0.9997976422309875,
      0.9998252987861633,
      0.9998053908348083,
      0.9998587965965271,
      0.9998776912689209,
      0.9997467398643494,
      0.9995787143707275,
      0.9960811734199524,
      0.996403694152832,
      0.9875084161758423,
      0.9961308836936951,
      0.9955829381942749,
      0.9986101388931274,
      0.9989011287689209,
      0.9995300769805908,
      0.9994930624961853,
      0.9995119571685791,
      0.9988347887992859
    ],
    [
      0.807937502861023,
      0.8655612468719482,
      0.8408831357955933,
      0.8216286897659302,
      0.8614305257797241,
      0.8740936517715454,
      0.829696536064148,
      0.8335831761360168,
      0.8790239095687866,
      0.8549038767814636,
      0.823346734046936,
      0.8516725301742554,
      0.8840245604515076,
      0.840835452079773,
      0.8246539831161499,
      0.8721036911010742,
      0.8740875720977783,
      0.8285665512084961,
      0.8322756290435791,
      0.8794578313827515,
      0.8439580798149109,
      0.7998519539833069,
      0.8348929286003113,
      0.8640819191932678,
      0.8149647116661072,
      0.8016005158424377,
      0.8404495716094971,
      0.8225117325782776,
      0.7714087963104248,
      0.7753602266311646,
      0.8154818415641785,
      0.7675249576568604,
      0.7170393466949463,
      0.7752030491828918,
      0.7711502313613892,
      0.7504193782806396,
      0.7449747920036316,
      0.7001802921295166,
      0.7690465450286865,
      0.7685763835906982,
      0.7790348529815674,
      0.8125116229057312,
      0.8059829473495483,
      0.8068653345108032,
      0.8385618329048157,
      0.8474947810173035,
      0.8192762136459351,
      0.8292143940925598,
      0.8497064113616943,
      0.824105441570282,
      0.806371808052063,
      0.8318275213241577,
      0.8545594811439514,
      0.8306217789649963,
      0.8271339535713196,
      0.8615288734436035,
      0.8714244365692139,
      0.8291198015213013,
      0.8289626836776733,
      0.8735893964767456,
      0.8561832904815674,
      0.8146835565567017,
      0.8279333114624023,
      0.8664485812187195,
      0.8235759735107422,
      0.802645206451416,
      0.8358261585235596,
      0.8412818312644958,
      0.7761160135269165,
      0.9989308714866638,
      0.9998042583465576,
      0.9998317956924438,
      0.9998815655708313,
      0.9997756481170654,
      0.9982519149780273,
      0.9925537705421448,
      0.9699580669403076,
      0.9591854810714722,
      0.926082968711853,
      0.9158677458763123,
      0.9315181970596313,
      0.8944732546806335,
      0.9058037996292114,
      0.8594523668289185,
      0.8763488531112671,
      0.9414133429527283,
      0.9505786895751953,
      0.9447879791259766,
      0.9562866687774658,
      0.936614990234375,
      0.9582887887954712,
      0.9578243494033813,
      0.9891830086708069,
      0.9968463182449341,
      0.9996895790100098,
      0.999588668346405,
      0.999820351600647,
      0.9998558163642883,
      0.9999194741249084,
      0.999929666519165,
      0.9999292492866516,
      0.999927282333374,
      0.99988853931427,
      0.999905526638031,
      0.9998791217803955,
      0.9998168349266052,
      0.9997643232345581,
      0.9998494386672974,
      0.9998537302017212,
      0.9998993277549744,
      0.9997748136520386,
      0.9997679591178894,
      0.9996925592422485,
      0.9994840621948242,
      0.9994909167289734,
      0.9993446469306946,
      0.9981746673583984,
      0.9935246109962463,
      0.9706662893295288,
      0.9671692848205566,
      0.9312097430229187,
      0.9296061992645264,
      0.9552737474441528,
      0.9312002062797546,
      0.9708966016769409,
      0.9941835999488831,
      0.9867650866508484,
      0.9951890110969543,
      0.9796383380889893,
      0.9728631973266602,
      0.9444249868392944,
      0.9541363716125488,
      0.9584508538246155,
      0.9879211187362671,
      0.9806780219078064,
      0.9957614541053772,
      0.9967644214630127,
      0.9989222288131714,
      0.999557614326477,
      0.999813437461853,
      0.9997683167457581,
      0.9998939633369446,
      0.9998716115951538,
      0.9996272325515747,
      0.9996160864830017,
      0.9995300769805908,
      0.9995757937431335,
      0.9996021389961243,
      0.9995521306991577,
      0.9998825788497925,
      0.9998700618743896,
      0.9999415874481201,
      0.9998124837875366,
      0.999822735786438,
      0.9998048543930054,
      0.9998592734336853,
      0.9998887181282043,
      0.9997856616973877,
      0.9996302723884583,
      0.9960505962371826,
      0.9959874749183655,
      0.9857578277587891,
      0.9942406415939331,
      0.9938170909881592,
      0.9982173442840576,
      0.9989564418792725,
      0.999570906162262,
      0.9994387030601501,
      0.9994879961013794,
      0.9988006949424744
    ],
    [
      0.8166706562042236,
      0.8756091594696045,
      0.8486616611480713,
      0.8274655342102051,
      0.8667553067207336,
      0.8797915577888489,
      0.8381849527359009,
      0.8420735597610474,
      0.8845220804214478,
      0.8605510592460632,
      0.8311277627944946,
      0.8558926582336426,
      0.8881266117095947,
      0.847516655921936,
      0.8298805952072144,
      0.8771204948425293,
      0.8804436326026917,
      0.8392526507377625,
      0.8436955213546753,
      0.8863723278045654,
      0.8533392548561096,
      0.8145371675491333,
      0.8436867594718933,
      0.8720455169677734,
      0.8249183893203735,
      0.8112037181854248,
      0.8505280017852783,
      0.8328920602798462,
      0.7844474911689758,
      0.7939354181289673,
      0.8277870416641235,
      0.7833830118179321,
      0.735349178314209,
      0.789762020111084,
      0.7841025590896606,
      0.7718008160591125,
      0.7555001974105835,
      0.7114154100418091,
      0.7814629077911377,
      0.7870380878448486,
      0.7896767854690552,
      0.819761335849762,
      0.820698618888855,
      0.8164554238319397,
      0.8452457785606384,
      0.8548896312713623,
      0.8301575183868408,
      0.8402690887451172,
      0.856674313545227,
      0.8329935669898987,
      0.816408634185791,
      0.840013861656189,
      0.8594545125961304,
      0.836726188659668,
      0.8336715698242188,
      0.8672491908073425,
      0.8755072951316833,
      0.8361833095550537,
      0.8366767168045044,
      0.8787554502487183,
      0.8614374399185181,
      0.8220803737640381,
      0.8331513404846191,
      0.8685950636863708,
      0.825998067855835,
      0.8058223724365234,
      0.8382643461227417,
      0.8436801433563232,
      0.7776685357093811,
      0.9989433884620667,
      0.9998078942298889,
      0.9998375773429871,
      0.9998874068260193,
      0.9997971653938293,
      0.9984609484672546,
      0.993186891078949,
      0.9724056720733643,
      0.962579607963562,
      0.9313751459121704,
      0.9217499494552612,
      0.9369768500328064,
      0.9017602205276489,
      0.9119952917098999,
      0.8671802878379822,
      0.8822585344314575,
      0.9442920684814453,
      0.9551501870155334,
      0.9484448432922363,
      0.9599583148956299,
      0.9403321743011475,
      0.9610493779182434,
      0.960537314414978,
      0.9900203347206116,
      0.9970617890357971,
      0.999713122844696,
      0.9996054172515869,
      0.9998239278793335,
      0.9998645186424255,
      0.9999241828918457,
      0.9999328255653381,
      0.9999358654022217,
      0.999933660030365,
      0.9999014139175415,
      0.9999160766601562,
      0.9998925924301147,
      0.9998327493667603,
      0.999772846698761,
      0.9998525381088257,
      0.9998559355735779,
      0.9999060034751892,
      0.9997813701629639,
      0.9997811913490295,
      0.99971604347229,
      0.999527633190155,
      0.9995617866516113,
      0.9994348883628845,
      0.998378574848175,
      0.9939249753952026,
      0.9724729657173157,
      0.9687922596931458,
      0.933430016040802,
      0.9319969415664673,
      0.9567782282829285,
      0.9337881207466125,
      0.9721927642822266,
      0.9945328831672668,
      0.9874006509780884,
      0.9955925345420837,
      0.9806274175643921,
      0.9738709926605225,
      0.9469671249389648,
      0.9572482705116272,
      0.9615050554275513,
      0.9889800548553467,
      0.9824321269989014,
      0.9963735938072205,
      0.9972120523452759,
      0.9991522431373596,
      0.9996450543403625,
      0.9998462796211243,
      0.9998064041137695,
      0.9999064207077026,
      0.9998968243598938,
      0.9997102618217468,
      0.9996989369392395,
      0.9996265172958374,
      0.9996598958969116,
      0.9996774196624756,
      0.9996145367622375,
      0.9998949766159058,
      0.9998815655708313,
      0.9999374747276306,
      0.9998184442520142,
      0.9998228549957275,
      0.9998066425323486,
      0.9998602867126465,
      0.9998940229415894,
      0.9998047947883606,
      0.9996737837791443,
      0.9965236783027649,
      0.9964632987976074,
      0.9873113632202148,
      0.9953634142875671,
      0.9957075119018555,
      0.9989293813705444,
      0.9993366003036499,
      0.9996676445007324,
      0.9995050430297852,
      0.9995104670524597,
      0.9987988471984863
    ],
    [
      0.8254037499427795,
      0.8834373950958252,
      0.8555652499198914,
      0.8343538045883179,
      0.8726279735565186,
      0.885871171951294,
      0.8462556004524231,
      0.8501735925674438,
      0.8907918930053711,
      0.8669893741607666,
      0.8387635946273804,
      0.8621319532394409,
      0.8934677243232727,
      0.8553173542022705,
      0.8373736143112183,
      0.8836181163787842,
      0.8880118131637573,
      0.8488736748695374,
      0.8535248637199402,
      0.8941205739974976,
      0.8629887700080872,
      0.82518470287323,
      0.853073000907898,
      0.8812723755836487,
      0.8353569507598877,
      0.8213891983032227,
      0.8596370220184326,
      0.8430641889572144,
      0.8001489639282227,
      0.8075685501098633,
      0.8376343250274658,
      0.7963294982910156,
      0.7540128231048584,
      0.8027369976043701,
      0.7954797148704529,
      0.790734052658081,
      0.766631007194519,
      0.7354963421821594,
      0.800995945930481,
      0.8049699068069458,
      0.8022814393043518,
      0.8314457535743713,
      0.832150399684906,
      0.8273786306381226,
      0.8564874529838562,
      0.8664453625679016,
      0.8421560525894165,
      0.8519914150238037,
      0.8662514686584473,
      0.8442880511283875,
      0.8272887468338013,
      0.849383533000946,
      0.867392361164093,
      0.8453263640403748,
      0.8417423367500305,
      0.8748948574066162,
      0.8823485374450684,
      0.8443930149078369,
      0.8458629846572876,
      0.8851453065872192,
      0.8675822615623474,
      0.8290409445762634,
      0.8400003910064697,
      0.8733174800872803,
      0.8312986493110657,
      0.8138070106506348,
      0.8436359763145447,
      0.8478947281837463,
      0.7831209897994995,
      0.9989645481109619,
      0.9998135566711426,
      0.999845564365387,
      0.9998947381973267,
      0.9998162984848022,
      0.998649001121521,
      0.9938245415687561,
      0.9749725461006165,
      0.9661736488342285,
      0.9367339611053467,
      0.927037239074707,
      0.9421147704124451,
      0.9085255861282349,
      0.9181596636772156,
      0.8752917647361755,
      0.8896689414978027,
      0.9491762518882751,
      0.9601901173591614,
      0.9533857703208923,
      0.9639524221420288,
      0.9447998404502869,
      0.9647950530052185,
      0.9644798040390015,
      0.9911451935768127,
      0.9974247813224792,
      0.9997518658638,
      0.999638020992279,
      0.9998335838317871,
      0.9998807311058044,
      0.9999324083328247,
      0.9999396800994873,
      0.9999447464942932,
      0.9999410510063171,
      0.9999145269393921,
      0.9999236464500427,
      0.9999021291732788,
      0.9998412728309631,
      0.9997768998146057,
      0.9998542070388794,
      0.9998583197593689,
      0.9999125599861145,
      0.9997921586036682,
      0.9998040795326233,
      0.9997521638870239,
      0.9995856285095215,
      0.999636709690094,
      0.9995438456535339,
      0.9987183213233948,
      0.9948196411132812,
      0.9753050804138184,
      0.9720888733863831,
      0.9399939775466919,
      0.9381124973297119,
      0.9610899090766907,
      0.9401624202728271,
      0.9760123491287231,
      0.9953728318214417,
      0.9890537261962891,
      0.9964441657066345,
      0.9829321503639221,
      0.9767807722091675,
      0.9531075954437256,
      0.9623748064041138,
      0.9660583138465881,
      0.9905674457550049,
      0.9849929809570312,
      0.9970234036445618,
      0.9977501630783081,
      0.999308705329895,
      0.9997092485427856,
      0.9998676180839539,
      0.9998258948326111,
      0.9999135136604309,
      0.9999116659164429,
      0.9997508525848389,
      0.9997408986091614,
      0.9996836185455322,
      0.9997212886810303,
      0.999733030796051,
      0.9996846914291382,
      0.9999085664749146,
      0.9998961091041565,
      0.9999417662620544,
      0.99982750415802,
      0.9998220801353455,
      0.9998071789741516,
      0.9998610615730286,
      0.999899685382843,
      0.9998258948326111,
      0.9997142553329468,
      0.9969387054443359,
      0.9969143867492676,
      0.9887019395828247,
      0.9960542321205139,
      0.9964666962623596,
      0.9991422295570374,
      0.9994783997535706,
      0.9996986985206604,
      0.9995313882827759,
      0.9995171427726746,
      0.9987874031066895
    ],
    [
      0.8307526111602783,
      0.8885462284088135,
      0.8607409000396729,
      0.840273380279541,
      0.8770659565925598,
      0.8907641768455505,
      0.8535443544387817,
      0.8575052618980408,
      0.8951412439346313,
      0.8723509311676025,
      0.845205545425415,
      0.8672681450843811,
      0.897691011428833,
      0.8614195585250854,
      0.8443949222564697,
      0.8890259265899658,
      0.8937897682189941,
      0.8569961190223694,
      0.8628679513931274,
      0.9005653858184814,
      0.8716738820075989,
      0.8355748653411865,
      0.8625018000602722,
      0.8887585997581482,
      0.8446714878082275,
      0.8311802744865417,
      0.8677735328674316,
      0.85114586353302,
      0.8147642612457275,
      0.8212332129478455,
      0.8476483821868896,
      0.8088729977607727,
      0.7728054523468018,
      0.8162696361541748,
      0.8077643513679504,
      0.8060527443885803,
      0.7764129638671875,
      0.752191960811615,
      0.8148021697998047,
      0.8184179067611694,
      0.8128121495246887,
      0.8414416313171387,
      0.8425193428993225,
      0.8378891944885254,
      0.8657262921333313,
      0.8759075403213501,
      0.8530260324478149,
      0.8611387610435486,
      0.8744941353797913,
      0.8542870879173279,
      0.8375481367111206,
      0.8570517301559448,
      0.8735454082489014,
      0.8517332077026367,
      0.8482050895690918,
      0.8802935481071472,
      0.8875525593757629,
      0.851179301738739,
      0.8529109954833984,
      0.8899099826812744,
      0.8726340532302856,
      0.8348436951637268,
      0.8448898792266846,
      0.8767077922821045,
      0.8350973129272461,
      0.818861186504364,
      0.8467175960540771,
      0.8510596752166748,
      0.786555290222168,
      0.9989727139472961,
      0.9998166561126709,
      0.9998507499694824,
      0.9998998045921326,
      0.9998328685760498,
      0.9988165497779846,
      0.9943863153457642,
      0.9772819876670837,
      0.9691246747970581,
      0.9419405460357666,
      0.9318617582321167,
      0.9464612007141113,
      0.914482593536377,
      0.9237135052680969,
      0.8828389644622803,
      0.896135687828064,
      0.9530428647994995,
      0.9644039273262024,
      0.957886815071106,
      0.9673395156860352,
      0.9485494494438171,
      0.9679193496704102,
      0.967710554599762,
      0.9921713471412659,
      0.9977624416351318,
      0.9997789859771729,
      0.9996596574783325,
      0.9998404383659363,
      0.9998917579650879,
      0.9999380707740784,
      0.9999443292617798,
      0.9999489784240723,
      0.9999459981918335,
      0.9999240636825562,
      0.9999294281005859,
      0.9999095797538757,
      0.9998483657836914,
      0.9997804760932922,
      0.9998554587364197,
      0.9998599886894226,
      0.9999174475669861,
      0.9997998476028442,
      0.9998210668563843,
      0.9997742772102356,
      0.9996300935745239,
      0.9996911883354187,
      0.9996209144592285,
      0.9989737868309021,
      0.9955926537513733,
      0.9775450825691223,
      0.974672794342041,
      0.9450594782829285,
      0.942751944065094,
      0.9645136594772339,
      0.9462400078773499,
      0.9791169166564941,
      0.996014416217804,
      0.9902622699737549,
      0.9969876408576965,
      0.9846246242523193,
      0.9791586399078369,
      0.958044171333313,
      0.9663313627243042,
      0.9696342945098877,
      0.9917712807655334,
      0.9868744611740112,
      0.9974755644798279,
      0.9981458783149719,
      0.9994431734085083,
      0.9997559189796448,
      0.9998840689659119,
      0.9998418092727661,
      0.9999191761016846,
      0.9999232292175293,
      0.9997836947441101,
      0.9997738003730774,
      0.9997270107269287,
      0.9997658133506775,
      0.9997731447219849,
      0.9997348189353943,
      0.9999178051948547,
      0.9999064207077026,
      0.9999451041221619,
      0.9998351335525513,
      0.999821126461029,
      0.9998070001602173,
      0.9998613595962524,
      0.9999043941497803,
      0.9998413324356079,
      0.9997454285621643,
      0.9972602725028992,
      0.9972633719444275,
      0.9897626638412476,
      0.9965850710868835,
      0.9970210790634155,
      0.9992866516113281,
      0.9995782375335693,
      0.9997372627258301,
      0.9995550513267517,
      0.9995242953300476,
      0.9987807273864746
    ],
    [
      0.8393754363059998,
      0.8942281007766724,
      0.8656857013702393,
      0.8467121124267578,
      0.8829504251480103,
      0.8956939578056335,
      0.8608553409576416,
      0.8648138046264648,
      0.8996404409408569,
      0.8781721591949463,
      0.8519479632377625,
      0.8728728294372559,
      0.9020025730133057,
      0.867682158946991,
      0.8521324396133423,
      0.893773078918457,
      0.9001073241233826,
      0.8664957284927368,
      0.8719050884246826,
      0.9063505530357361,
      0.8820363283157349,
      0.8471571207046509,
      0.8711726665496826,
      0.8959351778030396,
      0.8558247089385986,
      0.8412571549415588,
      0.8751413822174072,
      0.8592029213905334,
      0.8249448537826538,
      0.832218587398529,
      0.8565472364425659,
      0.8222702145576477,
      0.7892886996269226,
      0.8276830911636353,
      0.8176939487457275,
      0.8212149739265442,
      0.7841324210166931,
      0.7676253318786621,
      0.8254782557487488,
      0.8328870534896851,
      0.823817253112793,
      0.850429892539978,
      0.8520402908325195,
      0.8477032780647278,
      0.8739604353904724,
      0.8834365606307983,
      0.8627318739891052,
      0.8697489500045776,
      0.8823612928390503,
      0.8627737760543823,
      0.8482914566993713,
      0.8645964860916138,
      0.8796489238739014,
      0.8586223721504211,
      0.8553944826126099,
      0.8859430551528931,
      0.8930248022079468,
      0.8585697412490845,
      0.8605488538742065,
      0.8950607180595398,
      0.8792723417282104,
      0.8421630859375,
      0.8500241041183472,
      0.8801642060279846,
      0.8391067981719971,
      0.8232971429824829,
      0.8492187261581421,
      0.8542231321334839,
      0.7888807654380798,
      0.9989873766899109,
      0.9998201131820679,
      0.9998553991317749,
      0.9999039173126221,
      0.9998455047607422,
      0.9989416599273682,
      0.994831919670105,
      0.9791134595870972,
      0.9714650511741638,
      0.9460511803627014,
      0.9356354475021362,
      0.950007438659668,
      0.9191779494285583,
      0.9282111525535583,
      0.8890911340713501,
      0.9003698825836182,
      0.9558324813842773,
      0.9676939845085144,
      0.9613441824913025,
      0.9701929092407227,
      0.951622486114502,
      0.9704115986824036,
      0.9704921245574951,
      0.9929654598236084,
      0.9980291128158569,
      0.9997982382774353,
      0.9996769428253174,
      0.9998455047607422,
      0.9998998641967773,
      0.9999426007270813,
      0.9999483823776245,
      0.9999544620513916,
      0.999949038028717,
      0.9999319314956665,
      0.9999333024024963,
      0.9999159574508667,
      0.9998546838760376,
      0.999784529209137,
      0.9998570084571838,
      0.9998620748519897,
      0.9999213218688965,
      0.9998067021369934,
      0.9998336434364319,
      0.9997901320457458,
      0.999660074710846,
      0.9997267723083496,
      0.9996735453605652,
      0.9991219639778137,
      0.9961110353469849,
      0.9791489839553833,
      0.9764555096626282,
      0.9494554996490479,
      0.9462046027183533,
      0.9669316411018372,
      0.9521427154541016,
      0.9814340472221375,
      0.9964616298675537,
      0.9911268353462219,
      0.9973498582839966,
      0.9858689904212952,
      0.9808100461959839,
      0.9615378379821777,
      0.9692474603652954,
      0.9724968671798706,
      0.9926618933677673,
      0.9881787300109863,
      0.9978193044662476,
      0.9984447956085205,
      0.9995197057723999,
      0.9997867345809937,
      0.9998952150344849,
      0.9998513460159302,
      0.9999282956123352,
      0.9999307990074158,
      0.9998079538345337,
      0.9997937679290771,
      0.999758780002594,
      0.9998006820678711,
      0.9998005032539368,
      0.9997748732566833,
      0.9999252557754517,
      0.9999147057533264,
      0.9999503493309021,
      0.999836266040802,
      0.9998222589492798,
      0.9998085498809814,
      0.9998626112937927,
      0.9999081492424011,
      0.9998533725738525,
      0.9997684359550476,
      0.9975042343139648,
      0.9975631833076477,
      0.9905101656913757,
      0.9968960285186768,
      0.997256338596344,
      0.9992525577545166,
      0.9996198415756226,
      0.9997618794441223,
      0.9995638132095337,
      0.9995280504226685,
      0.9987758994102478
    ],
    [
      0.8472548127174377,
      0.8999824523925781,
      0.8712731599807739,
      0.8531955480575562,
      0.8885748386383057,
      0.9009571671485901,
      0.8671367168426514,
      0.8709216713905334,
      0.9039555191993713,
      0.8838145136833191,
      0.8580809831619263,
      0.8781518936157227,
      0.9064639806747437,
      0.8735049962997437,
      0.8586151599884033,
      0.8988158702850342,
      0.9052962064743042,
      0.8743007183074951,
      0.8796138763427734,
      0.9113147854804993,
      0.8892673254013062,
      0.8565176129341125,
      0.8793145418167114,
      0.9020167589187622,
      0.8640751838684082,
      0.8500480055809021,
      0.8830127716064453,
      0.8679616451263428,
      0.8340811729431152,
      0.8427085876464844,
      0.8644859790802002,
      0.8325590491294861,
      0.8075407147407532,
      0.837749719619751,
      0.8285278081893921,
      0.8335681557655334,
      0.7932918071746826,
      0.7814574241638184,
      0.8367729187011719,
      0.8469455242156982,
      0.8351776003837585,
      0.8604779839515686,
      0.8615505695343018,
      0.856595516204834,
      0.8812994360923767,
      0.8906518220901489,
      0.8705130815505981,
      0.8765848875045776,
      0.8893105983734131,
      0.869520902633667,
      0.8569406867027283,
      0.8706884980201721,
      0.8847976326942444,
      0.864473819732666,
      0.861717939376831,
      0.8904138207435608,
      0.8978366851806641,
      0.8655044436454773,
      0.8671079277992249,
      0.8997900485992432,
      0.8852545619010925,
      0.8491561412811279,
      0.8552645444869995,
      0.8839393258094788,
      0.8434406518936157,
      0.8282967209815979,
      0.8524802923202515,
      0.8569372296333313,
      0.7900789976119995,
      0.9989885687828064,
      0.999821662902832,
      0.9998586773872375,
      0.9999067783355713,
      0.9998540878295898,
      0.9990432858467102,
      0.9952060580253601,
      0.9807925224304199,
      0.9737778902053833,
      0.9498922228813171,
      0.9391211271286011,
      0.9530849456787109,
      0.9234004616737366,
      0.932350218296051,
      0.8949949145317078,
      0.9052431583404541,
      0.95844566822052,
      0.9704753756523132,
      0.9644560813903809,
      0.9726654291152954,
      0.9551054239273071,
      0.972838282585144,
      0.9731960296630859,
      0.9936938881874084,
      0.9982621669769287,
      0.9998134970664978,
      0.9996892809867859,
      0.9998494386672974,
      0.9999063014984131,
      0.9999459981918335,
      0.9999512434005737,
      0.9999578595161438,
      0.9999522566795349,
      0.9999375343322754,
      0.9999370574951172,
      0.9999204277992249,
      0.9998590350151062,
      0.9997878074645996,
      0.9998584985733032,
      0.9998636841773987,
      0.9999248385429382,
      0.9998120665550232,
      0.9998437166213989,
      0.99980229139328,
      0.9996808767318726,
      0.9997506737709045,
      0.9997098445892334,
      0.9992473721504211,
      0.9965717792510986,
      0.980652928352356,
      0.9783107042312622,
      0.9542538523674011,
      0.94976806640625,
      0.969489574432373,
      0.9571266174316406,
      0.9831215143203735,
      0.9967645406723022,
      0.9918038249015808,
      0.9976363182067871,
      0.9870097637176514,
      0.9823498129844666,
      0.9647117853164673,
      0.9717413187026978,
      0.9749253988265991,
      0.9933915138244629,
      0.9892675876617432,
      0.9980829358100891,
      0.9986104965209961,
      0.999579131603241,
      0.9998088479042053,
      0.9999032020568848,
      0.9998591542243958,
      0.9999287724494934,
      0.9999362230300903,
      0.9998243451118469,
      0.9998114705085754,
      0.9997867941856384,
      0.9998279213905334,
      0.999822199344635,
      0.9998016357421875,
      0.9999307990074158,
      0.9999209046363831,
      0.9999516010284424,
      0.9998412728309631,
      0.9998223781585693,
      0.9998092651367188,
      0.9998629689216614,
      0.9999105930328369,
      0.9998595118522644,
      0.9997850060462952,
      0.9977145195007324,
      0.997763991355896,
      0.9912049174308777,
      0.9972143769264221,
      0.9976128339767456,
      0.9993478655815125,
      0.9996784329414368,
      0.9997783303260803,
      0.9995725154876709,
      0.9995250701904297,
      0.9987649917602539
    ],
    [
      0.8563624620437622,
      0.9058156609535217,
      0.8762660622596741,
      0.8595284819602966,
      0.8942394852638245,
      0.905455470085144,
      0.8731203675270081,
      0.8769428730010986,
      0.9082337021827698,
      0.8890277147293091,
      0.8639379739761353,
      0.8832794427871704,
      0.9106654524803162,
      0.8786660432815552,
      0.8641210794448853,
      0.9034999012947083,
      0.9095319509506226,
      0.8804630041122437,
      0.8865017294883728,
      0.9154109954833984,
      0.894995927810669,
      0.8640472292900085,
      0.8861124515533447,
      0.9069043397903442,
      0.8705893754959106,
      0.8568204641342163,
      0.8897300958633423,
      0.875056266784668,
      0.8415466547012329,
      0.8520737886428833,
      0.8719808459281921,
      0.8407713770866394,
      0.8221131563186646,
      0.8451449871063232,
      0.8384086489677429,
      0.8434891104698181,
      0.8017295598983765,
      0.7953805923461914,
      0.8473391532897949,
      0.8588346242904663,
      0.8454322218894958,
      0.8704625368118286,
      0.8699368238449097,
      0.8647125959396362,
      0.8881890773773193,
      0.8968757390975952,
      0.8763394951820374,
      0.882245659828186,
      0.8952083587646484,
      0.875517725944519,
      0.8641096353530884,
      0.8755550384521484,
      0.8895412087440491,
      0.8697835206985474,
      0.8672343492507935,
      0.8943522572517395,
      0.9023547172546387,
      0.872002124786377,
      0.8725848197937012,
      0.903796911239624,
      0.8906224966049194,
      0.8555681109428406,
      0.860130250453949,
      0.8873780965805054,
      0.8476582169532776,
      0.8332594037055969,
      0.8563467264175415,
      0.860214352607727,
      0.7920824289321899,
      0.9989894032478333,
      0.9998231530189514,
      0.9998616576194763,
      0.9999098181724548,
      0.999863862991333,
      0.9991292357444763,
      0.9955572485923767,
      0.9823036789894104,
      0.9758185744285583,
      0.9533140659332275,
      0.9424186944961548,
      0.9559347033500671,
      0.9273361563682556,
      0.9358965158462524,
      0.9000539779663086,
      0.909416913986206,
      0.9617548584938049,
      0.9732161164283752,
      0.9672538042068481,
      0.9749182462692261,
      0.9584627747535706,
      0.9750411510467529,
      0.9756643772125244,
      0.994343638420105,
      0.9984568953514099,
      0.9998271465301514,
      0.9996989369392395,
      0.9998534321784973,
      0.999911904335022,
      0.9999488592147827,
      0.9999536275863647,
      0.9999611377716064,
      0.999955415725708,
      0.9999428987503052,
      0.999940812587738,
      0.999924898147583,
      0.9998632073402405,
      0.9997898936271667,
      0.9998600482940674,
      0.9998664259910583,
      0.9999274015426636,
      0.9998205304145813,
      0.999853253364563,
      0.9998137950897217,
      0.9996994733810425,
      0.9997719526290894,
      0.999742329120636,
      0.9993560314178467,
      0.9970371723175049,
      0.9822906255722046,
      0.9801557064056396,
      0.9590424299240112,
      0.9537531733512878,
      0.9719885587692261,
      0.9609051942825317,
      0.9842182397842407,
      0.9969932436943054,
      0.992440938949585,
      0.9979073405265808,
      0.9881267547607422,
      0.98386549949646,
      0.9677876234054565,
      0.9740340709686279,
      0.9769341349601746,
      0.9940582513809204,
      0.9903204441070557,
      0.9983172416687012,
      0.9987329840660095,
      0.999629557132721,
      0.9998272657394409,
      0.9999098777770996,
      0.999866247177124,
      0.9999309778213501,
      0.999941349029541,
      0.999840497970581,
      0.9998296499252319,
      0.999810516834259,
      0.9998522400856018,
      0.9998423457145691,
      0.999824583530426,
      0.9999358654022217,
      0.9999266266822815,
      0.9999536871910095,
      0.9998459219932556,
      0.9998223781585693,
      0.9998103976249695,
      0.9998639225959778,
      0.9999138116836548,
      0.9998687505722046,
      0.9997997879981995,
      0.9978957772254944,
      0.9978911280632019,
      0.9913996458053589,
      0.9975594282150269,
      0.9981220960617065,
      0.9994392991065979,
      0.9997098445892334,
      0.999792218208313,
      0.999578058719635,
      0.9995239973068237,
      0.9987582564353943
    ],
    [
      0.8643658757209778,
      0.9116688370704651,
      0.8820908069610596,
      0.8655574321746826,
      0.8995115756988525,
      0.909812331199646,
      0.8792258501052856,
      0.8833296895027161,
      0.9120261669158936,
      0.8945748805999756,
      0.8700113892555237,
      0.8879786729812622,
      0.9147139191627502,
      0.8837969303131104,
      0.8692917227745056,
      0.9074526429176331,
      0.9134405851364136,
      0.8860230445861816,
      0.892113208770752,
      0.9185038208961487,
      0.9004014730453491,
      0.8710761070251465,
      0.8917075395584106,
      0.9112673997879028,
      0.8765157461166382,
      0.8632437586784363,
      0.8956656455993652,
      0.8819783926010132,
      0.8477922677993774,
      0.8610724210739136,
      0.8790717720985413,
      0.8500674962997437,
      0.8384157419204712,
      0.8533331155776978,
      0.850373387336731,
      0.8564561009407043,
      0.814056932926178,
      0.8078383207321167,
      0.8588864803314209,
      0.8706616163253784,
      0.8550201654434204,
      0.8796826004981995,
      0.8780065774917603,
      0.8725263476371765,
      0.894722580909729,
      0.9025229215621948,
      0.881625235080719,
      0.8872469067573547,
      0.9002745151519775,
      0.8808250427246094,
      0.8704603314399719,
      0.8801237940788269,
      0.8937116265296936,
      0.8748087882995605,
      0.8723214864730835,
      0.897885262966156,
      0.9064407348632812,
      0.8777607083320618,
      0.8784019947052002,
      0.9079878926277161,
      0.8960127830505371,
      0.8626301288604736,
      0.8655422329902649,
      0.8916946053504944,
      0.8524013757705688,
      0.8378700017929077,
      0.8608791828155518,
      0.8634376525878906,
      0.7956677675247192,
      0.9990003705024719,
      0.9998260736465454,
      0.9998652935028076,
      0.999913215637207,
      0.9998733997344971,
      0.9992464780807495,
      0.9959499835968018,
      0.9838008880615234,
      0.97786945104599,
      0.9567131400108337,
      0.9460622668266296,
      0.9588476419448853,
      0.93129962682724,
      0.9393244981765747,
      0.9046419858932495,
      0.9145246744155884,
      0.9646973013877869,
      0.9755849838256836,
      0.9696413278579712,
      0.9771209955215454,
      0.9615262746810913,
      0.9769852161407471,
      0.9778680205345154,
      0.9949948191642761,
      0.9986559152603149,
      0.9998404383659363,
      0.9997114539146423,
      0.99985671043396,
      0.9999169707298279,
      0.9999514818191528,
      0.9999557137489319,
      0.9999639391899109,
      0.999957799911499,
      0.9999473094940186,
      0.9999440908432007,
      0.9999287724494934,
      0.9998675584793091,
      0.9997928142547607,
      0.9998614192008972,
      0.9998680353164673,
      0.9999306201934814,
      0.9998211860656738,
      0.9998618960380554,
      0.9998196363449097,
      0.9997135400772095,
      0.9997872710227966,
      0.9997664093971252,
      0.9994413256645203,
      0.9973808526992798,
      0.9835032820701599,
      0.9816409349441528,
      0.9624381065368652,
      0.9573498964309692,
      0.974104106426239,
      0.9641302824020386,
      0.9855477809906006,
      0.9971970915794373,
      0.9930064082145691,
      0.9981383085250854,
      0.989191472530365,
      0.9852241277694702,
      0.9704399704933167,
      0.9759794473648071,
      0.9786925315856934,
      0.9946140646934509,
      0.991094708442688,
      0.9984418749809265,
      0.9985758662223816,
      0.9996543526649475,
      0.99984210729599,
      0.9999160170555115,
      0.9998728632926941,
      0.9999337792396545,
      0.9999459981918335,
      0.9998544454574585,
      0.999845564365387,
      0.9998314380645752,
      0.9998734593391418,
      0.9998577237129211,
      0.9998445510864258,
      0.9999405145645142,
      0.9999315738677979,
      0.9999555945396423,
      0.9998507499694824,
      0.9998230338096619,
      0.9998122453689575,
      0.9998650550842285,
      0.9999166131019592,
      0.9998777508735657,
      0.9998154640197754,
      0.9981223344802856,
      0.9980981945991516,
      0.992124080657959,
      0.9978228211402893,
      0.9983590841293335,
      0.9995012879371643,
      0.9997409582138062,
      0.9998049736022949,
      0.9995845556259155,
      0.9995244145393372,
      0.9987508654594421
    ],
    [
      0.8724403977394104,
      0.9166344404220581,
      0.8876671195030212,
      0.8719518780708313,
      0.9049645066261292,
      0.9141398072242737,
      0.8854475021362305,
      0.8898834586143494,
      0.9160001277923584,
      0.9001885056495667,
      0.8772379159927368,
      0.8942384719848633,
      0.9188674688339233,
      0.8900883793830872,
      0.8757874965667725,
      0.9122341871261597,
      0.9176958203315735,
      0.8925424218177795,
      0.8982404470443726,
      0.9221323728561401,
      0.9058634042739868,
      0.8787970542907715,
      0.8981293439865112,
      0.9159424901008606,
      0.883496880531311,
      0.8716784715652466,
      0.9017359018325806,
      0.8896324038505554,
      0.8561862707138062,
      0.8700506091117859,
      0.8865745067596436,
      0.8606903553009033,
      0.853923499584198,
      0.8624460697174072,
      0.8602137565612793,
      0.867418110370636,
      0.8270218968391418,
      0.8207193613052368,
      0.8715705275535583,
      0.8811975121498108,
      0.865645170211792,
      0.8895331621170044,
      0.8860187530517578,
      0.8804027438163757,
      0.9016162157058716,
      0.9088287949562073,
      0.8881173133850098,
      0.8930753469467163,
      0.9059346914291382,
      0.8867001533508301,
      0.8780291676521301,
      0.8857846856117249,
      0.8985641002655029,
      0.8802646398544312,
      0.8785668015480042,
      0.9024732112884521,
      0.9107197523117065,
      0.8841571807861328,
      0.8850428462028503,
      0.9127289056777954,
      0.9016879796981812,
      0.870421290397644,
      0.871186375617981,
      0.8962211012840271,
      0.8576143383979797,
      0.8435190320014954,
      0.8656376600265503,
      0.8668314814567566,
      0.800213098526001,
      0.9990031123161316,
      0.9998279809951782,
      0.999867856502533,
      0.9999158382415771,
      0.9998800158500671,
      0.999323844909668,
      0.9962579607963562,
      0.9851607084274292,
      0.9797782897949219,
      0.9598394632339478,
      0.9497029185295105,
      0.9619414806365967,
      0.9350779056549072,
      0.9428186416625977,
      0.9095054864883423,
      0.9188975095748901,
      0.9679765701293945,
      0.9780696630477905,
      0.9721006751060486,
      0.9794146418571472,
      0.9646780490875244,
      0.9790006875991821,
      0.980025053024292,
      0.9955838322639465,
      0.9987967610359192,
      0.9998514652252197,
      0.9997215270996094,
      0.9998598694801331,
      0.9999212026596069,
      0.9999539256095886,
      0.9999576210975647,
      0.9999662637710571,
      0.999960720539093,
      0.9999512434005737,
      0.9999470710754395,
      0.9999323487281799,
      0.9998716115951538,
      0.9997959136962891,
      0.9998632073402405,
      0.9998695254325867,
      0.9999333024024963,
      0.9998259544372559,
      0.9998693466186523,
      0.9998288750648499,
      0.9997277855873108,
      0.9998040199279785,
      0.9997910857200623,
      0.9995092749595642,
      0.9977140426635742,
      0.9848202466964722,
      0.9831246137619019,
      0.9658555388450623,
      0.9609190821647644,
      0.976313591003418,
      0.9671658277511597,
      0.9869484901428223,
      0.9973847270011902,
      0.9936169385910034,
      0.9983491897583008,
      0.9902716279029846,
      0.9865714311599731,
      0.9731425642967224,
      0.9780561327934265,
      0.9806149005889893,
      0.9951462149620056,
      0.9919742345809937,
      0.998626172542572,
      0.9987488389015198,
      0.9996944665908813,
      0.9998572468757629,
      0.9999218583106995,
      0.9998800158500671,
      0.9999364614486694,
      0.9999502897262573,
      0.9998663067817688,
      0.9998583793640137,
      0.9998444318771362,
      0.999890148639679,
      0.9998718500137329,
      0.999860942363739,
      0.9999439120292664,
      0.9999353289604187,
      0.9999573230743408,
      0.9998553991317749,
      0.9998231530189514,
      0.9998137950897217,
      0.9998659491539001,
      0.9999189376831055,
      0.9998839497566223,
      0.9998278617858887,
      0.997988224029541,
      0.9982864260673523,
      0.9928520917892456,
      0.9980593323707581,
      0.998466968536377,
      0.9995816349983215,
      0.9997754693031311,
      0.9998190999031067,
      0.9995940327644348,
      0.9995253086090088,
      0.998741865158081
    ],
    [
      0.8798220157623291,
      0.9212723970413208,
      0.8930951356887817,
      0.8779196739196777,
      0.9101055860519409,
      0.9182479381561279,
      0.8910840153694153,
      0.895645022392273,
      0.9205412864685059,
      0.9062057137489319,
      0.8852431774139404,
      0.9014224410057068,
      0.923629879951477,
      0.8976476788520813,
      0.8832564949989319,
      0.9178755283355713,
      0.9222933650016785,
      0.8994534015655518,
      0.9049400091171265,
      0.9262455105781555,
      0.9114068150520325,
      0.887738823890686,
      0.9054098129272461,
      0.9206500053405762,
      0.8907884955406189,
      0.8789515495300293,
      0.9080754518508911,
      0.8976412415504456,
      0.865034818649292,
      0.8803000450134277,
      0.8944225311279297,
      0.870587944984436,
      0.8682701587677002,
      0.872843861579895,
      0.8706561326980591,
      0.8779579997062683,
      0.8403241038322449,
      0.8365033864974976,
      0.8856009244918823,
      0.8920975923538208,
      0.8769237399101257,
      0.9006977677345276,
      0.8946136236190796,
      0.8888283967971802,
      0.9090646505355835,
      0.9157940149307251,
      0.8949519395828247,
      0.8994067311286926,
      0.9120474457740784,
      0.8932437896728516,
      0.8868424296379089,
      0.8917022347450256,
      0.9026303291320801,
      0.886076807975769,
      0.8856209516525269,
      0.9076399207115173,
      0.9155447483062744,
      0.8911033272743225,
      0.8926730155944824,
      0.9177899360656738,
      0.9074827432632446,
      0.8784123063087463,
      0.8783242702484131,
      0.901028037071228,
      0.8630732297897339,
      0.8502886295318604,
      0.8717918992042542,
      0.870701014995575,
      0.8045419454574585,
      0.9990134835243225,
      0.999830424785614,
      0.9998691082000732,
      0.999916136264801,
      0.9998800754547119,
      0.9991433620452881,
      0.9964010715484619,
      0.9864411950111389,
      0.9818217158317566,
      0.9630107283592224,
      0.953187882900238,
      0.9652466177940369,
      0.9392869472503662,
      0.9480989575386047,
      0.9151714444160461,
      0.9233121871948242,
      0.9716509580612183,
      0.9809615612030029,
      0.9750283360481262,
      0.9817831516265869,
      0.9677159786224365,
      0.9811040163040161,
      0.9820676445960999,
      0.9960345029830933,
      0.9989023804664612,
      0.9998595714569092,
      0.9997333288192749,
      0.9998635649681091,
      0.9999256730079651,
      0.9999564290046692,
      0.9999596476554871,
      0.9999684691429138,
      0.9999623894691467,
      0.999954879283905,
      0.9999499917030334,
      0.999936044216156,
      0.999876081943512,
      0.9997990131378174,
      0.9998645782470703,
      0.9998705983161926,
      0.9999359250068665,
      0.9998319149017334,
      0.9998763203620911,
      0.9998380541801453,
      0.9997442960739136,
      0.9998183250427246,
      0.9998149871826172,
      0.999601423740387,
      0.9980601668357849,
      0.9863136410713196,
      0.9847413897514343,
      0.96953946352005,
      0.9650731682777405,
      0.9787477254867554,
      0.9702215790748596,
      0.9892148375511169,
      0.9976105093955994,
      0.994425892829895,
      0.9985684752464294,
      0.9913849830627441,
      0.9880174398422241,
      0.975860059261322,
      0.9802168607711792,
      0.9826909899711609,
      0.9957297444343567,
      0.9928775429725647,
      0.9987920522689819,
      0.998892605304718,
      0.999657154083252,
      0.9998661279678345,
      0.9999257326126099,
      0.9998859167098999,
      0.9999374151229858,
      0.9999539852142334,
      0.9998788833618164,
      0.9998724460601807,
      0.9998630285263062,
      0.9999077916145325,
      0.9998893737792969,
      0.9998784065246582,
      0.9999477863311768,
      0.9999389052391052,
      0.9999589323997498,
      0.999859631061554,
      0.9998247027397156,
      0.9998154640197754,
      0.9998672604560852,
      0.9999207258224487,
      0.9998884201049805,
      0.999842643737793,
      0.9982202053070068,
      0.9986060857772827,
      0.9938483238220215,
      0.9984118938446045,
      0.998776912689209,
      0.9996642470359802,
      0.9998069405555725,
      0.9998310208320618,
      0.9996010661125183,
      0.9995241165161133,
      0.9987305998802185
    ],
    [
      0.8863601684570312,
      0.9260526299476624,
      0.8990092277526855,
      0.8846257328987122,
      0.9155092239379883,
      0.922921895980835,
      0.8987407684326172,
      0.902571976184845,
      0.9256231188774109,
      0.9132031202316284,
      0.894546389579773,
      0.9090183973312378,
      0.9292004108428955,
      0.9072384238243103,
      0.8925938606262207,
      0.9242050647735596,
      0.928322434425354,
      0.9081708788871765,
      0.9127041101455688,
      0.93116295337677,
      0.9178491234779358,
      0.8970372676849365,
      0.9118577241897583,
      0.9252325296401978,
      0.8978248834609985,
      0.8868101835250854,
      0.9137787222862244,
      0.9042643308639526,
      0.8728488087654114,
      0.8887190818786621,
      0.9003810882568359,
      0.8788514137268066,
      0.8801500797271729,
      0.883428156375885,
      0.8823624849319458,
      0.887687623500824,
      0.8545860052108765,
      0.8525206446647644,
      0.8977406024932861,
      0.9026030898094177,
      0.8882280588150024,
      0.9103044271469116,
      0.9022811651229858,
      0.8974052667617798,
      0.916599452495575,
      0.9224185943603516,
      0.9017146825790405,
      0.9060764908790588,
      0.918610155582428,
      0.8995887041091919,
      0.8953505158424377,
      0.8984174132347107,
      0.9081354141235352,
      0.8930591344833374,
      0.8941196799278259,
      0.9140827059745789,
      0.9211769700050354,
      0.9003188610076904,
      0.9032834768295288,
      0.9242638349533081,
      0.9146174192428589,
      0.8890386819839478,
      0.8874980807304382,
      0.906951367855072,
      0.8707787990570068,
      0.8594025373458862,
      0.8793226480484009,
      0.8763946294784546,
      0.810272216796875,
      0.9990163445472717,
      0.9998329877853394,
      0.9998722672462463,
      0.999919056892395,
      0.9998877644538879,
      0.9992507696151733,
      0.9968161582946777,
      0.9874740839004517,
      0.9837801456451416,
      0.9661041498184204,
      0.9567452669143677,
      0.9681883454322815,
      0.943028450012207,
      0.9521570205688477,
      0.9200332760810852,
      0.9279142022132874,
      0.9746845364570618,
      0.9833606481552124,
      0.9774444699287415,
      0.9837118983268738,
      0.9704813957214355,
      0.983055591583252,
      0.9839438199996948,
      0.9965648651123047,
      0.999058723449707,
      0.9998698234558105,
      0.9997439980506897,
      0.9998669028282166,
      0.9999299645423889,
      0.999958872795105,
      0.9999615550041199,
      0.9999703764915466,
      0.9999632835388184,
      0.9999579787254333,
      0.9999526143074036,
      0.9999392032623291,
      0.9998794794082642,
      0.9998012185096741,
      0.9998660683631897,
      0.9998732805252075,
      0.9999383091926575,
      0.9998341798782349,
      0.9998816251754761,
      0.9998454451560974,
      0.9997561573982239,
      0.999828577041626,
      0.9998340606689453,
      0.9996629953384399,
      0.9983271360397339,
      0.9877400398254395,
      0.9860926866531372,
      0.9727543592453003,
      0.9690464735031128,
      0.9809497594833374,
      0.9733901619911194,
      0.9905458688735962,
      0.9977977871894836,
      0.9952092170715332,
      0.9987629652023315,
      0.9925235509872437,
      0.989428699016571,
      0.9783560633659363,
      0.9822244048118591,
      0.9844862818717957,
      0.9963887333869934,
      0.993903636932373,
      0.9989960789680481,
      0.9992304444313049,
      0.9997134804725647,
      0.9998799562454224,
      0.9999306201934814,
      0.9998909831047058,
      0.9999393224716187,
      0.9999572038650513,
      0.9998881816864014,
      0.9998829364776611,
      0.9998773336410522,
      0.9999202489852905,
      0.9999018311500549,
      0.9998925924301147,
      0.9999513626098633,
      0.9999424815177917,
      0.9999604821205139,
      0.9998642802238464,
      0.9998263716697693,
      0.9998177886009216,
      0.9998687505722046,
      0.9999234676361084,
      0.9998957514762878,
      0.999856173992157,
      0.9984463453292847,
      0.9988468289375305,
      0.9946949481964111,
      0.9986539483070374,
      0.9989929795265198,
      0.9997103810310364,
      0.9998326301574707,
      0.9998392462730408,
      0.9996036887168884,
      0.9995209574699402,
      0.9987185597419739
    ],
    [
      0.8924777507781982,
      0.9298570156097412,
      0.904984176158905,
      0.8938692212104797,
      0.9214982986450195,
      0.9284278154373169,
      0.9083919525146484,
      0.912828266620636,
      0.9319274425506592,
      0.921569287776947,
      0.905722975730896,
      0.9177912473678589,
      0.9361941814422607,
      0.9170583486557007,
      0.9040756821632385,
      0.9308722019195557,
      0.9351860284805298,
      0.9176133871078491,
      0.9219578504562378,
      0.9367319941520691,
      0.9247344136238098,
      0.9062191247940063,
      0.9182308912277222,
      0.9296911954879761,
      0.904297411441803,
      0.8943660855293274,
      0.919181227684021,
      0.9100054502487183,
      0.8816965222358704,
      0.8966726064682007,
      0.9053186774253845,
      0.8858779072761536,
      0.890227198600769,
      0.8932164907455444,
      0.8934533596038818,
      0.8966007232666016,
      0.8654454350471497,
      0.8620297908782959,
      0.9078370332717896,
      0.9119143486022949,
      0.8978924751281738,
      0.9185717105865479,
      0.9084101319313049,
      0.9058486223220825,
      0.9241199493408203,
      0.929372251033783,
      0.9097104668617249,
      0.9141092300415039,
      0.9255335330963135,
      0.9070438146591187,
      0.9040835499763489,
      0.9071959257125854,
      0.9139614105224609,
      0.8998191356658936,
      0.9049147367477417,
      0.921439528465271,
      0.9274910688400269,
      0.9116414189338684,
      0.9157268404960632,
      0.9317013621330261,
      0.9233364462852478,
      0.9020925164222717,
      0.8990644812583923,
      0.9137495160102844,
      0.8803292512893677,
      0.8728163242340088,
      0.8887977600097656,
      0.8841877579689026,
      0.8204091787338257,
      0.9990203380584717,
      0.9998354315757751,
      0.9998748302459717,
      0.9999206066131592,
      0.9998922348022461,
      0.999306321144104,
      0.9970923662185669,
      0.9882661700248718,
      0.9852374792098999,
      0.9684714078903198,
      0.959823489189148,
      0.9706346988677979,
      0.9463523626327515,
      0.9558069109916687,
      0.924903154373169,
      0.93213951587677,
      0.9771100878715515,
      0.9852370023727417,
      0.9795558452606201,
      0.9852271676063538,
      0.973065972328186,
      0.9845839142799377,
      0.9854792356491089,
      0.9969704151153564,
      0.9991584420204163,
      0.9998769164085388,
      0.9997520446777344,
      0.999869167804718,
      0.9999328255653381,
      0.9999601244926453,
      0.9999626278877258,
      0.9999719262123108,
      0.9999654293060303,
      0.9999603033065796,
      0.9999544024467468,
      0.9999412894248962,
      0.9998818635940552,
      0.9998021125793457,
      0.9998668432235718,
      0.9998716711997986,
      0.9999401569366455,
      0.9998374581336975,
      0.9998862147331238,
      0.9998515844345093,
      0.9997657537460327,
      0.9998390674591064,
      0.9998491406440735,
      0.9997128844261169,
      0.9985241293907166,
      0.9889765381813049,
      0.9875345230102539,
      0.9756097197532654,
      0.9724013805389404,
      0.9830067753791809,
      0.9768285155296326,
      0.9922165274620056,
      0.9979897737503052,
      0.9959943294525146,
      0.9989311695098877,
      0.9934476017951965,
      0.9906097650527954,
      0.980478048324585,
      0.9839606285095215,
      0.9860230088233948,
      0.9968617558479309,
      0.9946467280387878,
      0.9991174936294556,
      0.9993011951446533,
      0.9997428059577942,
      0.9998899698257446,
      0.999934732913971,
      0.9998953938484192,
      0.9999412894248962,
      0.9999600648880005,
      0.9998956918716431,
      0.9998905658721924,
      0.9998856782913208,
      0.9999282360076904,
      0.9999095797538757,
      0.9999009370803833,
      0.99995356798172,
      0.9999448657035828,
      0.9999601244926453,
      0.9998680353164673,
      0.9998267292976379,
      0.9998199939727783,
      0.999869704246521,
      0.9999251365661621,
      0.9999004602432251,
      0.9998664259910583,
      0.9985628724098206,
      0.9989426732063293,
      0.9952696561813354,
      0.9988082051277161,
      0.9991568326950073,
      0.9997444152832031,
      0.9998459815979004,
      0.9998450875282288,
      0.9996044635772705,
      0.9995174407958984,
      0.9987053871154785
    ],
    [
      0.8979750275611877,
      0.9316602945327759,
      0.9120274186134338,
      0.9056520462036133,
      0.9273607134819031,
      0.9342809915542603,
      0.9192074537277222,
      0.9245221018791199,
      0.9392838478088379,
      0.9300013780593872,
      0.9168475270271301,
      0.9267475605010986,
      0.9428917765617371,
      0.9266222715377808,
      0.9161721467971802,
      0.9377497434616089,
      0.9422298073768616,
      0.9272425174713135,
      0.932365894317627,
      0.9443753957748413,
      0.9327864050865173,
      0.9165092706680298,
      0.9257013201713562,
      0.9350515007972717,
      0.9120693206787109,
      0.9058054685592651,
      0.9251784086227417,
      0.9167799949645996,
      0.8932831287384033,
      0.905640721321106,
      0.9110329747200012,
      0.8946390151977539,
      0.9004421234130859,
      0.9045300483703613,
      0.9054808616638184,
      0.9055413603782654,
      0.8755030035972595,
      0.8755276203155518,
      0.917854905128479,
      0.921038031578064,
      0.9075222015380859,
      0.9281574487686157,
      0.9168579578399658,
      0.9151440858840942,
      0.9324004054069519,
      0.9376734495162964,
      0.9208439588546753,
      0.9231667518615723,
      0.9331639409065247,
      0.9172536134719849,
      0.9142111539840698,
      0.9170156121253967,
      0.9211266040802002,
      0.9091211557388306,
      0.916957437992096,
      0.9285824298858643,
      0.9341023564338684,
      0.9233863353729248,
      0.9277525544166565,
      0.9390766024589539,
      0.9317907094955444,
      0.9156399369239807,
      0.9125576615333557,
      0.9203587770462036,
      0.8905428647994995,
      0.8895390033721924,
      0.9004884958267212,
      0.8968822956085205,
      0.8342681527137756,
      0.9990294575691223,
      0.9998385906219482,
      0.9998779296875,
      0.9999223947525024,
      0.9998967051506042,
      0.9993619918823242,
      0.997417688369751,
      0.9894899725914001,
      0.9867116212844849,
      0.9707975387573242,
      0.9628010988235474,
      0.9730491638183594,
      0.9502634406089783,
      0.9596899747848511,
      0.9308008551597595,
      0.9370673894882202,
      0.9794340133666992,
      0.9868500828742981,
      0.9814608097076416,
      0.9866777658462524,
      0.9756876230239868,
      0.9861405491828918,
      0.9869743585586548,
      0.9973004460334778,
      0.9992398023605347,
      0.999883770942688,
      0.999760627746582,
      0.999871551990509,
      0.9999355673789978,
      0.9999617338180542,
      0.9999637007713318,
      0.999973475933075,
      0.9999660849571228,
      0.9999620914459229,
      0.999955952167511,
      0.999943733215332,
      0.9998844265937805,
      0.9998049139976501,
      0.9998683333396912,
      0.9998740553855896,
      0.9999422430992126,
      0.9998431205749512,
      0.9998920559883118,
      0.9998595118522644,
      0.9997774362564087,
      0.9998530149459839,
      0.9998632073402405,
      0.9997631907463074,
      0.9987094402313232,
      0.9902744293212891,
      0.9887784123420715,
      0.9780409336090088,
      0.9752731919288635,
      0.9850171208381653,
      0.9798800945281982,
      0.9932911992073059,
      0.9981611967086792,
      0.9966460466384888,
      0.9990643262863159,
      0.9942910075187683,
      0.9917082190513611,
      0.9825174808502197,
      0.9856031537055969,
      0.9874820709228516,
      0.9972577691078186,
      0.9953494071960449,
      0.9992163777351379,
      0.9993578195571899,
      0.9997588992118835,
      0.9998966455459595,
      0.9999383687973022,
      0.9999009966850281,
      0.9999409914016724,
      0.999962568283081,
      0.9998996257781982,
      0.9998972415924072,
      0.9998981952667236,
      0.9999328851699829,
      0.999913215637207,
      0.9998885989189148,
      0.9999542236328125,
      0.9999465942382812,
      0.9999613165855408,
      0.9998714923858643,
      0.999826967716217,
      0.9998216032981873,
      0.9998708963394165,
      0.9999271035194397,
      0.9999043941497803,
      0.9998717308044434,
      0.998670756816864,
      0.9990143179893494,
      0.995823323726654,
      0.9989261627197266,
      0.9992929100990295,
      0.9997716546058655,
      0.999860405921936,
      0.9998531341552734,
      0.9996073246002197,
      0.9995149970054626,
      0.9986969232559204
    ],
    [
      0.9074651598930359,
      0.939830482006073,
      0.9264051914215088,
      0.9218130707740784,
      0.9372268319129944,
      0.9443278312683105,
      0.9339378476142883,
      0.9391946792602539,
      0.9506081342697144,
      0.9413223266601562,
      0.9308614730834961,
      0.9388461112976074,
      0.9525183439254761,
      0.9393211603164673,
      0.9318596124649048,
      0.9468531608581543,
      0.9511332511901855,
      0.9392307996749878,
      0.9445670247077942,
      0.9536353349685669,
      0.9421266317367554,
      0.9281300902366638,
      0.9363378882408142,
      0.9427597522735596,
      0.9237751364707947,
      0.9209372997283936,
      0.9343412518501282,
      0.9259139895439148,
      0.9079004526138306,
      0.9188644289970398,
      0.9203123450279236,
      0.9071488380432129,
      0.9151646494865417,
      0.9218381643295288,
      0.9195592403411865,
      0.9166420698165894,
      0.8937767744064331,
      0.8931455612182617,
      0.9288357496261597,
      0.9312533140182495,
      0.9192701578140259,
      0.9387512803077698,
      0.9287499189376831,
      0.9270198345184326,
      0.9424645304679871,
      0.9474612474441528,
      0.9345299005508423,
      0.9345405101776123,
      0.942324697971344,
      0.9298348426818848,
      0.926923394203186,
      0.9281306266784668,
      0.9302812814712524,
      0.9230847358703613,
      0.9316033124923706,
      0.9374645352363586,
      0.9422429800033569,
      0.9378522634506226,
      0.9413653612136841,
      0.9481357336044312,
      0.9423505067825317,
      0.9318838715553284,
      0.9291667342185974,
      0.9313327074050903,
      0.9087030291557312,
      0.9121795892715454,
      0.9159168004989624,
      0.9122650623321533,
      0.8576090335845947,
      0.9990379214286804,
      0.9998416900634766,
      0.999880313873291,
      0.9999235272407532,
      0.9999034404754639,
      0.9993888735771179,
      0.9977540969848633,
      0.9907647371292114,
      0.9883008599281311,
      0.9739651679992676,
      0.96695876121521,
      0.976313591003418,
      0.9555574655532837,
      0.9645093679428101,
      0.9387950897216797,
      0.9436570405960083,
      0.9819926023483276,
      0.9887609481811523,
      0.9835734367370605,
      0.9884282946586609,
      0.9786089658737183,
      0.9879297018051147,
      0.9885433912277222,
      0.997602641582489,
      0.9993515014648438,
      0.9998907446861267,
      0.9997700452804565,
      0.9998741745948792,
      0.9999383687973022,
      0.9999634027481079,
      0.9999654293060303,
      0.9999746680259705,
      0.9999678134918213,
      0.9999642968177795,
      0.9999576807022095,
      0.9999458193778992,
      0.9998834133148193,
      0.999804675579071,
      0.9998686909675598,
      0.9998757243156433,
      0.999944806098938,
      0.9998476505279541,
      0.9998981952667236,
      0.9998640418052673,
      0.9997856616973877,
      0.9998602867126465,
      0.9998751878738403,
      0.9998069405555725,
      0.9989126324653625,
      0.9916871786117554,
      0.9900338053703308,
      0.9804701209068298,
      0.978380024433136,
      0.9868398308753967,
      0.9829269647598267,
      0.9942367672920227,
      0.9983250498771667,
      0.9973710775375366,
      0.9992055296897888,
      0.9952346086502075,
      0.9928216338157654,
      0.9847352504730225,
      0.9872621297836304,
      0.9890948534011841,
      0.9977065920829773,
      0.9961475729942322,
      0.9993587732315063,
      0.9994237422943115,
      0.9997982382774353,
      0.9999055862426758,
      0.9999430179595947,
      0.9999072551727295,
      0.9999450445175171,
      0.9999656081199646,
      0.9999091625213623,
      0.9999050498008728,
      0.9999091029167175,
      0.9999396800994873,
      0.9999197721481323,
      0.9998952746391296,
      0.9999562501907349,
      0.9999493360519409,
      0.9999628067016602,
      0.9998756647109985,
      0.9998273253440857,
      0.9998234510421753,
      0.9998724460601807,
      0.9999290704727173,
      0.9999091029167175,
      0.9998791217803955,
      0.9988107681274414,
      0.9990777969360352,
      0.9963807463645935,
      0.9990721940994263,
      0.9994614720344543,
      0.9997953176498413,
      0.9998766779899597,
      0.9998621344566345,
      0.9996119141578674,
      0.9995114207267761,
      0.9986892938613892
    ],
    [
      0.9208583235740662,
      0.9519583582878113,
      0.9431874752044678,
      0.9417860507965088,
      0.9516024589538574,
      0.956758975982666,
      0.9487519860267639,
      0.9539965987205505,
      0.9621211886405945,
      0.9526971578598022,
      0.9452716112136841,
      0.9523022174835205,
      0.962723970413208,
      0.9529327154159546,
      0.948058009147644,
      0.9577386379241943,
      0.961130678653717,
      0.9512650966644287,
      0.9565715789794922,
      0.963304340839386,
      0.9512258172035217,
      0.9409638047218323,
      0.950355052947998,
      0.9544905424118042,
      0.9380202889442444,
      0.9374911785125732,
      0.9471388459205627,
      0.9397186040878296,
      0.9310102462768555,
      0.9354140162467957,
      0.9348482489585876,
      0.9257532358169556,
      0.9318550229072571,
      0.9393233060836792,
      0.9344585537910461,
      0.930500864982605,
      0.9183996319770813,
      0.9131991267204285,
      0.9407674074172974,
      0.9442453980445862,
      0.9363470077514648,
      0.952426552772522,
      0.9462586641311646,
      0.9439759254455566,
      0.9548119902610779,
      0.9585498571395874,
      0.9502938389778137,
      0.9487271904945374,
      0.9530596733093262,
      0.9447433352470398,
      0.9427551627159119,
      0.9420416951179504,
      0.9418617486953735,
      0.9386049509048462,
      0.945332944393158,
      0.9479148387908936,
      0.9519008994102478,
      0.950701117515564,
      0.9543799161911011,
      0.9581865668296814,
      0.9533954858779907,
      0.9470313787460327,
      0.9461236596107483,
      0.9456213712692261,
      0.9311624765396118,
      0.9348162412643433,
      0.9336569309234619,
      0.9284990429878235,
      0.8867161273956299,
      0.9990453720092773,
      0.9998455047607422,
      0.999883234500885,
      0.9999251961708069,
      0.9999079704284668,
      0.9994399547576904,
      0.9981774091720581,
      0.9922573566436768,
      0.99006587266922,
      0.9782793521881104,
      0.973280131816864,
      0.9810208082199097,
      0.9631165862083435,
      0.971731424331665,
      0.9493131041526794,
      0.9522587060928345,
      0.9848735928535461,
      0.9910462498664856,
      0.9866526126861572,
      0.9909622073173523,
      0.982232391834259,
      0.990129828453064,
      0.9909824132919312,
      0.9981061220169067,
      0.9994603395462036,
      0.9998977184295654,
      0.9997783899307251,
      0.9998762607574463,
      0.9999409914016724,
      0.9999650120735168,
      0.9999669790267944,
      0.9999764561653137,
      0.9999697208404541,
      0.9999670386314392,
      0.9999602437019348,
      0.9999486804008484,
      0.9998881816864014,
      0.9998072385787964,
      0.9998701810836792,
      0.9998783469200134,
      0.9999474287033081,
      0.9998515844345093,
      0.99990314245224,
      0.9998688697814941,
      0.9997916221618652,
      0.9998757243156433,
      0.9998871088027954,
      0.9998418688774109,
      0.9991351366043091,
      0.9932286739349365,
      0.9914219975471497,
      0.9835662245750427,
      0.9818050265312195,
      0.9887111783027649,
      0.9863506555557251,
      0.9953027367591858,
      0.9984919428825378,
      0.9979528784751892,
      0.9993327260017395,
      0.9960355162620544,
      0.9941109418869019,
      0.9873807430267334,
      0.9892627596855164,
      0.9911510348320007,
      0.9982696175575256,
      0.9971919059753418,
      0.9995170831680298,
      0.9994924664497375,
      0.9998202323913574,
      0.9999139904975891,
      0.9999467730522156,
      0.9999129176139832,
      0.9999474287033081,
      0.9999682307243347,
      0.999919056892395,
      0.9999150633811951,
      0.999915361404419,
      0.9999469518661499,
      0.9999294281005859,
      0.9999220967292786,
      0.9999595284461975,
      0.9999504685401917,
      0.9999641180038452,
      0.9998795986175537,
      0.9998278617858887,
      0.9998260140419006,
      0.999873697757721,
      0.9999309778213501,
      0.9999149441719055,
      0.9998887777328491,
      0.9990336298942566,
      0.9991767406463623,
      0.9971091151237488,
      0.9993276596069336,
      0.9996234774589539,
      0.9998205304145813,
      0.999891996383667,
      0.9998683333396912,
      0.9996188282966614,
      0.9995123744010925,
      0.9986932873725891
    ],
    [
      0.9354023337364197,
      0.9623209834098816,
      0.95721834897995,
      0.9582328200340271,
      0.9641911387443542,
      0.9684141278266907,
      0.9622169733047485,
      0.9670906066894531,
      0.9730549454689026,
      0.9652879238128662,
      0.9590722322463989,
      0.9664942026138306,
      0.9732503890991211,
      0.9655065536499023,
      0.9606753587722778,
      0.9681010246276855,
      0.9704699516296387,
      0.9621881246566772,
      0.9660847187042236,
      0.971707820892334,
      0.9608815908432007,
      0.9538304805755615,
      0.9628395438194275,
      0.9664521217346191,
      0.9533135890960693,
      0.9526135921478271,
      0.9599825739860535,
      0.9547945261001587,
      0.9497743248939514,
      0.9502860903739929,
      0.9507405161857605,
      0.9443392753601074,
      0.9461650848388672,
      0.9524214863777161,
      0.9483119249343872,
      0.9441567659378052,
      0.9396234750747681,
      0.9312676191329956,
      0.9525006413459778,
      0.9561649560928345,
      0.9520866870880127,
      0.9643872380256653,
      0.9619110822677612,
      0.9589319229125977,
      0.9665489196777344,
      0.9706405997276306,
      0.9637666940689087,
      0.9617294073104858,
      0.9642835855484009,
      0.9595422744750977,
      0.9569311738014221,
      0.9550532102584839,
      0.9535806179046631,
      0.9525759220123291,
      0.9570422172546387,
      0.9579911828041077,
      0.9630513191223145,
      0.9615123271942139,
      0.9651073217391968,
      0.9685148596763611,
      0.965709924697876,
      0.9603182673454285,
      0.9610342979431152,
      0.9621851444244385,
      0.9510447978973389,
      0.951817512512207,
      0.9494394063949585,
      0.9448578953742981,
      0.9117664098739624,
      0.9990602731704712,
      0.9998486638069153,
      0.9998872876167297,
      0.9999251365661621,
      0.9999152421951294,
      0.9995596408843994,
      0.9986028671264648,
      0.9937646985054016,
      0.9918907284736633,
      0.9825623631477356,
      0.9800117611885071,
      0.9860373735427856,
      0.9717763662338257,
      0.9794297814369202,
      0.9605016708374023,
      0.9646435976028442,
      0.9887649416923523,
      0.9937206506729126,
      0.9901227355003357,
      0.993334174156189,
      0.9861019849777222,
      0.9923055171966553,
      0.9933615326881409,
      0.9986525177955627,
      0.9996063113212585,
      0.9999067783355713,
      0.9997885227203369,
      0.9998794198036194,
      0.9999443888664246,
      0.9999668598175049,
      0.9999684691429138,
      0.9999776482582092,
      0.9999699592590332,
      0.999968945980072,
      0.9999614357948303,
      0.999951183795929,
      0.9998908638954163,
      0.9998089075088501,
      0.9998721480369568,
      0.999881386756897,
      0.9999496936798096,
      0.9998562932014465,
      0.9999077916145325,
      0.9998756051063538,
      0.999802827835083,
      0.9998859167098999,
      0.9999026656150818,
      0.999879002571106,
      0.9993744492530823,
      0.9948672652244568,
      0.9930809140205383,
      0.9866722226142883,
      0.9850123524665833,
      0.9905415773391724,
      0.9890096783638,
      0.9961538910865784,
      0.9986499547958374,
      0.9984373450279236,
      0.999464750289917,
      0.997103750705719,
      0.995506227016449,
      0.9902147054672241,
      0.9915797114372253,
      0.9938105940818787,
      0.9988224506378174,
      0.9981480836868286,
      0.9996703863143921,
      0.9996142387390137,
      0.9998757243156433,
      0.9999250173568726,
      0.9999508857727051,
      0.9999141693115234,
      0.9999503493309021,
      0.9999716877937317,
      0.9999276399612427,
      0.9999247789382935,
      0.9999260306358337,
      0.9999539256095886,
      0.9999333620071411,
      0.9999180436134338,
      0.9999610781669617,
      0.9999534487724304,
      0.9999640583992004,
      0.9998840093612671,
      0.999829888343811,
      0.9998298287391663,
      0.9998761415481567,
      0.9999336004257202,
      0.9999215602874756,
      0.9998950362205505,
      0.99928879737854,
      0.9993404746055603,
      0.997821569442749,
      0.9995343089103699,
      0.9997334480285645,
      0.999841570854187,
      0.9999053478240967,
      0.9998800754547119,
      0.9996106028556824,
      0.9995139837265015,
      0.9986945986747742
    ],
    [
      0.9482693672180176,
      0.9705567955970764,
      0.9689081907272339,
      0.9705579280853271,
      0.9744356274604797,
      0.9777181148529053,
      0.9742501378059387,
      0.9774000644683838,
      0.9819791316986084,
      0.9774543046951294,
      0.9729061126708984,
      0.9789533615112305,
      0.9827162027359009,
      0.9781195521354675,
      0.974712610244751,
      0.9790853261947632,
      0.9805750250816345,
      0.9748802781105042,
      0.9772783517837524,
      0.9811825752258301,
      0.9743386507034302,
      0.9693621397018433,
      0.9760512709617615,
      0.9782841205596924,
      0.9692552089691162,
      0.9682841300964355,
      0.974828839302063,
      0.9715883731842041,
      0.9654853940010071,
      0.9655390977859497,
      0.9678425192832947,
      0.962250292301178,
      0.9596184492111206,
      0.9645277857780457,
      0.9613582491874695,
      0.9563000202178955,
      0.9526605606079102,
      0.9476610422134399,
      0.9638782143592834,
      0.9666941165924072,
      0.9661822319030762,
      0.9753263592720032,
      0.975816011428833,
      0.9731091856956482,
      0.9797951579093933,
      0.9820777773857117,
      0.9777371287345886,
      0.9753135442733765,
      0.9767899513244629,
      0.9733680486679077,
      0.9710283279418945,
      0.9688121676445007,
      0.9669862985610962,
      0.9669963717460632,
      0.9701741933822632,
      0.9705551266670227,
      0.9749634265899658,
      0.9728867411613464,
      0.9762327671051025,
      0.9789620041847229,
      0.977299690246582,
      0.9724785089492798,
      0.9734008312225342,
      0.9751408100128174,
      0.9668424129486084,
      0.965562105178833,
      0.9623900651931763,
      0.9588994979858398,
      0.930722177028656,
      0.9990869760513306,
      0.9998528361320496,
      0.9998928904533386,
      0.9999245405197144,
      0.9999229907989502,
      0.9996774196624756,
      0.9990870952606201,
      0.9957407116889954,
      0.9940090179443359,
      0.9868124127388,
      0.986093282699585,
      0.9905921816825867,
      0.9806569218635559,
      0.9868707060813904,
      0.9732330441474915,
      0.9771803021430969,
      0.9925621747970581,
      0.9958935976028442,
      0.9936206936836243,
      0.9957932233810425,
      0.9905890822410583,
      0.9953750967979431,
      0.9959973692893982,
      0.9991786479949951,
      0.9997308254241943,
      0.999916136264801,
      0.999799907207489,
      0.9998829960823059,
      0.9999479055404663,
      0.9999686479568481,
      0.9999691843986511,
      0.9999786019325256,
      0.9999706149101257,
      0.9999703168869019,
      0.999962568283081,
      0.9999538064002991,
      0.9998962879180908,
      0.9998139142990112,
      0.9998747706413269,
      0.9998839497566223,
      0.9999523162841797,
      0.9998591542243958,
      0.9999153017997742,
      0.9998845458030701,
      0.9998167157173157,
      0.9998986124992371,
      0.9999193549156189,
      0.999915599822998,
      0.9996477365493774,
      0.9970830678939819,
      0.9954575300216675,
      0.9903425574302673,
      0.9885687828063965,
      0.9925299286842346,
      0.991908073425293,
      0.9971926212310791,
      0.9988505840301514,
      0.9988619089126587,
      0.9995912313461304,
      0.998228132724762,
      0.9971296191215515,
      0.993427038192749,
      0.9947746396064758,
      0.9964721202850342,
      0.9993237853050232,
      0.9989568591117859,
      0.999790370464325,
      0.9997155070304871,
      0.9998883008956909,
      0.9999322295188904,
      0.9999542832374573,
      0.999919593334198,
      0.9999527335166931,
      0.9999728798866272,
      0.9999359846115112,
      0.9999333620071411,
      0.9999366998672485,
      0.9999611377716064,
      0.9999405145645142,
      0.9999309182167053,
      0.9999633431434631,
      0.9999565482139587,
      0.999965488910675,
      0.9998893737792969,
      0.999832034111023,
      0.9998334646224976,
      0.9998787045478821,
      0.9999362826347351,
      0.9999282360076904,
      0.9999061226844788,
      0.9995090961456299,
      0.9995218515396118,
      0.9985458254814148,
      0.9996819496154785,
      0.9998283982276917,
      0.9998680949211121,
      0.9999176859855652,
      0.999881386756897,
      0.9996180534362793,
      0.9995181560516357,
      0.9987102150917053
    ],
    [
      0.9572341442108154,
      0.9770926833152771,
      0.9780682325363159,
      0.9793388843536377,
      0.9815922975540161,
      0.9839344024658203,
      0.9825972318649292,
      0.9844082593917847,
      0.987619161605835,
      0.985205352306366,
      0.9829164147377014,
      0.98685222864151,
      0.9887843728065491,
      0.9862565398216248,
      0.984502375125885,
      0.9866028428077698,
      0.9874505400657654,
      0.9843754768371582,
      0.985295295715332,
      0.9879158139228821,
      0.9842451214790344,
      0.9815446138381958,
      0.9850894212722778,
      0.9861010313034058,
      0.9815622568130493,
      0.9805731177330017,
      0.9839985966682434,
      0.9823679327964783,
      0.976701021194458,
      0.9776041507720947,
      0.978600800037384,
      0.9737558364868164,
      0.9698596000671387,
      0.9737916588783264,
      0.9711179137229919,
      0.9657827019691467,
      0.962420642375946,
      0.9596139788627625,
      0.972617506980896,
      0.976067841053009,
      0.9766387939453125,
      0.9839171171188354,
      0.9847124814987183,
      0.9841102957725525,
      0.987544059753418,
      0.9887522459030151,
      0.9864609241485596,
      0.9854447841644287,
      0.985882043838501,
      0.9847567081451416,
      0.983197808265686,
      0.9819245934486389,
      0.9802435636520386,
      0.9815199375152588,
      0.9827011227607727,
      0.9819367527961731,
      0.984466016292572,
      0.9837444424629211,
      0.985318124294281,
      0.9864523410797119,
      0.9853949546813965,
      0.9831741452217102,
      0.9834808707237244,
      0.9838100075721741,
      0.979211688041687,
      0.9775786399841309,
      0.9734278321266174,
      0.9701762199401855,
      0.9463570713996887,
      0.9991021752357483,
      0.9998544454574585,
      0.9998956918716431,
      0.999926745891571,
      0.9999306797981262,
      0.9997764229774475,
      0.9995010495185852,
      0.9975032806396484,
      0.9963202476501465,
      0.9905482530593872,
      0.9907714128494263,
      0.9942340850830078,
      0.9875122308731079,
      0.9918071031570435,
      0.9832704663276672,
      0.9866299629211426,
      0.9953987002372742,
      0.9976131319999695,
      0.9966195225715637,
      0.9980015754699707,
      0.995217502117157,
      0.9978033900260925,
      0.9979295134544373,
      0.9995248913764954,
      0.9998202323913574,
      0.99992436170578,
      0.9998084902763367,
      0.9998854994773865,
      0.9999510049819946,
      0.9999700784683228,
      0.9999697208404541,
      0.9999794363975525,
      0.9999707937240601,
      0.9999712705612183,
      0.9999637007713318,
      0.9999556541442871,
      0.9998990893363953,
      0.9998162388801575,
      0.9998763203620911,
      0.9998862743377686,
      0.9999542236328125,
      0.9998640418052673,
      0.9999203085899353,
      0.9998903870582581,
      0.9998263120651245,
      0.9999083280563354,
      0.9999300837516785,
      0.9999306201934814,
      0.9997979998588562,
      0.9984986782073975,
      0.9974058270454407,
      0.9938976764678955,
      0.9917750358581543,
      0.9941024780273438,
      0.993955671787262,
      0.9977176189422607,
      0.9989802837371826,
      0.999147891998291,
      0.9996859431266785,
      0.999097466468811,
      0.9984685778617859,
      0.9966683983802795,
      0.997486412525177,
      0.9982887506484985,
      0.999614953994751,
      0.9994499683380127,
      0.9998703598976135,
      0.9997928142547607,
      0.9999051094055176,
      0.999939501285553,
      0.9999567866325378,
      0.999923586845398,
      0.9999544024467468,
      0.9999751448631287,
      0.9999424815177917,
      0.9999377727508545,
      0.999945342540741,
      0.9999676942825317,
      0.999947726726532,
      0.9999436736106873,
      0.9999653697013855,
      0.9999598860740662,
      0.999967098236084,
      0.999894917011261,
      0.9998331665992737,
      0.9998356103897095,
      0.9998803734779358,
      0.9999384880065918,
      0.9999324083328247,
      0.9999176859855652,
      0.9996712803840637,
      0.999667763710022,
      0.9990953207015991,
      0.9997861385345459,
      0.9998950362205505,
      0.9998977780342102,
      0.9999297857284546,
      0.9998894333839417,
      0.9996253848075867,
      0.9995216727256775,
      0.9987199306488037
    ],
    [
      0.9637771844863892,
      0.9814882874488831,
      0.9833574295043945,
      0.9845635294914246,
      0.9861133098602295,
      0.987510621547699,
      0.9868842363357544,
      0.9884684681892395,
      0.9917371273040771,
      0.9897326231002808,
      0.9883670210838318,
      0.9910549521446228,
      0.993369996547699,
      0.9912678003311157,
      0.9898256063461304,
      0.9911678433418274,
      0.9926988482475281,
      0.989911675453186,
      0.9901174902915955,
      0.9928088188171387,
      0.9898534417152405,
      0.9883730411529541,
      0.9903862476348877,
      0.9906560182571411,
      0.9884793758392334,
      0.9878414273262024,
      0.9895223379135132,
      0.9885344505310059,
      0.9853089451789856,
      0.9852443933486938,
      0.985129177570343,
      0.9826539754867554,
      0.9791249632835388,
      0.9805741906166077,
      0.9791090488433838,
      0.975227415561676,
      0.9699909090995789,
      0.9696965217590332,
      0.9807769656181335,
      0.9832409024238586,
      0.9842453598976135,
      0.98963463306427,
      0.9899240136146545,
      0.9895657896995544,
      0.9918924570083618,
      0.9930074214935303,
      0.9909632205963135,
      0.990389883518219,
      0.9904740452766418,
      0.9903976321220398,
      0.989163875579834,
      0.9886329770088196,
      0.987741231918335,
      0.9885682463645935,
      0.9889336228370667,
      0.9882140755653381,
      0.9894735813140869,
      0.9895091652870178,
      0.990325391292572,
      0.9916577339172363,
      0.9905988574028015,
      0.988665759563446,
      0.9890103936195374,
      0.9894538521766663,
      0.9856703281402588,
      0.983893096446991,
      0.9801950454711914,
      0.9770014882087708,
      0.9567820429801941,
      0.9991078972816467,
      0.9998548030853271,
      0.9998974800109863,
      0.99992835521698,
      0.9999374151229858,
      0.9998397827148438,
      0.9997156858444214,
      0.9986106753349304,
      0.9980934858322144,
      0.9942700862884521,
      0.994841992855072,
      0.9970253705978394,
      0.9921896457672119,
      0.9947812557220459,
      0.9892316460609436,
      0.9921730160713196,
      0.9975677728652954,
      0.9987960457801819,
      0.9985994100570679,
      0.9991022348403931,
      0.9979208707809448,
      0.9989689588546753,
      0.9989051222801208,
      0.9997344613075256,
      0.9998769164085388,
      0.9999314546585083,
      0.9998142719268799,
      0.9998869895935059,
      0.9999531507492065,
      0.999971330165863,
      0.9999698996543884,
      0.9999799132347107,
      0.9999707341194153,
      0.9999719262123108,
      0.9999639391899109,
      0.9999566674232483,
      0.9999004602432251,
      0.9998173713684082,
      0.9998769760131836,
      0.9998875260353088,
      0.9999552965164185,
      0.9998661279678345,
      0.9999237656593323,
      0.9998939037322998,
      0.9998366832733154,
      0.9999157786369324,
      0.9999388456344604,
      0.99994295835495,
      0.9998795390129089,
      0.9992033839225769,
      0.9988068342208862,
      0.9965320825576782,
      0.9947482347488403,
      0.9961617588996887,
      0.9955072402954102,
      0.9981111884117126,
      0.9990751147270203,
      0.999331533908844,
      0.9997488260269165,
      0.9995065331459045,
      0.9991528987884521,
      0.9983367919921875,
      0.9987654685974121,
      0.9991601705551147,
      0.9998000860214233,
      0.9997221231460571,
      0.9999184608459473,
      0.999857485294342,
      0.9999188184738159,
      0.9999448657035828,
      0.9999582171440125,
      0.9999263286590576,
      0.9999554753303528,
      0.999976396560669,
      0.9999484419822693,
      0.9999433755874634,
      0.9999516010284424,
      0.999971866607666,
      0.9999526739120483,
      0.9999520778656006,
      0.999967098236084,
      0.9999627470970154,
      0.9999682903289795,
      0.9998995065689087,
      0.9998339414596558,
      0.9998371005058289,
      0.9998815655708313,
      0.999940812587738,
      0.999938428401947,
      0.999927282333374,
      0.9997819662094116,
      0.9997698068618774,
      0.9994515776634216,
      0.9998547434806824,
      0.9999333024024963,
      0.9999200105667114,
      0.9999388456344604,
      0.9998949766159058,
      0.9996313452720642,
      0.9995229244232178,
      0.9987249970436096
    ],
    [
      0.9690341353416443,
      0.9847315549850464,
      0.9869006872177124,
      0.9878719449043274,
      0.989212155342102,
      0.9902347326278687,
      0.9895989894866943,
      0.9909095168113708,
      0.9941673874855042,
      0.9929160475730896,
      0.9918314218521118,
      0.9943968653678894,
      0.9959680438041687,
      0.9948698282241821,
      0.9935410618782043,
      0.9945360422134399,
      0.9954754114151001,
      0.9930983781814575,
      0.9930700063705444,
      0.9954140782356262,
      0.9930394887924194,
      0.9920360445976257,
      0.9934744238853455,
      0.9939560294151306,
      0.9921436905860901,
      0.9916508793830872,
      0.9924386739730835,
      0.9917362928390503,
      0.99000483751297,
      0.9896847009658813,
      0.9888429641723633,
      0.9876302480697632,
      0.9850442409515381,
      0.9846937656402588,
      0.9847038388252258,
      0.9813790321350098,
      0.9765855669975281,
      0.976893961429596,
      0.9874342679977417,
      0.9874582290649414,
      0.9891964793205261,
      0.9933410286903381,
      0.9936044812202454,
      0.9928769469261169,
      0.9949971437454224,
      0.9959182739257812,
      0.9943592548370361,
      0.9934530258178711,
      0.9938921928405762,
      0.9938004612922668,
      0.9924842715263367,
      0.9920966625213623,
      0.9915043115615845,
      0.9921170473098755,
      0.9922301173210144,
      0.9913886785507202,
      0.9926877617835999,
      0.992527961730957,
      0.9929665923118591,
      0.994316577911377,
      0.9935256242752075,
      0.9917548298835754,
      0.9917517900466919,
      0.9924262762069702,
      0.9894756078720093,
      0.9875403046607971,
      0.9841956496238708,
      0.9810402989387512,
      0.9634329080581665,
      0.9991143345832825,
      0.9998548030853271,
      0.9998980760574341,
      0.9999296069145203,
      0.9999432563781738,
      0.9998819828033447,
      0.9998357892036438,
      0.9991835951805115,
      0.9989479184150696,
      0.9967942833900452,
      0.9971929788589478,
      0.9985411763191223,
      0.9954009056091309,
      0.996614933013916,
      0.9929781556129456,
      0.99537593126297,
      0.9988834261894226,
      0.9994564056396484,
      0.9993670582771301,
      0.9995555281639099,
      0.9990036487579346,
      0.9994717240333557,
      0.9993812441825867,
      0.9998547434806824,
      0.9999131560325623,
      0.9999372363090515,
      0.9998185634613037,
      0.9998877048492432,
      0.999954879283905,
      0.9999722242355347,
      0.9999699592590332,
      0.9999803900718689,
      0.9999703764915466,
      0.9999720454216003,
      0.9999639391899109,
      0.9999569654464722,
      0.9999011754989624,
      0.9998177289962769,
      0.9998770356178284,
      0.9998879432678223,
      0.9999560117721558,
      0.9998669624328613,
      0.9999268054962158,
      0.999897301197052,
      0.9998387098312378,
      0.9999216794967651,
      0.9999450445175171,
      0.999951183795929,
      0.9999224543571472,
      0.9996211528778076,
      0.9994215369224548,
      0.9979566335678101,
      0.9969984889030457,
      0.9976458549499512,
      0.996537446975708,
      0.9983583092689514,
      0.9991318583488464,
      0.9994529485702515,
      0.999790370464325,
      0.9997038841247559,
      0.9995152950286865,
      0.9992117881774902,
      0.9993984699249268,
      0.9995359182357788,
      0.9998837113380432,
      0.9998617172241211,
      0.999945878982544,
      0.9998956322669983,
      0.9999278783798218,
      0.9999484419822693,
      0.9999585747718811,
      0.9999275207519531,
      0.9999557137489319,
      0.9999766945838928,
      0.99994957447052,
      0.9999463558197021,
      0.999956488609314,
      0.9999751448631287,
      0.9999566674232483,
      0.9999577403068542,
      0.9999679923057556,
      0.9999650120735168,
      0.9999692440032959,
      0.9999032616615295,
      0.9998337626457214,
      0.9998372793197632,
      0.9998818635940552,
      0.9999422430992126,
      0.9999434947967529,
      0.9999346137046814,
      0.9998456239700317,
      0.9998345375061035,
      0.9996992349624634,
      0.999896228313446,
      0.9999552965164185,
      0.9999346733093262,
      0.9999451637268066,
      0.999897301197052,
      0.9996349215507507,
      0.9995248317718506,
      0.9987326860427856
    ],
    [
      0.9721097350120544,
      0.9865432381629944,
      0.9889016151428223,
      0.9896184206008911,
      0.9908729791641235,
      0.9918290376663208,
      0.9914060235023499,
      0.9925324320793152,
      0.9955266118049622,
      0.9948520660400391,
      0.9942553043365479,
      0.9963205456733704,
      0.9973184466362,
      0.9967877864837646,
      0.9959184527397156,
      0.9965135455131531,
      0.9971523880958557,
      0.9958536624908447,
      0.9955160021781921,
      0.9970065355300903,
      0.9954826235771179,
      0.9945424199104309,
      0.9959823489189148,
      0.9961885213851929,
      0.9948063492774963,
      0.9944013953208923,
      0.9950245022773743,
      0.9941945672035217,
      0.993100106716156,
      0.9927430748939514,
      0.992276132106781,
      0.9906889200210571,
      0.9889032244682312,
      0.9880344271659851,
      0.9887487888336182,
      0.98647141456604,
      0.9821590185165405,
      0.9817826151847839,
      0.9921230673789978,
      0.9907627701759338,
      0.992372989654541,
      0.9954631328582764,
      0.995729923248291,
      0.9951584339141846,
      0.9967854619026184,
      0.9974836707115173,
      0.996483325958252,
      0.9957543611526489,
      0.9959410429000854,
      0.9960409998893738,
      0.9949283599853516,
      0.9943670630455017,
      0.9938355088233948,
      0.9949463605880737,
      0.9948191046714783,
      0.9937105178833008,
      0.9951327443122864,
      0.9952029585838318,
      0.9953798651695251,
      0.9959993362426758,
      0.9953785538673401,
      0.9943118691444397,
      0.9938983917236328,
      0.9941806793212891,
      0.9920411705970764,
      0.9901789426803589,
      0.9867565035820007,
      0.9836363196372986,
      0.9681814312934875,
      0.9991191625595093,
      0.9998539686203003,
      0.9998988509178162,
      0.9999298453330994,
      0.9999462366104126,
      0.999904215335846,
      0.9998902678489685,
      0.9994715452194214,
      0.9993607401847839,
      0.9980287551879883,
      0.9982061982154846,
      0.9991690516471863,
      0.9974892735481262,
      0.9981459379196167,
      0.9959341287612915,
      0.9973958134651184,
      0.9995079040527344,
      0.9997321963310242,
      0.9996552467346191,
      0.9997080564498901,
      0.9993972182273865,
      0.9997326135635376,
      0.9996020793914795,
      0.9999076724052429,
      0.9999334812164307,
      0.9999410510063171,
      0.9998207092285156,
      0.9998875856399536,
      0.9999556541442871,
      0.9999727010726929,
      0.999970018863678,
      0.9999805688858032,
      0.9999702572822571,
      0.9999721646308899,
      0.9999638199806213,
      0.9999570846557617,
      0.9999015927314758,
      0.9998176693916321,
      0.9998767375946045,
      0.9998879432678223,
      0.9999564290046692,
      0.9998674988746643,
      0.9999284744262695,
      0.9998995661735535,
      0.9998429417610168,
      0.999925971031189,
      0.9999485611915588,
      0.9999560713768005,
      0.9999442100524902,
      0.9997884035110474,
      0.999672532081604,
      0.9988268613815308,
      0.998184084892273,
      0.9984648823738098,
      0.9976921677589417,
      0.9985775351524353,
      0.9991821050643921,
      0.9995329976081848,
      0.9998165369033813,
      0.9998000264167786,
      0.9997093677520752,
      0.9995797276496887,
      0.9996567368507385,
      0.9997063279151917,
      0.9999145865440369,
      0.9999151825904846,
      0.999957799911499,
      0.999920129776001,
      0.999934732913971,
      0.9999510049819946,
      0.9999586343765259,
      0.99992835521698,
      0.9999558925628662,
      0.999977171421051,
      0.9999529719352722,
      0.999949038028717,
      0.9999603033065796,
      0.9999774098396301,
      0.9999599456787109,
      0.9999616146087646,
      0.9999690651893616,
      0.9999666810035706,
      0.999970018863678,
      0.9999052286148071,
      0.9998331665992737,
      0.9998371005058289,
      0.9998819828033447,
      0.9999435544013977,
      0.9999492168426514,
      0.9999402165412903,
      0.9998832941055298,
      0.999873697757721,
      0.9998216032981873,
      0.9999207258224487,
      0.9999664425849915,
      0.9999421834945679,
      0.9999493956565857,
      0.9998987317085266,
      0.9996363520622253,
      0.9995243549346924,
      0.9987284541130066
    ]
  ],
  "rfd_device": "NVIDIA A30",
  "rfd_time": 46,
  "rfd_con_ref_pdb_idx": [],
  "rfd_con_hal_pdb_idx": [],
  "rfd_con_ref_idx0": [],
  "rfd_con_hal_idx0": [],
  "rfd_complex_con_ref_pdb_idx": "[('X', 282), ('X', 283), ('X', 284), ('X', 285), ('X', 286), ('X', 287), ('X', 288), ('X', 289), ('X', 290), ('X', 291), ('X', 292), ('X', 293), ('X', 294), ('X', 295), ('X', 296), ('X', 297), ('X', 298), ('X', 299), ('X', 300), ('X', 301), ('X', 302), ('X', 303), ('X', 304), ('X', 305), ('X', 306), ('X', 307), ('X', 308), ('X', 309), ('X', 310), ('X', 311), ('X', 312), ('X', 313), ('X', 314), ('X', 315), ('X', 316), ('X', 317), ('X', 318), ('X', 319), ('X', 320), ('X', 321), ('X', 322), ('X', 323), ('X', 324), ('X', 325), ('X', 326), ('X', 327), ('X', 328), ('X', 329), ('X', 330), ('X', 331), ('X', 332), ('X', 333), ('X', 334), ('X', 335), ('X', 336), ('X', 337), ('X', 338), ('X', 339), ('X', 340), ('X', 341), ('X', 342), ('X', 343), ('X', 344), ('X', 345), ('X', 346), ('X', 347), ('X', 348), ('X', 349), ('X', 350), ('X', 351), ('X', 352), ('X', 353), ('X', 354), ('X', 355), ('X', 356), ('X', 357), ('X', 358), ('X', 359), ('X', 360), ('X', 361), ('X', 362), ('X', 363), ('X', 364), ('X', 365), ('X', 366), ('X', 367), ('X', 368), ('X', 369), ('X', 370), ('X', 371), ('X', 372), ('X', 373), ('X', 374), ('X', 375), ('X', 376), ('X', 377), ('X', 378), ('X', 379), ('X', 380), ('X', 381), ('X', 382)]",
  "rfd_complex_con_hal_pdb_idx": "[('B', 70), ('B', 71), ('B', 72), ('B', 73), ('B', 74), ('B', 75), ('B', 76), ('B', 77), ('B', 78), ('B', 79), ('B', 80), ('B', 81), ('B', 82), ('B', 83), ('B', 84), ('B', 85), ('B', 86), ('B', 87), ('B', 88), ('B', 89), ('B', 90), ('B', 91), ('B', 92), ('B', 93), ('B', 94), ('B', 95), ('B', 96), ('B', 97), ('B', 98), ('B', 99), ('B', 100), ('B', 101), ('B', 102), ('B', 103), ('B', 104), ('B', 105), ('B', 106), ('B', 107), ('B', 108), ('B', 109), ('B', 110), ('B', 111), ('B', 112), ('B', 113), ('B', 114), ('B', 115), ('B', 116), ('B', 117), ('B', 118), ('B', 119), ('B', 120), ('B', 121), ('B', 122), ('B', 123), ('B', 124), ('B', 125), ('B', 126), ('B', 127), ('B', 128), ('B', 129), ('B', 130), ('B', 131), ('B', 132), ('B', 133), ('B', 134), ('B', 135), ('B', 136), ('B', 137), ('B', 138), ('B', 139), ('B', 140), ('B', 141), ('B', 142), ('B', 143), ('B', 144), ('B', 145), ('B', 146), ('B', 147), ('B', 148), ('B', 149), ('B', 150), ('B', 151), ('B', 152), ('B', 153), ('B', 154), ('B', 155), ('B', 156), ('B', 157), ('B', 158), ('B', 159), ('B', 160), ('B', 161), ('B', 162), ('B', 163), ('B', 164), ('B', 165), ('B', 166), ('B', 167), ('B', 168), ('B', 169), ('B', 170)]",
  "rfd_receptor_con_ref_pdb_idx": "[('X', 282), ('X', 283), ('X', 284), ('X', 285), ('X', 286), ('X', 287), ('X', 288), ('X', 289), ('X', 290), ('X', 291), ('X', 292), ('X', 293), ('X', 294), ('X', 295), ('X', 296), ('X', 297), ('X', 298), ('X', 299), ('X', 300), ('X', 301), ('X', 302), ('X', 303), ('X', 304), ('X', 305), ('X', 306), ('X', 307), ('X', 308), ('X', 309), ('X', 310), ('X', 311), ('X', 312), ('X', 313), ('X', 314), ('X', 315), ('X', 316), ('X', 317), ('X', 318), ('X', 319), ('X', 320), ('X', 321), ('X', 322), ('X', 323), ('X', 324), ('X', 325), ('X', 326), ('X', 327), ('X', 328), ('X', 329), ('X', 330), ('X', 331), ('X', 332), ('X', 333), ('X', 334), ('X', 335), ('X', 336), ('X', 337), ('X', 338), ('X', 339), ('X', 340), ('X', 341), ('X', 342), ('X', 343), ('X', 344), ('X', 345), ('X', 346), ('X', 347), ('X', 348), ('X', 349), ('X', 350), ('X', 351), ('X', 352), ('X', 353), ('X', 354), ('X', 355), ('X', 356), ('X', 357), ('X', 358), ('X', 359), ('X', 360), ('X', 361), ('X', 362), ('X', 363), ('X', 364), ('X', 365), ('X', 366), ('X', 367), ('X', 368), ('X', 369), ('X', 370), ('X', 371), ('X', 372), ('X', 373), ('X', 374), ('X', 375), ('X', 376), ('X', 377), ('X', 378), ('X', 379), ('X', 380), ('X', 381), ('X', 382)]",
  "rfd_receptor_con_hal_pdb_idx": "[('B', 70), ('B', 71), ('B', 72), ('B', 73), ('B', 74), ('B', 75), ('B', 76), ('B', 77), ('B', 78), ('B', 79), ('B', 80), ('B', 81), ('B', 82), ('B', 83), ('B', 84), ('B', 85), ('B', 86), ('B', 87), ('B', 88), ('B', 89), ('B', 90), ('B', 91), ('B', 92), ('B', 93), ('B', 94), ('B', 95), ('B', 96), ('B', 97), ('B', 98), ('B', 99), ('B', 100), ('B', 101), ('B', 102), ('B', 103), ('B', 104), ('B', 105), ('B', 106), ('B', 107), ('B', 108), ('B', 109), ('B', 110), ('B', 111), ('B', 112), ('B', 113), ('B', 114), ('B', 115), ('B', 116), ('B', 117), ('B', 118), ('B', 119), ('B', 120), ('B', 121), ('B', 122), ('B', 123), ('B', 124), ('B', 125), ('B', 126), ('B', 127), ('B', 128), ('B', 129), ('B', 130), ('B', 131), ('B', 132), ('B', 133), ('B', 134), ('B', 135), ('B', 136), ('B', 137), ('B', 138), ('B', 139), ('B', 140), ('B', 141), ('B', 142), ('B', 143), ('B', 144), ('B', 145), ('B', 146), ('B', 147), ('B', 148), ('B', 149), ('B', 150), ('B', 151), ('B', 152), ('B', 153), ('B', 154), ('B', 155), ('B', 156), ('B', 157), ('B', 158), ('B', 159), ('B', 160), ('B', 161), ('B', 162), ('B', 163), ('B', 164), ('B', 165), ('B', 166), ('B', 167), ('B', 168), ('B', 169), ('B', 170)]",
  "rfd_complex_con_ref_idx0": [
    0,
    1,
    2,
    3,
    4,
    5,
    6,
    7,
    8,
    9,
    10,
    11,
    12,
    13,
    14,
    15,
    16,
    17,
    18,
    19,
    20,
    21,
    22,
    23,
    24,
    25,
    26,
    27,
    28,
    29,
    30,
    31,
    32,
    33,
    34,
    35,
    36,
    37,
    38,
    39,
    40,
    41,
    42,
    43,
    44,
    45,
    46,
    47,
    48,
    49,
    50,
    51,
    52,
    53,
    54,
    55,
    56,
    57,
    58,
    59,
    60,
    61,
    62,
    63,
    64,
    65,
    66,
    67,
    68,
    69,
    70,
    71,
    72,
    73,
    74,
    75,
    76,
    77,
    78,
    79,
    80,
    81,
    82,
    83,
    84,
    85,
    86,
    87,
    88,
    89,
    90,
    91,
    92,
    93,
    94,
    95,
    96,
    97,
    98,
    99,
    100
  ],
  "rfd_complex_con_hal_idx0": [
    69,
    70,
    71,
    72,
    73,
    74,
    75,
    76,
    77,
    78,
    79,
    80,
    81,
    82,
    83,
    84,
    85,
    86,
    87,
    88,
    89,
    90,
    91,
    92,
    93,
    94,
    95,
    96,
    97,
    98,
    99,
    100,
    101,
    102,
    103,
    104,
    105,
    106,
    107,
    108,
    109,
    110,
    111,
    112,
    113,
    114,
    115,
    116,
    117,
    118,
    119,
    120,
    121,
    122,
    123,
    124,
    125,
    126,
    127,
    128,
    129,
    130,
    131,
    132,
    133,
    134,
    135,
    136,
    137,
    138,
    139,
    140,
    141,
    142,
    143,
    144,
    145,
    146,
    147,
    148,
    149,
    150,
    151,
    152,
    153,
    154,
    155,
    156,
    157,
    158,
    159,
    160,
    161,
    162,
    163,
    164,
    165,
    166,
    167,
    168,
    169
  ],
  "rfd_receptor_con_ref_idx0": [
    0,
    1,
    2,
    3,
    4,
    5,
    6,
    7,
    8,
    9,
    10,
    11,
    12,
    13,
    14,
    15,
    16,
    17,
    18,
    19,
    20,
    21,
    22,
    23,
    24,
    25,
    26,
    27,
    28,
    29,
    30,
    31,
    32,
    33,
    34,
    35,
    36,
    37,
    38,
    39,
    40,
    41,
    42,
    43,
    44,
    45,
    46,
    47,
    48,
    49,
    50,
    51,
    52,
    53,
    54,
    55,
    56,
    57,
    58,
    59,
    60,
    61,
    62,
    63,
    64,
    65,
    66,
    67,
    68,
    69,
    70,
    71,
    72,
    73,
    74,
    75,
    76,
    77,
    78,
    79,
    80,
    81,
    82,
    83,
    84,
    85,
    86,
    87,
    88,
    89,
    90,
    91,
    92,
    93,
    94,
    95,
    96,
    97,
    98,
    99,
    100
  ],
  "rfd_receptor_con_hal_idx0": [
    0,
    1,
    2,
    3,
    4,
    5,
    6,
    7,
    8,
    9,
    10,
    11,
    12,
    13,
    14,
    15,
    16,
    17,
    18,
    19,
    20,
    21,
    22,
    23,
    24,
    25,
    26,
    27,
    28,
    29,
    30,
    31,
    32,
    33,
    34,
    35,
    36,
    37,
    38,
    39,
    40,
    41,
    42,
    43,
    44,
    45,
    46,
    47,
    48,
    49,
    50,
    51,
    52,
    53,
    54,
    55,
    56,
    57,
    58,
    59,
    60,
    61,
    62,
    63,
    64,
    65,
    66,
    67,
    68,
    69,
    70,
    71,
    72,
    73,
    74,
    75,
    76,
    77,
    78,
    79,
    80,
    81,
    82,
    83,
    84,
    85,
    86,
    87,
    88,
    89,
    90,
    91,
    92,
    93,
    94,
    95,
    96,
    97,
    98,
    99,
    100
  ],
  "rfd_inpaint_str": [
    false,
    false,
    false,
    false,
    false,
    false,
    false,
    false,
    false,
    false,
    false,
    false,
    false,
    false,
    false,
    false,
    false,
    false,
    false,
    false,
    false,
    false,
    false,
    false,
    false,
    false,
    false,
    false,
    false,
    false,
    false,
    false,
    false,
    false,
    false,
    false,
    false,
    false,
    false,
    false,
    false,
    false,
    false,
    false,
    false,
    false,
    false,
    false,
    false,
    false,
    false,
    false,
    false,
    false,
    false,
    false,
    false,
    false,
    false,
    false,
    false,
    false,
    false,
    false,
    false,
    false,
    false,
    false,
    false,
    true,
    true,
    true,
    true,
    true,
    true,
    true,
    true,
    true,
    true,
    true,
    true,
    true,
    true,
    true,
    true,
    true,
    true,
    true,
    true,
    true,
    true,
    true,
    true,
    true,
    true,
    true,
    true,
    true,
    true,
    true,
    true,
    true,
    true,
    true,
    true,
    true,
    true,
    true,
    true,
    true,
    true,
    true,
    true,
    true,
    true,
    true,
    true,
    true,
    true,
    true,
    true,
    true,
    true,
    true,
    true,
    true,
    true,
    true,
    true,
    true,
    true,
    true,
    true,
    true,
    true,
    true,
    true,
    true,
    true,
    true,
    true,
    true,
    true,
    true,
    true,
    true,
    true,
    true,
    true,
    true,
    true,
    true,
    true,
    true,
    true,
    true,
    true,
    true,
    true,
    true,
    true,
    true,
    true,
    true,
    true,
    true,
    true,
    true,
    true,
    true
  ],
  "rfd_inpaint_seq": [
    false,
    false,
    false,
    false,
    false,
    false,
    false,
    false,
    false,
    false,
    false,
    false,
    false,
    false,
    false,
    false,
    false,
    false,
    false,
    false,
    false,
    false,
    false,
    false,
    false,
    false,
    false,
    false,
    false,
    false,
    false,
    false,
    false,
    false,
    false,
    false,
    false,
    false,
    false,
    false,
    false,
    false,
    false,
    false,
    false,
    false,
    false,
    false,
    false,
    false,
    false,
    false,
    false,
    false,
    false,
    false,
    false,
    false,
    false,
    false,
    false,
    false,
    false,
    false,
    false,
    false,
    false,
    false,
    false,
    true,
    true,
    true,
    true,
    true,
    true,
    true,
    true,
    true,
    true,
    true,
    true,
    true,
    true,
    true,
    true,
    true,
    true,
    true,
    true,
    true,
    true,
    true,
    true,
    true,
    true,
    true,
    true,
    true,
    true,
    true,
    true,
    true,
    true,
    true,
    true,
    true,
    true,
    true,
    true,
    true,
    true,
    true,
    true,
    true,
    true,
    true,
    true,
    true,
    true,
    true,
    true,
    true,
    true,
    true,
    true,
    true,
    true,
    true,
    true,
    true,
    true,
    true,
    true,
    true,
    true,
    true,
    true,
    true,
    true,
    true,
    true,
    true,
    true,
    true,
    true,
    true,
    true,
    true,
    true,
    true,
    true,
    true,
    true,
    true,
    true,
    true,
    true,
    true,
    true,
    true,
    true,
    true,
    true,
    true,
    true,
    true,
    true,
    true,
    true,
    true
  ],
  "rfd_sampled_mask": [
    "X282-382/0",
    "69-69"
  ],
  "rfd_mask_1d": [
    false,
    false,
    false,
    false,
    false,
    false,
    false,
    false,
    false,
    false,
    false,
    false,
    false,
    false,
    false,
    false,
    false,
    false,
    false,
    false,
    false,
    false,
    false,
    false,
    false,
    false,
    false,
    false,
    false,
    false,
    false,
    false,
    false,
    false,
    false,
    false,
    false,
    false,
    false,
    false,
    false,
    false,
    false,
    false,
    false,
    false,
    false,
    false,
    false,
    false,
    false,
    false,
    false,
    false,
    false,
    false,
    false,
    false,
    false,
    false,
    false,
    false,
    false,
    false,
    false,
    false,
    false,
    false,
    false,
    true,
    true,
    true,
    true,
    true,
    true,
    true,
    true,
    true,
    true,
    true,
    true,
    true,
    true,
    true,
    true,
    true,
    true,
    true,
    true,
    true,
    true,
    true,
    true,
    true,
    true,
    true,
    true,
    true,
    true,
    true,
    true,
    true,
    true,
    true,
    true,
    true,
    true,
    true,
    true,
    true,
    true,
    true,
    true,
    true,
    true,
    true,
    true,
    true,
    true,
    true,
    true,
    true,
    true,
    true,
    true,
    true,
    true,
    true,
    true,
    true,
    true,
    true,
    true,
    true,
    true,
    true,
    true,
    true,
    true,
    true,
    true,
    true,
    true,
    true,
    true,
    true,
    true,
    true,
    true,
    true,
    true,
    true,
    true,
    true,
    true,
    true,
    true,
    true,
    true,
    true,
    true,
    true,
    true,
    true,
    true,
    true,
    true,
    true,
    true,
    true
  ]
}
```
