## Supplementary File 1 for "ProteinDJ: a high-performance and modular protein design pipeline": fold_61.json

```
{
  "fold_id": 61,
  "rfd_config": {
    "inference": {
      "input_pdb": "1www_trka.pdb",
      "num_designs": 25,
      "design_startnum": 50,
      "ckpt_override_path": null,
      "symmetry": null,
      "recenter": true,
      "radius": 10.0,
      "model_only_neighbors": false,
      "output_prefix": "./rfd_results/fold",
      "write_trajectory": false,
      "scaffold_guided": false,
      "model_runner": "SelfConditioning",
      "cautious": true,
      "align_motif": true,
      "symmetric_self_cond": true,
      "final_step": 1,
      "deterministic": false,
      "trb_save_ckpt_path": "/app/RFdiffusion/models/Complex_base_ckpt.pt",
      "schedule_directory_path": "/app/RFdiffusion/schedules",
      "model_directory_path": "/app/RFdiffusion/models"
    },
    "contigmap": {
      "contigs": [
        "X282-382/0 50-100"
      ],
      "inpaint_seq": null,
      "inpaint_str": null,
      "inpaint_str_helix": null,
      "inpaint_str_strand": null,
      "inpaint_str_loop": null,
      "provide_seq": null,
      "length": null
    },
    "model": {
      "n_extra_block": 4,
      "n_main_block": 32,
      "n_ref_block": 4,
      "d_msa": 256,
      "d_msa_full": 64,
      "d_pair": 128,
      "d_templ": 64,
      "n_head_msa": 8,
      "n_head_pair": 4,
      "n_head_templ": 4,
      "d_hidden": 32,
      "d_hidden_templ": 32,
      "p_drop": 0.15,
      "SE3_param_full": {
        "num_layers": 1,
        "num_channels": 32,
        "num_degrees": 2,
        "n_heads": 4,
        "div": 4,
        "l0_in_features": 8,
        "l0_out_features": 8,
        "l1_in_features": 3,
        "l1_out_features": 2,
        "num_edge_features": 32
      },
      "SE3_param_topk": {
        "num_layers": 1,
        "num_channels": 32,
        "num_degrees": 2,
        "n_heads": 4,
        "div": 4,
        "l0_in_features": 64,
        "l0_out_features": 64,
        "l1_in_features": 3,
        "l1_out_features": 2,
        "num_edge_features": 64
      },
      "freeze_track_motif": false,
      "use_motif_timestep": true
    },
    "diffuser": {
      "T": 50,
      "b_0": 0.01,
      "b_T": 0.07,
      "schedule_type": "linear",
      "so3_type": "igso3",
      "crd_scale": 0.25,
      "partial_T": null,
      "so3_schedule_type": "linear",
      "min_b": 1.5,
      "max_b": 2.5,
      "min_sigma": 0.02,
      "max_sigma": 1.5
    },
    "denoiser": {
      "noise_scale_ca": 0,
      "final_noise_scale_ca": 1,
      "ca_noise_schedule_type": "constant",
      "noise_scale_frame": 0,
      "final_noise_scale_frame": 1,
      "frame_noise_schedule_type": "constant"
    },
    "ppi": {
      "hotspot_res": [
        "X294",
        "X296",
        "X333"
      ]
    },
    "potentials": {
      "guiding_potentials": null,
      "guide_scale": 10,
      "guide_decay": "constant",
      "olig_inter_all": null,
      "olig_intra_all": null,
      "olig_custom_contact": null,
      "substrate": null
    },
    "contig_settings": {
      "ref_idx": null,
      "hal_idx": null,
      "idx_rf": null,
      "inpaint_seq_tensor": null
    },
    "preprocess": {
      "sidechain_input": false,
      "motif_sidechain_input": true,
      "d_t1d": 24,
      "d_t2d": 44,
      "prob_self_cond": 0.5,
      "str_self_cond": true,
      "predict_previous": false
    },
    "logging": {
      "inputs": false
    },
    "scaffoldguided": {
      "scaffoldguided": false,
      "target_pdb": false,
      "target_path": null,
      "scaffold_list": null,
      "scaffold_dir": null,
      "sampled_insertion": 0,
      "sampled_N": 0,
      "sampled_C": 0,
      "ss_mask": 0,
      "systematic": false,
      "target_ss": null,
      "target_adj": null,
      "mask_loops": true,
      "contig_crop": null
    }
  },
  "rfd_plddt": [
    [
      0.12485584616661072,
      0.13244140148162842,
      0.12566863000392914,
      0.125029057264328,
      0.12318947166204453,
      0.11471114307641983,
      0.11519040167331696,
      0.11356886476278305,
      0.10908249020576477,
      0.1042955219745636,
      0.10384494811296463,
      0.09944477677345276,
      0.09410636126995087,
      0.09549009054899216,
      0.09279713779687881,
      0.09049537777900696,
      0.08623678982257843,
      0.0877031683921814,
      0.09356430917978287,
      0.09721272438764572,
      0.09847137331962585,
      0.10100911557674408,
      0.1047365665435791,
      0.11023592203855515,
      0.1063099130988121,
      0.10886572301387787,
      0.10800714790821075,
      0.10435815155506134,
      0.10324010252952576,
      0.10627369582653046,
      0.10687762498855591,
      0.10304564982652664,
      0.10484854131937027,
      0.10729635506868362,
      0.10255549848079681,
      0.0957789421081543,
      0.093049056828022,
      0.09319274127483368,
      0.08902403712272644,
      0.0877544954419136,
      0.08673667907714844,
      0.09144780784845352,
      0.0930432602763176,
      0.09386629611253738,
      0.09365779161453247,
      0.09819642454385757,
      0.10178618133068085,
      0.10641240328550339,
      0.11349225789308548,
      0.11814633756875992,
      0.11842724680900574,
      0.12243866920471191,
      0.12657530605793,
      0.13465042412281036,
      0.14774788916110992,
      0.15423035621643066,
      0.16780729591846466,
      0.19758528470993042,
      0.2053285837173462,
      0.9733973145484924,
      0.9829971194267273,
      0.983837902545929,
      0.9866347312927246,
      0.9794507622718811,
      0.9633218050003052,
      0.960271418094635,
      0.9288018941879272,
      0.9185436964035034,
      0.8806813955307007,
      0.8802334666252136,
      0.8913117051124573,
      0.8424533009529114,
      0.8632745742797852,
      0.7588908672332764,
      0.8182405233383179,
      0.8692467212677002,
      0.876139760017395,
      0.8989083766937256,
      0.9182296991348267,
      0.902981162071228,
      0.9156044721603394,
      0.9022657871246338,
      0.9466454982757568,
      0.9545350074768066,
      0.9795647263526917,
      0.9830363988876343,
      0.9884100556373596,
      0.9899662733078003,
      0.9932299256324768,
      0.9963956475257874,
      0.9975558519363403,
      0.9982476830482483,
      0.9986660480499268,
      0.9981206655502319,
      0.9981200695037842,
      0.9968539476394653,
      0.9945436120033264,
      0.9948501586914062,
      0.9961044192314148,
      0.996496856212616,
      0.9899382591247559,
      0.9861489534378052,
      0.9749603271484375,
      0.945868730545044,
      0.9536193609237671,
      0.9770184755325317,
      0.9693689942359924,
      0.9597126245498657,
      0.9141190052032471,
      0.8895784020423889,
      0.8342015147209167,
      0.8189175128936768,
      0.8325762748718262,
      0.7832255959510803,
      0.773773193359375,
      0.8646418452262878,
      0.8822506666183472,
      0.9267698526382446,
      0.9018841981887817,
      0.8911054730415344,
      0.870388388633728,
      0.8955416679382324,
      0.9109512567520142,
      0.9599857330322266,
      0.9275925755500793,
      0.9444546699523926,
      0.9139964580535889,
      0.9162318110466003,
      0.957335889339447,
      0.9535466432571411,
      0.9615013599395752,
      0.986587643623352,
      0.9915380477905273,
      0.9906761646270752,
      0.9945023059844971,
      0.9951832890510559,
      0.9976933598518372,
      0.9973043203353882,
      0.9970420002937317,
      0.9978209733963013,
      0.9959390163421631,
      0.9953212141990662,
      0.9896737337112427,
      0.9897451400756836,
      0.9868884086608887,
      0.9917330741882324,
      0.9929475784301758,
      0.9887176752090454,
      0.9912328720092773,
      0.9859813451766968,
      0.9891955256462097,
      0.981330394744873,
      0.9858144521713257,
      0.9794067144393921,
      0.9693975448608398,
      0.9547753930091858,
      0.9438092112541199,
      0.9357402324676514,
      0.9292741417884827,
      0.9386934041976929
    ],
    [
      0.14776423573493958,
      0.17616412043571472,
      0.17746327817440033,
      0.1807006299495697,
      0.17903617024421692,
      0.16031414270401,
      0.15746089816093445,
      0.1627064198255539,
      0.1548966020345688,
      0.14348576962947845,
      0.14595967531204224,
      0.14303375780582428,
      0.13264970481395721,
      0.1258954405784607,
      0.12126356363296509,
      0.1125236451625824,
      0.10505680739879608,
      0.09554393589496613,
      0.09731878340244293,
      0.09483572095632553,
      0.09300220012664795,
      0.0976746529340744,
      0.10157860070466995,
      0.10614572465419769,
      0.10627701878547668,
      0.10975674539804459,
      0.11460993438959122,
      0.11297968775033951,
      0.1117982566356659,
      0.11640990525484085,
      0.11636404693126678,
      0.11520125716924667,
      0.1203199028968811,
      0.1190761998295784,
      0.11619652807712555,
      0.11183636635541916,
      0.10824328660964966,
      0.10529139637947083,
      0.10323546826839447,
      0.09911322593688965,
      0.09935930371284485,
      0.10516004264354706,
      0.10724218189716339,
      0.11200092732906342,
      0.11173117905855179,
      0.11664943397045135,
      0.11390754580497742,
      0.11448198556900024,
      0.11511527001857758,
      0.11622387170791626,
      0.11540144681930542,
      0.11729259043931961,
      0.11981517821550369,
      0.1290402114391327,
      0.13699595630168915,
      0.13867872953414917,
      0.1477617621421814,
      0.16733518242835999,
      0.17653098702430725,
      0.9699617624282837,
      0.9792653322219849,
      0.9801771640777588,
      0.9813248515129089,
      0.9741043448448181,
      0.9616766571998596,
      0.9610228538513184,
      0.9342876672744751,
      0.9273176193237305,
      0.883313775062561,
      0.8842927813529968,
      0.8991126418113708,
      0.8520066738128662,
      0.8607677221298218,
      0.775127112865448,
      0.7824682593345642,
      0.8706871271133423,
      0.8793452978134155,
      0.9176269173622131,
      0.932475745677948,
      0.9116702675819397,
      0.925072968006134,
      0.9148869514465332,
      0.957469642162323,
      0.9590654373168945,
      0.9767379760742188,
      0.981747567653656,
      0.9876188039779663,
      0.9913827180862427,
      0.9929510951042175,
      0.9961832165718079,
      0.9974908828735352,
      0.9972570538520813,
      0.9980131387710571,
      0.9961037039756775,
      0.9960172176361084,
      0.9931268692016602,
      0.9883604049682617,
      0.9875280261039734,
      0.9913307428359985,
      0.9914363026618958,
      0.9791960716247559,
      0.9747819900512695,
      0.9465423822402954,
      0.9134308099746704,
      0.9270509481430054,
      0.9672404527664185,
      0.9665877819061279,
      0.9711381196975708,
      0.9337373971939087,
      0.9149792194366455,
      0.8448946475982666,
      0.8370271921157837,
      0.8547027111053467,
      0.7962350249290466,
      0.7983707189559937,
      0.8851930499076843,
      0.9023765921592712,
      0.9434009194374084,
      0.9196642637252808,
      0.9159365892410278,
      0.8823944330215454,
      0.9084321856498718,
      0.9341092109680176,
      0.9744163751602173,
      0.9416450262069702,
      0.9439623355865479,
      0.9019585847854614,
      0.8853179216384888,
      0.931076169013977,
      0.9089168310165405,
      0.913673996925354,
      0.9640464782714844,
      0.9779310822486877,
      0.979742705821991,
      0.9878131747245789,
      0.9915533065795898,
      0.9968571662902832,
      0.9960172176361084,
      0.9967273473739624,
      0.9965705871582031,
      0.9947457909584045,
      0.9928441047668457,
      0.9859729409217834,
      0.985257089138031,
      0.9814028143882751,
      0.9871633052825928,
      0.9879547953605652,
      0.9822348356246948,
      0.9860261082649231,
      0.9810737371444702,
      0.9858070015907288,
      0.9792903065681458,
      0.9807718396186829,
      0.9743253588676453,
      0.9553820490837097,
      0.9300675988197327,
      0.8901956081390381,
      0.8758143186569214,
      0.8485835790634155,
      0.8780847787857056
    ],
    [
      0.1443222612142563,
      0.2148304581642151,
      0.2181469351053238,
      0.20035111904144287,
      0.20209728181362152,
      0.20760376751422882,
      0.20711445808410645,
      0.2210444211959839,
      0.22513477504253387,
      0.2294941544532776,
      0.23800116777420044,
      0.23662617802619934,
      0.2199138104915619,
      0.215398907661438,
      0.20989057421684265,
      0.19226567447185516,
      0.1728474646806717,
      0.16716137528419495,
      0.1586778461933136,
      0.13732478022575378,
      0.1266496181488037,
      0.12377661466598511,
      0.11788707971572876,
      0.11415223032236099,
      0.11646119505167007,
      0.11634407192468643,
      0.11581747978925705,
      0.11476100981235504,
      0.11256228387355804,
      0.11099264025688171,
      0.10874806344509125,
      0.10937374830245972,
      0.111220583319664,
      0.11057379096746445,
      0.1054750308394432,
      0.0978132113814354,
      0.09525085985660553,
      0.09181998670101166,
      0.08532624691724777,
      0.0785207450389862,
      0.08058345317840576,
      0.08693382143974304,
      0.08996468782424927,
      0.08759994804859161,
      0.09705659747123718,
      0.10399927198886871,
      0.10074805468320847,
      0.0997251644730568,
      0.09986861795186996,
      0.1020689606666565,
      0.09975013881921768,
      0.10206689685583115,
      0.10633279383182526,
      0.11046156287193298,
      0.11790566891431808,
      0.12227454781532288,
      0.13093125820159912,
      0.15555323660373688,
      0.14536213874816895,
      0.9693192839622498,
      0.9775486588478088,
      0.9781118035316467,
      0.9784848093986511,
      0.9694212675094604,
      0.9561843872070312,
      0.9560102820396423,
      0.9280902147293091,
      0.9236497282981873,
      0.8772726655006409,
      0.8737305402755737,
      0.8946494460105896,
      0.8439028859138489,
      0.8526532649993896,
      0.7708702087402344,
      0.7722369432449341,
      0.8670090436935425,
      0.8768302202224731,
      0.9086465835571289,
      0.9280554056167603,
      0.901678204536438,
      0.9210484623908997,
      0.9098358154296875,
      0.9528207182884216,
      0.9545553922653198,
      0.9713582396507263,
      0.9787610769271851,
      0.9862947463989258,
      0.9903188943862915,
      0.9919608235359192,
      0.9954217672348022,
      0.9970529675483704,
      0.9964903593063354,
      0.9974411129951477,
      0.9944672584533691,
      0.9944740533828735,
      0.9909141063690186,
      0.9854355454444885,
      0.9841469526290894,
      0.9889237880706787,
      0.9882912039756775,
      0.9753568172454834,
      0.9719377160072327,
      0.9417811632156372,
      0.9099462628364563,
      0.9232547879219055,
      0.9614794850349426,
      0.962925910949707,
      0.968564510345459,
      0.9327160716056824,
      0.9159337878227234,
      0.8312466144561768,
      0.8382998108863831,
      0.8573095202445984,
      0.7864640355110168,
      0.8014551401138306,
      0.8869176506996155,
      0.9011245965957642,
      0.9401373267173767,
      0.9165756106376648,
      0.9138762950897217,
      0.8751145601272583,
      0.8982616066932678,
      0.9306601285934448,
      0.9698837995529175,
      0.9436477422714233,
      0.9417310953140259,
      0.8996338248252869,
      0.8878443837165833,
      0.9322065114974976,
      0.9100378751754761,
      0.9138939380645752,
      0.9623976945877075,
      0.9760258793830872,
      0.9783182740211487,
      0.9861342310905457,
      0.9899905323982239,
      0.9956722855567932,
      0.9947166442871094,
      0.9957714080810547,
      0.9953663945198059,
      0.993024468421936,
      0.9903227090835571,
      0.9831304550170898,
      0.9820201396942139,
      0.9785754680633545,
      0.9846108555793762,
      0.9851191639900208,
      0.9787133932113647,
      0.9821963310241699,
      0.976803183555603,
      0.9821823239326477,
      0.9767540097236633,
      0.9774953126907349,
      0.9737930297851562,
      0.9578717947006226,
      0.9351036548614502,
      0.8967770934104919,
      0.8804458379745483,
      0.8556142449378967,
      0.880141019821167
    ],
    [
      0.16341838240623474,
      0.24998922646045685,
      0.2512710988521576,
      0.24862268567085266,
      0.2484615296125412,
      0.2548137605190277,
      0.2503085732460022,
      0.25973325967788696,
      0.2660306692123413,
      0.26904618740081787,
      0.27035096287727356,
      0.2852054834365845,
      0.2851414680480957,
      0.28684619069099426,
      0.2971571385860443,
      0.2886761724948883,
      0.2754118740558624,
      0.2763611078262329,
      0.2672847509384155,
      0.24000781774520874,
      0.22592179477214813,
      0.21695071458816528,
      0.19681474566459656,
      0.1776203215122223,
      0.17167720198631287,
      0.16587677597999573,
      0.15701496601104736,
      0.14468128979206085,
      0.13910847902297974,
      0.13259615004062653,
      0.12144080549478531,
      0.12171944975852966,
      0.11645272374153137,
      0.10893936455249786,
      0.10041321814060211,
      0.09763074666261673,
      0.0909959003329277,
      0.08053857088088989,
      0.08024990558624268,
      0.07796744257211685,
      0.06984074413776398,
      0.06933709979057312,
      0.0712200403213501,
      0.07023783773183823,
      0.07877371460199356,
      0.08734764158725739,
      0.08390885591506958,
      0.08337290585041046,
      0.08790497481822968,
      0.08641476929187775,
      0.08437816798686981,
      0.08203595876693726,
      0.08403052389621735,
      0.08393413573503494,
      0.08379598706960678,
      0.08652561902999878,
      0.08990250527858734,
      0.09218831360340118,
      0.09119051694869995,
      0.9640382528305054,
      0.9742872714996338,
      0.9739688038825989,
      0.9750316143035889,
      0.9677839279174805,
      0.9535136818885803,
      0.953584611415863,
      0.9299182295799255,
      0.9276458621025085,
      0.8811036348342896,
      0.8704763650894165,
      0.8942965865135193,
      0.8398945331573486,
      0.8461658358573914,
      0.7719635367393494,
      0.7615170478820801,
      0.8654076457023621,
      0.8716386556625366,
      0.903254508972168,
      0.9248899221420288,
      0.8973759412765503,
      0.9204459190368652,
      0.9098806381225586,
      0.949594259262085,
      0.9501915574073792,
      0.9662965536117554,
      0.9735971689224243,
      0.984695315361023,
      0.9884750247001648,
      0.9911415576934814,
      0.9953925013542175,
      0.9971318244934082,
      0.99681156873703,
      0.9974858164787292,
      0.9947310090065002,
      0.994475781917572,
      0.9910498857498169,
      0.9859300851821899,
      0.9854733347892761,
      0.9892265200614929,
      0.9883053302764893,
      0.9763157963752747,
      0.9724810719490051,
      0.9435327053070068,
      0.9113736748695374,
      0.9230971932411194,
      0.9596339464187622,
      0.9616478681564331,
      0.9672909379005432,
      0.9321963787078857,
      0.9108117818832397,
      0.8202157020568848,
      0.8147090673446655,
      0.8511165976524353,
      0.7849852442741394,
      0.8035532236099243,
      0.8868701457977295,
      0.8979376554489136,
      0.9363227486610413,
      0.9138075113296509,
      0.9122534990310669,
      0.873863160610199,
      0.894661009311676,
      0.928565502166748,
      0.9674741625785828,
      0.9425238966941833,
      0.9436333775520325,
      0.8988580107688904,
      0.8924844861030579,
      0.9379335641860962,
      0.9217109680175781,
      0.925365686416626,
      0.9660013914108276,
      0.9778660535812378,
      0.9797740578651428,
      0.9870945811271667,
      0.9906046390533447,
      0.9958729147911072,
      0.9948769211769104,
      0.9959753751754761,
      0.9955703020095825,
      0.9925216436386108,
      0.989730954170227,
      0.9818841814994812,
      0.9792088270187378,
      0.9769488573074341,
      0.984046220779419,
      0.9844111204147339,
      0.9790199995040894,
      0.9833431839942932,
      0.977112889289856,
      0.9831324815750122,
      0.9783539772033691,
      0.9799453020095825,
      0.9759731292724609,
      0.962705135345459,
      0.943889319896698,
      0.915906548500061,
      0.8988486528396606,
      0.875339686870575,
      0.8971363306045532
    ],
    [
      0.23613916337490082,
      0.33063483238220215,
      0.3445919454097748,
      0.34914594888687134,
      0.38025739789009094,
      0.37873485684394836,
      0.37383437156677246,
      0.37680745124816895,
      0.3928535580635071,
      0.39639198780059814,
      0.38365939259529114,
      0.3753732442855835,
      0.37397781014442444,
      0.37160050868988037,
      0.3743947744369507,
      0.37403684854507446,
      0.37870562076568604,
      0.383573055267334,
      0.38538163900375366,
      0.36619067192077637,
      0.36157047748565674,
      0.35072430968284607,
      0.3019446134567261,
      0.27467861771583557,
      0.2684558033943176,
      0.243434339761734,
      0.2098386287689209,
      0.19963766634464264,
      0.1907351166009903,
      0.17909328639507294,
      0.1587437391281128,
      0.1558912992477417,
      0.15043118596076965,
      0.1365620493888855,
      0.12276242673397064,
      0.1200154572725296,
      0.11239471286535263,
      0.10019702464342117,
      0.10226075351238251,
      0.10330012440681458,
      0.0967637225985527,
      0.09528617560863495,
      0.10017663240432739,
      0.09846445173025131,
      0.09522441029548645,
      0.09718965739011765,
      0.09819809347391129,
      0.0943223387002945,
      0.09627260267734528,
      0.09690211713314056,
      0.09582417458295822,
      0.09090262651443481,
      0.08906623721122742,
      0.09091030061244965,
      0.08891212195158005,
      0.09329221397638321,
      0.10029604285955429,
      0.10781624168157578,
      0.10032857954502106,
      0.9583818912506104,
      0.9698851108551025,
      0.9689946174621582,
      0.9702011942863464,
      0.9632466435432434,
      0.9492632150650024,
      0.9485152959823608,
      0.925051748752594,
      0.9227666258811951,
      0.8806818723678589,
      0.867396354675293,
      0.8890929222106934,
      0.8299765586853027,
      0.8350286483764648,
      0.775906503200531,
      0.7517561912536621,
      0.8563698530197144,
      0.8689419627189636,
      0.900955080986023,
      0.9249001741409302,
      0.8950321674346924,
      0.915726900100708,
      0.9086014628410339,
      0.9463271498680115,
      0.9443340301513672,
      0.9606368541717529,
      0.9674356579780579,
      0.9838899970054626,
      0.9884985089302063,
      0.990932047367096,
      0.9954480528831482,
      0.9973700642585754,
      0.9973187446594238,
      0.997829020023346,
      0.9955160617828369,
      0.9954615235328674,
      0.9923294186592102,
      0.9871545433998108,
      0.9873217940330505,
      0.9908045530319214,
      0.9909719228744507,
      0.9810860753059387,
      0.9768520593643188,
      0.9541300535202026,
      0.9260982275009155,
      0.9366648197174072,
      0.9663307070732117,
      0.9668196439743042,
      0.9700332283973694,
      0.930740237236023,
      0.9054398536682129,
      0.8127240538597107,
      0.8089886903762817,
      0.8515204191207886,
      0.7871407270431519,
      0.8020049333572388,
      0.8789674639701843,
      0.8917769193649292,
      0.9314783811569214,
      0.9111416339874268,
      0.9127469062805176,
      0.8771079778671265,
      0.8951318264007568,
      0.9267474412918091,
      0.9654263257980347,
      0.9386717081069946,
      0.9463831782341003,
      0.9096426367759705,
      0.9062703251838684,
      0.9488538503646851,
      0.9342010021209717,
      0.9410022497177124,
      0.9746727347373962,
      0.9832996726036072,
      0.982978105545044,
      0.9890342950820923,
      0.9915494918823242,
      0.9959525465965271,
      0.9949396252632141,
      0.9959329962730408,
      0.9954344034194946,
      0.9917706251144409,
      0.9893556833267212,
      0.9813135266304016,
      0.9783973693847656,
      0.9749789237976074,
      0.9827893972396851,
      0.9829028844833374,
      0.9765299558639526,
      0.9823455810546875,
      0.9756853580474854,
      0.9821450710296631,
      0.9764811396598816,
      0.9797263741493225,
      0.975384533405304,
      0.9644756317138672,
      0.9506886005401611,
      0.9293896555900574,
      0.9162565469741821,
      0.8953059911727905,
      0.9110074639320374
    ],
    [
      0.2949819564819336,
      0.3881863057613373,
      0.40276360511779785,
      0.41512152552604675,
      0.4511379301548004,
      0.47445544600486755,
      0.4880610704421997,
      0.476112961769104,
      0.4833225607872009,
      0.48696833848953247,
      0.46287333965301514,
      0.4537740647792816,
      0.46513137221336365,
      0.4546871781349182,
      0.44827690720558167,
      0.4477037787437439,
      0.45726272463798523,
      0.4539449214935303,
      0.4522453844547272,
      0.4441089332103729,
      0.45828506350517273,
      0.4543735682964325,
      0.4207421541213989,
      0.4029413163661957,
      0.4065636396408081,
      0.3529913127422333,
      0.29784446954727173,
      0.28468647599220276,
      0.2698836922645569,
      0.23346376419067383,
      0.21188287436962128,
      0.1972217857837677,
      0.1786399483680725,
      0.15970027446746826,
      0.14346721768379211,
      0.13444764912128448,
      0.1297609657049179,
      0.11543621122837067,
      0.11016494035720825,
      0.10585911571979523,
      0.09471921622753143,
      0.09082233160734177,
      0.09669845551252365,
      0.09706468880176544,
      0.09235640615224838,
      0.09201273322105408,
      0.09605342149734497,
      0.09223011136054993,
      0.09097975492477417,
      0.08946624398231506,
      0.09537940472364426,
      0.08895231038331985,
      0.08501671254634857,
      0.0887971818447113,
      0.09291568398475647,
      0.08910630643367767,
      0.09340684115886688,
      0.10065028071403503,
      0.10121636092662811,
      0.9534541368484497,
      0.9648968577384949,
      0.9632136225700378,
      0.9660794734954834,
      0.9593912363052368,
      0.9428758025169373,
      0.9434304237365723,
      0.9166337847709656,
      0.9078030586242676,
      0.8739917278289795,
      0.8612627983093262,
      0.8869452476501465,
      0.8191489577293396,
      0.8258229494094849,
      0.7654930949211121,
      0.7344454526901245,
      0.8460761308670044,
      0.8658287525177002,
      0.896971583366394,
      0.9172368049621582,
      0.8918613791465759,
      0.9028497934341431,
      0.9026752710342407,
      0.9376561641693115,
      0.9389612078666687,
      0.9573825597763062,
      0.9647108316421509,
      0.9843369126319885,
      0.9891266822814941,
      0.9917523860931396,
      0.9961257576942444,
      0.9976547956466675,
      0.9979634284973145,
      0.998295783996582,
      0.9969245195388794,
      0.9970618486404419,
      0.9950159788131714,
      0.9905109405517578,
      0.9912962317466736,
      0.9937418699264526,
      0.9945481419563293,
      0.9868864417076111,
      0.9820428490638733,
      0.9668232202529907,
      0.9432895183563232,
      0.9515854716300964,
      0.9740022420883179,
      0.9713601469993591,
      0.9708751440048218,
      0.9299526214599609,
      0.9040946960449219,
      0.8084776401519775,
      0.8104637861251831,
      0.848807156085968,
      0.7904377579689026,
      0.7858901023864746,
      0.8683783411979675,
      0.8824875950813293,
      0.9283179640769958,
      0.9058129191398621,
      0.9020625352859497,
      0.8739845752716064,
      0.8872755765914917,
      0.9237179160118103,
      0.9649083018302917,
      0.9378997087478638,
      0.9512209892272949,
      0.9147424101829529,
      0.9136312007904053,
      0.9571844339370728,
      0.9490567445755005,
      0.9561718106269836,
      0.9822756052017212,
      0.9885253310203552,
      0.9869938492774963,
      0.9919683337211609,
      0.9931454062461853,
      0.9964081048965454,
      0.9956140518188477,
      0.9961521029472351,
      0.9959592819213867,
      0.9924315810203552,
      0.9905579686164856,
      0.9829666018486023,
      0.9800593256950378,
      0.9747152328491211,
      0.9827709197998047,
      0.9836653470993042,
      0.9757252335548401,
      0.9826985001564026,
      0.9750862717628479,
      0.9824669361114502,
      0.976076602935791,
      0.9809263348579407,
      0.9768397808074951,
      0.968172550201416,
      0.9549208879470825,
      0.9425190091133118,
      0.9409874081611633,
      0.9219674468040466,
      0.932152509689331
    ],
    [
      0.31875959038734436,
      0.41947680711746216,
      0.43659448623657227,
      0.45960700511932373,
      0.4926525950431824,
      0.5149369835853577,
      0.5299674272537231,
      0.5253819227218628,
      0.5330497622489929,
      0.5469284057617188,
      0.5143638849258423,
      0.510653555393219,
      0.5266055464744568,
      0.5156908631324768,
      0.5091584920883179,
      0.5046296119689941,
      0.5197826027870178,
      0.5123507976531982,
      0.5067852139472961,
      0.49760133028030396,
      0.5132170915603638,
      0.5153853893280029,
      0.4912164807319641,
      0.5062388181686401,
      0.52989262342453,
      0.4836087226867676,
      0.4589425325393677,
      0.4483908414840698,
      0.4187486171722412,
      0.3497711420059204,
      0.3169742226600647,
      0.2789805829524994,
      0.2452036738395691,
      0.22613440454006195,
      0.19355928897857666,
      0.1759692132472992,
      0.17450083792209625,
      0.15825138986110687,
      0.14579176902770996,
      0.13195936381816864,
      0.12051305174827576,
      0.10771840810775757,
      0.0986945703625679,
      0.08115294575691223,
      0.07815690338611603,
      0.07746847718954086,
      0.07566402107477188,
      0.07451686263084412,
      0.07872748374938965,
      0.079926997423172,
      0.08115512877702713,
      0.07552628219127655,
      0.08049894869327545,
      0.0772063285112381,
      0.07954347133636475,
      0.0827043354511261,
      0.08017535507678986,
      0.07847941666841507,
      0.0761035829782486,
      0.9508964419364929,
      0.9625951051712036,
      0.9600584506988525,
      0.9642632603645325,
      0.9588644504547119,
      0.9424442648887634,
      0.9428766369819641,
      0.9153540134429932,
      0.903555154800415,
      0.8719828128814697,
      0.8618590831756592,
      0.8871427178382874,
      0.8207998871803284,
      0.8262045979499817,
      0.7532878518104553,
      0.7324923276901245,
      0.8415940999984741,
      0.8715494871139526,
      0.8933610916137695,
      0.914576530456543,
      0.8933180570602417,
      0.8993186950683594,
      0.8966524600982666,
      0.9335253238677979,
      0.9381322860717773,
      0.9566402435302734,
      0.9639977216720581,
      0.9854362607002258,
      0.9901316165924072,
      0.9926642179489136,
      0.9967221021652222,
      0.9979764819145203,
      0.9983869791030884,
      0.9986382126808167,
      0.997819185256958,
      0.9980647563934326,
      0.9966802000999451,
      0.9932687282562256,
      0.9937087893486023,
      0.9953981041908264,
      0.9964234828948975,
      0.9905666708946228,
      0.9871864914894104,
      0.9770028591156006,
      0.9575698971748352,
      0.961945116519928,
      0.98199462890625,
      0.9793627858161926,
      0.9762728214263916,
      0.9362794160842896,
      0.9116237759590149,
      0.8265504837036133,
      0.8259472846984863,
      0.8593162298202515,
      0.8048062920570374,
      0.7918503284454346,
      0.8676079511642456,
      0.8844982981681824,
      0.9304217100143433,
      0.9037719964981079,
      0.8995225429534912,
      0.8765836358070374,
      0.8890944719314575,
      0.9218003153800964,
      0.9673948884010315,
      0.9411228895187378,
      0.9577566981315613,
      0.9190630316734314,
      0.9165071249008179,
      0.9634897112846375,
      0.9630343317985535,
      0.9672106504440308,
      0.9874613285064697,
      0.9921361804008484,
      0.9901217222213745,
      0.9940047860145569,
      0.9944683313369751,
      0.9970284700393677,
      0.9961530566215515,
      0.9965059757232666,
      0.9964984655380249,
      0.9930848479270935,
      0.991788923740387,
      0.9847186803817749,
      0.9818312525749207,
      0.9752506017684937,
      0.9830928444862366,
      0.9841795563697815,
      0.9761062860488892,
      0.9834671020507812,
      0.975331723690033,
      0.9830505847930908,
      0.9762626886367798,
      0.9820204377174377,
      0.978105366230011,
      0.9713522791862488,
      0.9583954811096191,
      0.9533967971801758,
      0.9525836706161499,
      0.9429033994674683,
      0.9472628235816956
    ],
    [
      0.31690284609794617,
      0.42235803604125977,
      0.44778376817703247,
      0.4742695391178131,
      0.5094507932662964,
      0.5328477025032043,
      0.5467984080314636,
      0.5464482307434082,
      0.5566620826721191,
      0.584446132183075,
      0.5515182018280029,
      0.5503689646720886,
      0.5808478593826294,
      0.5707976818084717,
      0.5617713928222656,
      0.5612704157829285,
      0.5802566409111023,
      0.5684783458709717,
      0.5508586168289185,
      0.5458967089653015,
      0.5576601028442383,
      0.5560588836669922,
      0.529143750667572,
      0.5534138679504395,
      0.5825605988502502,
      0.52301424741745,
      0.49250173568725586,
      0.4947200417518616,
      0.46088165044784546,
      0.39625877141952515,
      0.3573158085346222,
      0.31075501441955566,
      0.2634633481502533,
      0.24638815224170685,
      0.20452672243118286,
      0.17987075448036194,
      0.18401283025741577,
      0.16481530666351318,
      0.14581570029258728,
      0.13333585858345032,
      0.11969868838787079,
      0.10327787697315216,
      0.08954302221536636,
      0.07992765307426453,
      0.07779564708471298,
      0.0763561800122261,
      0.07148639857769012,
      0.07024901360273361,
      0.08006509393453598,
      0.0799899622797966,
      0.07746300101280212,
      0.07619504630565643,
      0.08767595142126083,
      0.08316010236740112,
      0.08048680424690247,
      0.08623157441616058,
      0.09370779991149902,
      0.091078981757164,
      0.09116652607917786,
      0.9498214721679688,
      0.9602099061012268,
      0.9564200639724731,
      0.9614590406417847,
      0.9568305611610413,
      0.9408810138702393,
      0.939569354057312,
      0.912322998046875,
      0.9025154113769531,
      0.8726558089256287,
      0.8654776811599731,
      0.8882015943527222,
      0.8213217258453369,
      0.8268332481384277,
      0.7518652677536011,
      0.7244204878807068,
      0.8400352597236633,
      0.8734748363494873,
      0.8936470746994019,
      0.9147279858589172,
      0.8924695253372192,
      0.8982560634613037,
      0.8924846649169922,
      0.9285845756530762,
      0.9356003999710083,
      0.9545624256134033,
      0.962565004825592,
      0.9852356910705566,
      0.9900009036064148,
      0.9925644397735596,
      0.9966397285461426,
      0.9979216456413269,
      0.998428463935852,
      0.9986840486526489,
      0.9980619549751282,
      0.9983599781990051,
      0.9972931146621704,
      0.994478702545166,
      0.9945587515830994,
      0.9958673715591431,
      0.9969004988670349,
      0.991391658782959,
      0.9882099628448486,
      0.9794497489929199,
      0.9613374471664429,
      0.9661214351654053,
      0.9840604662895203,
      0.9799657464027405,
      0.975724995136261,
      0.9341523051261902,
      0.9071586728096008,
      0.822789192199707,
      0.8226067423820496,
      0.85417240858078,
      0.8068180084228516,
      0.7931582927703857,
      0.8638831377029419,
      0.8840121030807495,
      0.9287574887275696,
      0.8984430432319641,
      0.8955453634262085,
      0.8721821904182434,
      0.8871521949768066,
      0.9194856882095337,
      0.9665887355804443,
      0.9411102533340454,
      0.9594727158546448,
      0.9237666130065918,
      0.9236164093017578,
      0.9670435190200806,
      0.9691100716590881,
      0.9729273319244385,
      0.9899231791496277,
      0.9936102032661438,
      0.9918625950813293,
      0.9948596954345703,
      0.9950920343399048,
      0.9971832633018494,
      0.9963268041610718,
      0.9963645935058594,
      0.996376097202301,
      0.9926155805587769,
      0.9915816187858582,
      0.9850141406059265,
      0.9818205237388611,
      0.9743642807006836,
      0.9825419783592224,
      0.9834249019622803,
      0.9748888611793518,
      0.983304500579834,
      0.9745502471923828,
      0.9834052324295044,
      0.9765765070915222,
      0.9834963083267212,
      0.9798280596733093,
      0.9744701385498047,
      0.9626906514167786,
      0.9598527550697327,
      0.9603332281112671,
      0.953948438167572,
      0.9565950632095337
    ],
    [
      0.32621562480926514,
      0.4327143430709839,
      0.4604108929634094,
      0.4992586672306061,
      0.5309762358665466,
      0.5538892149925232,
      0.5695796012878418,
      0.5689784288406372,
      0.585880696773529,
      0.6170493364334106,
      0.5846877098083496,
      0.5878159999847412,
      0.6282480955123901,
      0.6241825819015503,
      0.6103625297546387,
      0.61813884973526,
      0.6425144076347351,
      0.6256308555603027,
      0.6024369597434998,
      0.6039199829101562,
      0.614277720451355,
      0.6052567958831787,
      0.5740997791290283,
      0.604692816734314,
      0.6429057121276855,
      0.5928794145584106,
      0.5658470392227173,
      0.5771176218986511,
      0.5421562194824219,
      0.4880514144897461,
      0.4432981312274933,
      0.40605980157852173,
      0.3526241183280945,
      0.3083936274051666,
      0.2772035002708435,
      0.259258896112442,
      0.23559413850307465,
      0.2154444009065628,
      0.19163693487644196,
      0.18279793858528137,
      0.16628548502922058,
      0.15354527533054352,
      0.13163696229457855,
      0.11141041666269302,
      0.0933716744184494,
      0.09009949117898941,
      0.08238185942173004,
      0.0746670737862587,
      0.08464472740888596,
      0.08145779371261597,
      0.07806263864040375,
      0.08625701814889908,
      0.08012335002422333,
      0.08022955060005188,
      0.08036378026008606,
      0.08205047994852066,
      0.08929088711738586,
      0.08917860686779022,
      0.08243045955896378,
      0.948508620262146,
      0.9580110311508179,
      0.9535284042358398,
      0.9591454863548279,
      0.9547763466835022,
      0.9384657144546509,
      0.9367566108703613,
      0.9098764657974243,
      0.9030976891517639,
      0.8741236329078674,
      0.8688393831253052,
      0.8904845714569092,
      0.8247320055961609,
      0.8323485851287842,
      0.7591151595115662,
      0.7273974418640137,
      0.8443448543548584,
      0.8772273063659668,
      0.8957548141479492,
      0.9169290661811829,
      0.8936751484870911,
      0.9003002643585205,
      0.8926364183425903,
      0.9273710250854492,
      0.9332872033119202,
      0.9533751606941223,
      0.9620091915130615,
      0.9849033355712891,
      0.9899736642837524,
      0.9924970269203186,
      0.9966726899147034,
      0.9979490637779236,
      0.9984786510467529,
      0.9987248182296753,
      0.9981628060340881,
      0.9984768033027649,
      0.9975048303604126,
      0.9949162006378174,
      0.9950347542762756,
      0.9962239861488342,
      0.9972686171531677,
      0.9923690557479858,
      0.9899348616600037,
      0.9822748303413391,
      0.9640645980834961,
      0.9691106081008911,
      0.9860520362854004,
      0.981536328792572,
      0.9770901799201965,
      0.9356492757797241,
      0.9099222421646118,
      0.8288966417312622,
      0.8269269466400146,
      0.8572385311126709,
      0.8110496997833252,
      0.7999810576438904,
      0.864070475101471,
      0.8856150507926941,
      0.9288558959960938,
      0.8975051045417786,
      0.897721529006958,
      0.8733382225036621,
      0.8903414011001587,
      0.9195402264595032,
      0.9676644802093506,
      0.9427923560142517,
      0.9617278575897217,
      0.9285542964935303,
      0.9303296208381653,
      0.9695903658866882,
      0.9730066061019897,
      0.9764783978462219,
      0.991566002368927,
      0.9945076704025269,
      0.9924888610839844,
      0.995042085647583,
      0.9950951933860779,
      0.9971404671669006,
      0.9962790012359619,
      0.9962095618247986,
      0.9962726831436157,
      0.9921758770942688,
      0.9913083910942078,
      0.9850486516952515,
      0.9813844561576843,
      0.9729477763175964,
      0.9814924001693726,
      0.9823480844497681,
      0.9738354086875916,
      0.9827173352241516,
      0.9733442068099976,
      0.9829028844833374,
      0.975619375705719,
      0.9832229614257812,
      0.9798914194107056,
      0.9755844473838806,
      0.9648921489715576,
      0.964450478553772,
      0.9647001028060913,
      0.9591785669326782,
      0.961127758026123
    ],
    [
      0.33941054344177246,
      0.4455132484436035,
      0.4673798382282257,
      0.5146743059158325,
      0.5479087233543396,
      0.5701836347579956,
      0.5852959752082825,
      0.5867884159088135,
      0.6102195978164673,
      0.6363832354545593,
      0.6002037525177002,
      0.6069185733795166,
      0.6496113538742065,
      0.6505986452102661,
      0.6326555013656616,
      0.6381813287734985,
      0.6709208488464355,
      0.6553010940551758,
      0.6353327631950378,
      0.6487952470779419,
      0.6604703664779663,
      0.6460260152816772,
      0.6022655963897705,
      0.6195499897003174,
      0.6467393040657043,
      0.5632414221763611,
      0.4999891221523285,
      0.4930116534233093,
      0.44771847128868103,
      0.361569881439209,
      0.3382682502269745,
      0.31175369024276733,
      0.29006218910217285,
      0.25403231382369995,
      0.21924927830696106,
      0.21759960055351257,
      0.20087596774101257,
      0.173375204205513,
      0.1844574511051178,
      0.17526713013648987,
      0.1586582511663437,
      0.15625706315040588,
      0.1605702042579651,
      0.16828489303588867,
      0.16831809282302856,
      0.16838088631629944,
      0.16805103421211243,
      0.16477441787719727,
      0.1596972793340683,
      0.1532595455646515,
      0.15529316663742065,
      0.14181488752365112,
      0.13254611194133759,
      0.12065507471561432,
      0.11874724924564362,
      0.10675109177827835,
      0.10695181787014008,
      0.11250700056552887,
      0.10391651093959808,
      0.9480935335159302,
      0.9564669728279114,
      0.9508771896362305,
      0.9570850133895874,
      0.9523517489433289,
      0.9355485439300537,
      0.9340035915374756,
      0.9087123870849609,
      0.9031227231025696,
      0.8744226098060608,
      0.8697160482406616,
      0.8889501094818115,
      0.8268016576766968,
      0.8321102261543274,
      0.7653112411499023,
      0.7345364689826965,
      0.8467749953269958,
      0.8793322443962097,
      0.898143470287323,
      0.9170306921005249,
      0.8938658237457275,
      0.900891125202179,
      0.8936688303947449,
      0.9257686734199524,
      0.9301707744598389,
      0.9511985778808594,
      0.9604851007461548,
      0.9843853712081909,
      0.9896537065505981,
      0.9921578168869019,
      0.9965724349021912,
      0.9979478120803833,
      0.9984545111656189,
      0.9986870288848877,
      0.9981132745742798,
      0.9984062910079956,
      0.9973943829536438,
      0.994778037071228,
      0.9948801398277283,
      0.9961406588554382,
      0.9971423745155334,
      0.9917278289794922,
      0.9884483814239502,
      0.9784212112426758,
      0.9589029550552368,
      0.9652988910675049,
      0.9829004406929016,
      0.9782697558403015,
      0.9740828275680542,
      0.933081865310669,
      0.9091769456863403,
      0.8312796950340271,
      0.8282214403152466,
      0.856917679309845,
      0.812693178653717,
      0.8015773296356201,
      0.8620086908340454,
      0.8832597732543945,
      0.9278867840766907,
      0.8968225717544556,
      0.8965672254562378,
      0.8740176558494568,
      0.8904557228088379,
      0.9218844175338745,
      0.9651532173156738,
      0.9413001537322998,
      0.9578819870948792,
      0.9233126640319824,
      0.9270366430282593,
      0.9667327404022217,
      0.9680484533309937,
      0.973631739616394,
      0.9896068572998047,
      0.9933868050575256,
      0.9916362166404724,
      0.9946830868721008,
      0.9948517680168152,
      0.9969763159751892,
      0.996054470539093,
      0.9959335327148438,
      0.9959902763366699,
      0.9915441870689392,
      0.990816593170166,
      0.9846073985099792,
      0.9808609485626221,
      0.971969723701477,
      0.9806162118911743,
      0.9812881350517273,
      0.9722185134887695,
      0.9815710783004761,
      0.9716632962226868,
      0.9819512367248535,
      0.9744428992271423,
      0.9824228286743164,
      0.9788128137588501,
      0.9737618565559387,
      0.9629471898078918,
      0.9609700441360474,
      0.96230548620224,
      0.9558157920837402,
      0.9578668475151062
    ],
    [
      0.34813499450683594,
      0.45339107513427734,
      0.4801921248435974,
      0.5286493897438049,
      0.5581506490707397,
      0.5804966688156128,
      0.6028497219085693,
      0.6041185855865479,
      0.6367348432540894,
      0.6683344841003418,
      0.6254804134368896,
      0.6332637667655945,
      0.6879251599311829,
      0.6900438666343689,
      0.6708844304084778,
      0.6757509112358093,
      0.7153376936912537,
      0.6961476802825928,
      0.6687628030776978,
      0.6862431764602661,
      0.7092346549034119,
      0.6793995499610901,
      0.6434791684150696,
      0.6795764565467834,
      0.7109805345535278,
      0.667577862739563,
      0.6602521538734436,
      0.699406087398529,
      0.6916140913963318,
      0.657280445098877,
      0.647969126701355,
      0.6433513164520264,
      0.6074943542480469,
      0.5768249034881592,
      0.5347228646278381,
      0.49734100699424744,
      0.4428809881210327,
      0.4164726734161377,
      0.3744482100009918,
      0.3398017883300781,
      0.2641028165817261,
      0.22453130781650543,
      0.17361882328987122,
      0.1532948911190033,
      0.15001541376113892,
      0.13406355679035187,
      0.11504675447940826,
      0.10848408192396164,
      0.09993201494216919,
      0.0883367508649826,
      0.08499949425458908,
      0.08229627460241318,
      0.08211658149957657,
      0.08992341160774231,
      0.09928782284259796,
      0.09797528386116028,
      0.09429161250591278,
      0.0957144945859909,
      0.09363707900047302,
      0.9481915831565857,
      0.9570730328559875,
      0.9506478309631348,
      0.9582841992378235,
      0.954103946685791,
      0.9350921511650085,
      0.9335837364196777,
      0.9101122617721558,
      0.9076070189476013,
      0.879531741142273,
      0.8791612386703491,
      0.898762583732605,
      0.8424298167228699,
      0.8481023907661438,
      0.7795060276985168,
      0.7547160387039185,
      0.8541998267173767,
      0.8848258256912231,
      0.9023761749267578,
      0.9228160381317139,
      0.8980698585510254,
      0.906661331653595,
      0.8959341049194336,
      0.9281507134437561,
      0.9294841289520264,
      0.9529024362564087,
      0.961646318435669,
      0.9865857362747192,
      0.9915017485618591,
      0.9939300417900085,
      0.9975636005401611,
      0.9983935952186584,
      0.9988373517990112,
      0.9989930987358093,
      0.998740553855896,
      0.9989082217216492,
      0.9983546733856201,
      0.9967151284217834,
      0.9966593980789185,
      0.9974108934402466,
      0.9980782270431519,
      0.9940223693847656,
      0.9923701286315918,
      0.9847954511642456,
      0.9670366644859314,
      0.970478355884552,
      0.988067090511322,
      0.9837455749511719,
      0.9807677865028381,
      0.9391293525695801,
      0.9173186421394348,
      0.8494758009910583,
      0.8394330739974976,
      0.8646373748779297,
      0.8194056153297424,
      0.8161448240280151,
      0.8659054636955261,
      0.8884377479553223,
      0.9318117499351501,
      0.899001955986023,
      0.903249979019165,
      0.880171537399292,
      0.8992049098014832,
      0.9231327176094055,
      0.9702252149581909,
      0.9435869455337524,
      0.9628573656082153,
      0.9294072389602661,
      0.9304147958755493,
      0.9720243215560913,
      0.974746823310852,
      0.9794976711273193,
      0.9930116534233093,
      0.995364785194397,
      0.9936888813972473,
      0.9960219860076904,
      0.9960309863090515,
      0.9975927472114563,
      0.9968016147613525,
      0.9964264035224915,
      0.9967750906944275,
      0.9929207563400269,
      0.9928436279296875,
      0.9877445697784424,
      0.9848510026931763,
      0.9749582409858704,
      0.9821813106536865,
      0.982744574546814,
      0.9738937020301819,
      0.982938289642334,
      0.9733691811561584,
      0.9837327003479004,
      0.9770318865776062,
      0.9854362607002258,
      0.9822550415992737,
      0.9777650237083435,
      0.9675164818763733,
      0.9685952663421631,
      0.9689289927482605,
      0.9652690291404724,
      0.9664737582206726
    ],
    [
      0.3653130531311035,
      0.483855664730072,
      0.4955785870552063,
      0.5451467037200928,
      0.5716841816902161,
      0.5965067148208618,
      0.6163514852523804,
      0.622175931930542,
      0.6561552286148071,
      0.6896728277206421,
      0.6385639309883118,
      0.6463297009468079,
      0.7026098966598511,
      0.7044963836669922,
      0.6886277198791504,
      0.6919988393783569,
      0.7326847314834595,
      0.7143887281417847,
      0.6870937347412109,
      0.7076823711395264,
      0.728837788105011,
      0.7012826800346375,
      0.667107343673706,
      0.7133023142814636,
      0.749871015548706,
      0.6975107192993164,
      0.6796272397041321,
      0.7193174958229065,
      0.6959723830223083,
      0.6015641093254089,
      0.5612914562225342,
      0.5175095796585083,
      0.459753155708313,
      0.3872438967227936,
      0.34580758213996887,
      0.3317526578903198,
      0.3033149838447571,
      0.26080331206321716,
      0.24796879291534424,
      0.24056069552898407,
      0.20313572883605957,
      0.18387193977832794,
      0.19970621168613434,
      0.1814109981060028,
      0.1614755094051361,
      0.15170437097549438,
      0.15891556441783905,
      0.14719745516777039,
      0.15242688357830048,
      0.14832915365695953,
      0.14948824048042297,
      0.14254361391067505,
      0.13762372732162476,
      0.1379746049642563,
      0.13160620629787445,
      0.1290535181760788,
      0.12044257670640945,
      0.11968499422073364,
      0.1056336835026741,
      0.9488247036933899,
      0.9575958847999573,
      0.9499551653862,
      0.9571675658226013,
      0.9520710706710815,
      0.9317586421966553,
      0.9309105277061462,
      0.9082238078117371,
      0.9063680171966553,
      0.8786946535110474,
      0.8757331371307373,
      0.8979756236076355,
      0.8373997211456299,
      0.8463870286941528,
      0.7737802267074585,
      0.7490469217300415,
      0.855573296546936,
      0.88689786195755,
      0.9042870998382568,
      0.9228768348693848,
      0.8985474705696106,
      0.9064236879348755,
      0.8956270813941956,
      0.9267134070396423,
      0.9273784160614014,
      0.9516471028327942,
      0.9612574577331543,
      0.9858392477035522,
      0.9906556606292725,
      0.993014395236969,
      0.9970537424087524,
      0.9981359243392944,
      0.998638927936554,
      0.9988217949867249,
      0.9984513521194458,
      0.9986682534217834,
      0.9979665279388428,
      0.9960894584655762,
      0.9958940744400024,
      0.9968248009681702,
      0.9976109266281128,
      0.992611825466156,
      0.9899886846542358,
      0.9815540313720703,
      0.9620266556739807,
      0.9676017761230469,
      0.9853761792182922,
      0.9812077879905701,
      0.9776970744132996,
      0.9382121562957764,
      0.9158222675323486,
      0.84721839427948,
      0.8364475965499878,
      0.8629385232925415,
      0.8171069622039795,
      0.8131279945373535,
      0.8643685579299927,
      0.8858999013900757,
      0.92976975440979,
      0.8985629081726074,
      0.9019437432289124,
      0.8802748918533325,
      0.8987418413162231,
      0.9245477914810181,
      0.9687615633010864,
      0.9441478252410889,
      0.9614666700363159,
      0.9263477325439453,
      0.9290310740470886,
      0.9704524874687195,
      0.973773181438446,
      0.9780004024505615,
      0.9913609623908997,
      0.9944725036621094,
      0.9929175972938538,
      0.9955219626426697,
      0.9956322312355042,
      0.9973222017288208,
      0.996482789516449,
      0.9959253668785095,
      0.9962579011917114,
      0.9918086528778076,
      0.9918492436408997,
      0.986686646938324,
      0.9837446808815002,
      0.9740636348724365,
      0.9813790321350098,
      0.981884777545929,
      0.9722099900245667,
      0.9815635085105896,
      0.9711446762084961,
      0.9827463030815125,
      0.9755067825317383,
      0.9843142628669739,
      0.9811633825302124,
      0.9769248962402344,
      0.9671567678451538,
      0.9684699773788452,
      0.9684509038925171,
      0.9640740156173706,
      0.9651795625686646
    ],
    [
      0.400051474571228,
      0.505480170249939,
      0.5102131366729736,
      0.5584549903869629,
      0.5852512121200562,
      0.6120872497558594,
      0.6295298933982849,
      0.636089563369751,
      0.6713870763778687,
      0.7073964476585388,
      0.6539058685302734,
      0.6628985404968262,
      0.721124529838562,
      0.7196711301803589,
      0.7053424119949341,
      0.7052226066589355,
      0.7480702996253967,
      0.7296028137207031,
      0.7017731070518494,
      0.7279919385910034,
      0.7497209906578064,
      0.7218222618103027,
      0.6934223175048828,
      0.7377575635910034,
      0.7656906247138977,
      0.7160047292709351,
      0.7110883593559265,
      0.7629151940345764,
      0.7488995790481567,
      0.7185395956039429,
      0.714901328086853,
      0.7079397439956665,
      0.6620545387268066,
      0.621254563331604,
      0.578203022480011,
      0.5421192646026611,
      0.4886283278465271,
      0.4150935411453247,
      0.3792634606361389,
      0.31351542472839355,
      0.25771915912628174,
      0.21285539865493774,
      0.1767539083957672,
      0.16634002327919006,
      0.1631273776292801,
      0.1404595971107483,
      0.12538476288318634,
      0.11438941210508347,
      0.10492725670337677,
      0.09586003422737122,
      0.10266004502773285,
      0.10314887762069702,
      0.10477156192064285,
      0.1117158755660057,
      0.11867575347423553,
      0.1222057044506073,
      0.12357161194086075,
      0.13179504871368408,
      0.11271807551383972,
      0.9502267837524414,
      0.960810124874115,
      0.9522939920425415,
      0.959610641002655,
      0.9546951055526733,
      0.9309141635894775,
      0.9303079843521118,
      0.9088449478149414,
      0.9095447659492493,
      0.8798962235450745,
      0.8814222812652588,
      0.9019243121147156,
      0.8466967344284058,
      0.8547573685646057,
      0.7850464582443237,
      0.760053813457489,
      0.8598934412002563,
      0.889831006526947,
      0.9056798219680786,
      0.9247936010360718,
      0.8995789289474487,
      0.909599781036377,
      0.8968404531478882,
      0.9283369779586792,
      0.9283034801483154,
      0.954175591468811,
      0.9635608792304993,
      0.9889078736305237,
      0.9928927421569824,
      0.995054304599762,
      0.9980645775794983,
      0.9986157417297363,
      0.9990585446357727,
      0.9991884231567383,
      0.9991475939750671,
      0.9992311000823975,
      0.9989314675331116,
      0.9978752732276917,
      0.9979132413864136,
      0.998304545879364,
      0.9986897110939026,
      0.9956166744232178,
      0.9938328266143799,
      0.9865275025367737,
      0.967526912689209,
      0.9714107513427734,
      0.9888708591461182,
      0.9841811656951904,
      0.9807434678077698,
      0.9396018385887146,
      0.91993647813797,
      0.8532857298851013,
      0.8417597413063049,
      0.8694096803665161,
      0.8244958519935608,
      0.8267247080802917,
      0.8753133416175842,
      0.8909661769866943,
      0.9325834512710571,
      0.9006534814834595,
      0.9066757559776306,
      0.8832330703735352,
      0.9027388691902161,
      0.9238994717597961,
      0.9709023237228394,
      0.9446616172790527,
      0.9640406370162964,
      0.931239902973175,
      0.9342460632324219,
      0.9739053249359131,
      0.9781287908554077,
      0.9837126135826111,
      0.9952455163002014,
      0.996564507484436,
      0.9950497150421143,
      0.9970020055770874,
      0.9969784617424011,
      0.9980853796005249,
      0.9973599314689636,
      0.9965839982032776,
      0.9971289038658142,
      0.9936155080795288,
      0.9942560195922852,
      0.9902318120002747,
      0.9877216219902039,
      0.9775793552398682,
      0.9833585619926453,
      0.9835455417633057,
      0.9736891984939575,
      0.982743501663208,
      0.9721453785896301,
      0.984235405921936,
      0.9779017567634583,
      0.987210750579834,
      0.9838740825653076,
      0.9799938201904297,
      0.9699491858482361,
      0.9715646505355835,
      0.9750719666481018,
      0.9754722118377686,
      0.9755370616912842
    ],
    [
      0.4406614601612091,
      0.5417941808700562,
      0.5386620759963989,
      0.5809119343757629,
      0.6209958791732788,
      0.6481857299804688,
      0.6630871295928955,
      0.6620663404464722,
      0.7037314176559448,
      0.7388064861297607,
      0.6838078498840332,
      0.6888113617897034,
      0.7530778050422668,
      0.7483294010162354,
      0.7378621101379395,
      0.7375645637512207,
      0.7797761559486389,
      0.763929545879364,
      0.7391899824142456,
      0.7727798223495483,
      0.7880734205245972,
      0.7621180415153503,
      0.7475957870483398,
      0.8026248216629028,
      0.8243962526321411,
      0.7911636233329773,
      0.8043617010116577,
      0.8410252332687378,
      0.8389095664024353,
      0.815758466720581,
      0.8220996856689453,
      0.8291951417922974,
      0.8143607974052429,
      0.801087498664856,
      0.7781338691711426,
      0.7658940553665161,
      0.712969183921814,
      0.6608487963676453,
      0.6175621747970581,
      0.5544481873512268,
      0.4790092408657074,
      0.40642550587654114,
      0.37984469532966614,
      0.293828547000885,
      0.2589994966983795,
      0.2075640708208084,
      0.16754493117332458,
      0.15721648931503296,
      0.15130218863487244,
      0.1275518834590912,
      0.11694470793008804,
      0.11535366624593735,
      0.11243516206741333,
      0.11367794871330261,
      0.1250927448272705,
      0.121843621134758,
      0.12153250724077225,
      0.13460274040699005,
      0.12100815773010254,
      0.9523802995681763,
      0.9628257751464844,
      0.9537801742553711,
      0.9614231586456299,
      0.9560606479644775,
      0.9306617975234985,
      0.9311075210571289,
      0.9116539359092712,
      0.9146192669868469,
      0.8845429420471191,
      0.8869242072105408,
      0.9076976776123047,
      0.8572152256965637,
      0.8633267283439636,
      0.7959110736846924,
      0.7742312550544739,
      0.8673641681671143,
      0.8968218564987183,
      0.9114832878112793,
      0.9303668737411499,
      0.9045192003250122,
      0.9153279066085815,
      0.9012648463249207,
      0.9309110641479492,
      0.9293482303619385,
      0.9553056359291077,
      0.964594841003418,
      0.9894191026687622,
      0.9932751655578613,
      0.995461106300354,
      0.9982818961143494,
      0.9987413883209229,
      0.9991692900657654,
      0.9992926716804504,
      0.9993028044700623,
      0.9993461966514587,
      0.9991299510002136,
      0.9983922243118286,
      0.9985249638557434,
      0.998738706111908,
      0.9989275336265564,
      0.9963075518608093,
      0.9942003488540649,
      0.9867522120475769,
      0.9669515490531921,
      0.970858097076416,
      0.9891626834869385,
      0.9842894077301025,
      0.9813286066055298,
      0.9422008395195007,
      0.9243412017822266,
      0.8613538146018982,
      0.8513340353965759,
      0.8783987164497375,
      0.8341350555419922,
      0.8403276801109314,
      0.8823174238204956,
      0.8947593569755554,
      0.9347953796386719,
      0.9040817618370056,
      0.9121787548065186,
      0.889444887638092,
      0.9092425107955933,
      0.9277483224868774,
      0.9724270701408386,
      0.945871114730835,
      0.9643792510032654,
      0.930473268032074,
      0.9362753629684448,
      0.9747244119644165,
      0.9786554574966431,
      0.9851290583610535,
      0.9955748915672302,
      0.9966716170310974,
      0.9954078793525696,
      0.9973184466362,
      0.9974042177200317,
      0.998335063457489,
      0.9977083802223206,
      0.9968376159667969,
      0.9974308013916016,
      0.9942473769187927,
      0.9949761629104614,
      0.9911470413208008,
      0.9890902638435364,
      0.9793059229850769,
      0.9843705892562866,
      0.9845190048217773,
      0.9747426509857178,
      0.983730673789978,
      0.9729501605033875,
      0.9854823350906372,
      0.9799851775169373,
      0.9890843629837036,
      0.9858912825584412,
      0.9819661378860474,
      0.9717257618904114,
      0.9739208221435547,
      0.977912187576294,
      0.979179859161377,
      0.9786324501037598
    ],
    [
      0.48023688793182373,
      0.5667386054992676,
      0.5661582946777344,
      0.603030800819397,
      0.6468117237091064,
      0.6804436445236206,
      0.6882756352424622,
      0.6815657615661621,
      0.7251574993133545,
      0.7586591243743896,
      0.703982412815094,
      0.7068352103233337,
      0.7725160121917725,
      0.7668944597244263,
      0.7579231262207031,
      0.7582763433456421,
      0.7980833053588867,
      0.7825587391853333,
      0.7597693204879761,
      0.793836236000061,
      0.8047642111778259,
      0.7806477546691895,
      0.7718220949172974,
      0.8261582851409912,
      0.8452491760253906,
      0.818842887878418,
      0.8385448455810547,
      0.872461199760437,
      0.8712696433067322,
      0.8540424108505249,
      0.8591770529747009,
      0.8719682097434998,
      0.8463991284370422,
      0.8292580246925354,
      0.8157733678817749,
      0.8151808381080627,
      0.8004584908485413,
      0.7726351022720337,
      0.7407655119895935,
      0.6948767900466919,
      0.6894707679748535,
      0.6500982046127319,
      0.6090764403343201,
      0.545001745223999,
      0.49714386463165283,
      0.438789427280426,
      0.4097549021244049,
      0.38041138648986816,
      0.34488987922668457,
      0.2928832769393921,
      0.2891804277896881,
      0.2834116220474243,
      0.2648272216320038,
      0.29077550768852234,
      0.27331840991973877,
      0.2800966501235962,
      0.26626309752464294,
      0.3051477074623108,
      0.29125311970710754,
      0.9544805884361267,
      0.9654532074928284,
      0.9557511806488037,
      0.9630218744277954,
      0.9575120210647583,
      0.9313679933547974,
      0.9334486126899719,
      0.9149196147918701,
      0.9195838570594788,
      0.8908178806304932,
      0.8940403461456299,
      0.9149444103240967,
      0.8712285757064819,
      0.8710367679595947,
      0.8064485788345337,
      0.7826316952705383,
      0.8720862865447998,
      0.9031938314437866,
      0.9171625375747681,
      0.936532199382782,
      0.9094233512878418,
      0.9202085733413696,
      0.9050458073616028,
      0.9340505599975586,
      0.9318525791168213,
      0.9563451409339905,
      0.9659643173217773,
      0.9906193614006042,
      0.994167685508728,
      0.9961939454078674,
      0.9986284375190735,
      0.998950183391571,
      0.9993395209312439,
      0.9994484186172485,
      0.9994964599609375,
      0.9995306134223938,
      0.9993749856948853,
      0.9988947510719299,
      0.9990667700767517,
      0.9992072582244873,
      0.9992728233337402,
      0.9974668622016907,
      0.9954944849014282,
      0.9882125854492188,
      0.9672560095787048,
      0.9710418581962585,
      0.9898883104324341,
      0.9852221012115479,
      0.9828881621360779,
      0.9444191455841064,
      0.9288796186447144,
      0.8684903979301453,
      0.8582547307014465,
      0.8851884603500366,
      0.841238260269165,
      0.8495138883590698,
      0.8879815340042114,
      0.8974862694740295,
      0.9376024007797241,
      0.9074781537055969,
      0.9173575043678284,
      0.8953006863594055,
      0.9144248962402344,
      0.9312431216239929,
      0.9746533036231995,
      0.9478533267974854,
      0.9668928384780884,
      0.9327872395515442,
      0.9397134184837341,
      0.9772876501083374,
      0.9816948771476746,
      0.988661527633667,
      0.9967995882034302,
      0.997518002986908,
      0.9967599511146545,
      0.998140811920166,
      0.998180091381073,
      0.9987942576408386,
      0.9981771111488342,
      0.9972118735313416,
      0.9977657198905945,
      0.9949980974197388,
      0.9957359433174133,
      0.9923715591430664,
      0.990604043006897,
      0.9811212420463562,
      0.9855411052703857,
      0.9856646656990051,
      0.9756004810333252,
      0.9843310117721558,
      0.9737564921379089,
      0.9865975975990295,
      0.9828117489814758,
      0.9918516278266907,
      0.989716649055481,
      0.9863156080245972,
      0.9768463373184204,
      0.9784603714942932,
      0.9829304218292236,
      0.9851391315460205,
      0.9838244318962097
    ],
    [
      0.544985294342041,
      0.6152303218841553,
      0.6324482560157776,
      0.6575682759284973,
      0.6950980424880981,
      0.7376755475997925,
      0.7280644774436951,
      0.7084884643554688,
      0.7536373138427734,
      0.7867999076843262,
      0.7302440404891968,
      0.7311418056488037,
      0.7971696257591248,
      0.7903246283531189,
      0.7824729681015015,
      0.7835806608200073,
      0.8181695938110352,
      0.8061304688453674,
      0.7866272926330566,
      0.8152227401733398,
      0.8248085975646973,
      0.8015286326408386,
      0.7906519174575806,
      0.841462254524231,
      0.8577561378479004,
      0.8362450003623962,
      0.8507765531539917,
      0.8852791786193848,
      0.8888278603553772,
      0.8758704662322998,
      0.8792377710342407,
      0.894644021987915,
      0.8799045085906982,
      0.8594281673431396,
      0.8458462953567505,
      0.8436765074729919,
      0.8289982080459595,
      0.798332929611206,
      0.7700151205062866,
      0.7492606043815613,
      0.7375639081001282,
      0.7038672566413879,
      0.6715744733810425,
      0.6737894415855408,
      0.6481813788414001,
      0.6237726211547852,
      0.6014049053192139,
      0.6084138751029968,
      0.5907691121101379,
      0.5571629405021667,
      0.5436210036277771,
      0.549736738204956,
      0.5359806418418884,
      0.5262483358383179,
      0.505292534828186,
      0.5306933522224426,
      0.5390233993530273,
      0.5904766917228699,
      0.626930832862854,
      0.9589567184448242,
      0.9708353281021118,
      0.9600527286529541,
      0.9667618870735168,
      0.9598718285560608,
      0.933661937713623,
      0.9366324543952942,
      0.918653130531311,
      0.9247541427612305,
      0.8982925415039062,
      0.9021172523498535,
      0.9231749176979065,
      0.8818939924240112,
      0.8797211050987244,
      0.8147815465927124,
      0.7936595678329468,
      0.8770562410354614,
      0.9101139903068542,
      0.9239763021469116,
      0.9435038566589355,
      0.9156369566917419,
      0.9253606796264648,
      0.909824550151825,
      0.9378383159637451,
      0.9350290298461914,
      0.9588320255279541,
      0.9689154624938965,
      0.9919794201850891,
      0.9949573278427124,
      0.9968497157096863,
      0.9988649487495422,
      0.9990799427032471,
      0.9994300007820129,
      0.9995290040969849,
      0.9995962977409363,
      0.9996286630630493,
      0.9995018839836121,
      0.9991565942764282,
      0.99931800365448,
      0.9994041323661804,
      0.9994354844093323,
      0.9981028437614441,
      0.9963130354881287,
      0.9897698163986206,
      0.9679455757141113,
      0.9715040326118469,
      0.9904764890670776,
      0.9856986999511719,
      0.9835519194602966,
      0.9465070366859436,
      0.9321868419647217,
      0.8753771781921387,
      0.8644832968711853,
      0.8913402557373047,
      0.847892165184021,
      0.8585667610168457,
      0.8952516317367554,
      0.9021094441413879,
      0.9412508010864258,
      0.9117268323898315,
      0.92267906665802,
      0.9017515182495117,
      0.9196433424949646,
      0.9355052709579468,
      0.9767894148826599,
      0.9500082731246948,
      0.969075083732605,
      0.9348539710044861,
      0.9430495500564575,
      0.9798914194107056,
      0.9849992394447327,
      0.9917408227920532,
      0.9977874159812927,
      0.9981873035430908,
      0.9976815581321716,
      0.9986411333084106,
      0.9986626505851746,
      0.9990285634994507,
      0.9984117746353149,
      0.9975154995918274,
      0.9980890154838562,
      0.9958888292312622,
      0.9965633749961853,
      0.9937169551849365,
      0.99268639087677,
      0.9855440258979797,
      0.9892725944519043,
      0.9882622957229614,
      0.9775705337524414,
      0.9852628707885742,
      0.974675178527832,
      0.9876255989074707,
      0.984682023525238,
      0.9940604567527771,
      0.9929350018501282,
      0.9906622767448425,
      0.9821101427078247,
      0.9832550883293152,
      0.9876656532287598,
      0.9893619418144226,
      0.9881899356842041
    ],
    [
      0.6026625037193298,
      0.6781328916549683,
      0.7151782512664795,
      0.7208802103996277,
      0.7499440312385559,
      0.7898190021514893,
      0.7659318447113037,
      0.7366220355033875,
      0.7870793342590332,
      0.8176488876342773,
      0.7653836607933044,
      0.7655156254768372,
      0.8259428143501282,
      0.8166225552558899,
      0.8148361444473267,
      0.8132701516151428,
      0.8434783220291138,
      0.8360881805419922,
      0.8274306058883667,
      0.8466652035713196,
      0.8564357757568359,
      0.8341573476791382,
      0.8234100341796875,
      0.8750865459442139,
      0.8869392275810242,
      0.8744834065437317,
      0.8918310403823853,
      0.9269589781761169,
      0.9372117519378662,
      0.9333484172821045,
      0.946186900138855,
      0.9664169549942017,
      0.9655998349189758,
      0.9634690284729004,
      0.9704405665397644,
      0.9722511768341064,
      0.9728736281394958,
      0.9750241637229919,
      0.9719076752662659,
      0.9726037979125977,
      0.9756035208702087,
      0.9734401106834412,
      0.9696626663208008,
      0.9726348519325256,
      0.9741396307945251,
      0.9676463603973389,
      0.9658453464508057,
      0.9674644470214844,
      0.9671453237533569,
      0.9575321674346924,
      0.9534320831298828,
      0.9509608745574951,
      0.9465740919113159,
      0.934704601764679,
      0.9301592111587524,
      0.9272269010543823,
      0.9234522581100464,
      0.9022127985954285,
      0.8584745526313782,
      0.9654940366744995,
      0.9770618081092834,
      0.9660401940345764,
      0.9718850255012512,
      0.9645329117774963,
      0.9372236728668213,
      0.9403776526451111,
      0.9220035076141357,
      0.9309818148612976,
      0.9081354141235352,
      0.9148757457733154,
      0.9391342997550964,
      0.9019206762313843,
      0.9042636156082153,
      0.8416900038719177,
      0.8257556557655334,
      0.8988837003707886,
      0.9283851385116577,
      0.9359937906265259,
      0.9538816809654236,
      0.9250449538230896,
      0.9316517114639282,
      0.9160217046737671,
      0.9427934288978577,
      0.9392799139022827,
      0.9628304243087769,
      0.9729415774345398,
      0.9937248826026917,
      0.9956733584403992,
      0.997340738773346,
      0.9990720152854919,
      0.9992251396179199,
      0.99957674741745,
      0.9996375441551208,
      0.999737560749054,
      0.9997708201408386,
      0.9996868371963501,
      0.9995030760765076,
      0.9996629357337952,
      0.9996843934059143,
      0.9997038245201111,
      0.9992127418518066,
      0.9985970854759216,
      0.9970417022705078,
      0.9829167127609253,
      0.982837438583374,
      0.994489848613739,
      0.9899952411651611,
      0.9858289361000061,
      0.9510260224342346,
      0.9376569986343384,
      0.8871651887893677,
      0.8771872520446777,
      0.9008848667144775,
      0.8581843376159668,
      0.8709812164306641,
      0.9071235060691833,
      0.907261848449707,
      0.9457544088363647,
      0.917072594165802,
      0.9291938543319702,
      0.9106500148773193,
      0.9272202849388123,
      0.9427120685577393,
      0.980608344078064,
      0.9571980237960815,
      0.9803231358528137,
      0.954559326171875,
      0.9672062397003174,
      0.9931347370147705,
      0.9970917105674744,
      0.9987661838531494,
      0.9995843172073364,
      0.9994622468948364,
      0.9992045760154724,
      0.9993749856948853,
      0.9992246031761169,
      0.9992817044258118,
      0.9986719489097595,
      0.9978048205375671,
      0.9983768463134766,
      0.9967392683029175,
      0.9972991943359375,
      0.9952190518379211,
      0.9948704242706299,
      0.9902976155281067,
      0.9927130937576294,
      0.9908280968666077,
      0.9799070358276367,
      0.9859317541122437,
      0.9751394987106323,
      0.9882646203041077,
      0.9867753982543945,
      0.9965729117393494,
      0.9970992803573608,
      0.9975765347480774,
      0.9959743022918701,
      0.9971215128898621,
      0.9983466863632202,
      0.998610258102417,
      0.9978513121604919
    ],
    [
      0.6355512142181396,
      0.7173351049423218,
      0.747837483882904,
      0.7505360841751099,
      0.7759073376655579,
      0.8107033967971802,
      0.7852036356925964,
      0.7472285628318787,
      0.802713930606842,
      0.8294249773025513,
      0.7811485528945923,
      0.7822684049606323,
      0.8372397422790527,
      0.827630341053009,
      0.8295246362686157,
      0.8275039792060852,
      0.8536417484283447,
      0.8487218618392944,
      0.8458547592163086,
      0.8602201342582703,
      0.8703391551971436,
      0.8491093516349792,
      0.8424180150032043,
      0.8901028633117676,
      0.900660514831543,
      0.88959801197052,
      0.9098134636878967,
      0.9419893622398376,
      0.95246422290802,
      0.9491525888442993,
      0.9622005224227905,
      0.979644238948822,
      0.9807062149047852,
      0.9793506264686584,
      0.9847549200057983,
      0.9869552254676819,
      0.9873001575469971,
      0.9870412945747375,
      0.9877129197120667,
      0.9882193207740784,
      0.9885317087173462,
      0.988733172416687,
      0.9882131814956665,
      0.9875741004943848,
      0.9872665405273438,
      0.98641437292099,
      0.9852951169013977,
      0.9845923185348511,
      0.9833393692970276,
      0.9810148477554321,
      0.9770388007164001,
      0.9756763577461243,
      0.9741365313529968,
      0.9687325358390808,
      0.9616782069206238,
      0.961076557636261,
      0.9560999274253845,
      0.9431469440460205,
      0.9055905938148499,
      0.9706840515136719,
      0.9813658595085144,
      0.9707219004631042,
      0.9756034016609192,
      0.9679590463638306,
      0.9384982585906982,
      0.9417774081230164,
      0.9237328767776489,
      0.9342826008796692,
      0.9124549031257629,
      0.9212269186973572,
      0.9476253390312195,
      0.9147342443466187,
      0.9212947487831116,
      0.8655648231506348,
      0.8513297438621521,
      0.9145906567573547,
      0.9408155679702759,
      0.9432578086853027,
      0.9585480690002441,
      0.9297712445259094,
      0.9358839988708496,
      0.9192818403244019,
      0.9455130100250244,
      0.9412728548049927,
      0.9660583138465881,
      0.9759964346885681,
      0.9946480393409729,
      0.9962199330329895,
      0.9976948499679565,
      0.999201774597168,
      0.9993212819099426,
      0.9996293783187866,
      0.9996720552444458,
      0.9997749924659729,
      0.9998027086257935,
      0.9997280836105347,
      0.9995825290679932,
      0.9997372627258301,
      0.9997462630271912,
      0.9997719526290894,
      0.9994310736656189,
      0.9990956783294678,
      0.9984589219093323,
      0.9901065826416016,
      0.9888350367546082,
      0.9960978627204895,
      0.9920941591262817,
      0.9874112010002136,
      0.9549788236618042,
      0.9417935609817505,
      0.8963708281517029,
      0.8861738443374634,
      0.907012939453125,
      0.86430823802948,
      0.8793677091598511,
      0.9139056205749512,
      0.9115598797798157,
      0.9486771821975708,
      0.9197811484336853,
      0.9325953722000122,
      0.9149333834648132,
      0.9318361282348633,
      0.947018027305603,
      0.9824970364570618,
      0.9620374441146851,
      0.98526930809021,
      0.966293215751648,
      0.9811640977859497,
      0.9979346394538879,
      0.9994682669639587,
      0.9995535016059875,
      0.9998002648353577,
      0.9997248649597168,
      0.9995586276054382,
      0.9995377659797668,
      0.9993259906768799,
      0.9993461966514587,
      0.9987767338752747,
      0.9978973865509033,
      0.9985146522521973,
      0.9971309304237366,
      0.997719407081604,
      0.9960207939147949,
      0.995955765247345,
      0.9925492405891418,
      0.9942421317100525,
      0.9921529293060303,
      0.9814678430557251,
      0.9863972663879395,
      0.974885880947113,
      0.9882918000221252,
      0.98712557554245,
      0.9972089529037476,
      0.9979645013809204,
      0.9988738298416138,
      0.9986742734909058,
      0.9993759393692017,
      0.999401867389679,
      0.9994333386421204,
      0.9987714886665344
    ],
    [
      0.6528428196907043,
      0.7296875715255737,
      0.767332911491394,
      0.7688086032867432,
      0.7896923422813416,
      0.8212223649024963,
      0.7949002385139465,
      0.7554762363433838,
      0.8111791014671326,
      0.836034893989563,
      0.7925654053688049,
      0.7927501201629639,
      0.8442683219909668,
      0.8360879421234131,
      0.83974689245224,
      0.8383277654647827,
      0.8612892627716064,
      0.8575388193130493,
      0.8604008555412292,
      0.8705295920372009,
      0.8805419206619263,
      0.8608940839767456,
      0.8586728572845459,
      0.9014104604721069,
      0.9107428193092346,
      0.8979070782661438,
      0.921310305595398,
      0.9503514766693115,
      0.9587134122848511,
      0.954798698425293,
      0.968061625957489,
      0.9839147329330444,
      0.9846537113189697,
      0.9839497208595276,
      0.9886214137077332,
      0.9903077483177185,
      0.9902610778808594,
      0.990290641784668,
      0.9909793734550476,
      0.9910824298858643,
      0.9912258982658386,
      0.9912065267562866,
      0.9908766150474548,
      0.9899850487709045,
      0.9895163774490356,
      0.9888310432434082,
      0.9876589179039001,
      0.9864871501922607,
      0.9849450588226318,
      0.983275294303894,
      0.9791859984397888,
      0.9768563508987427,
      0.9766111373901367,
      0.9733213186264038,
      0.9651917815208435,
      0.9642983078956604,
      0.9624453186988831,
      0.9482191801071167,
      0.9047773480415344,
      0.9738411903381348,
      0.983895480632782,
      0.9733081459999084,
      0.9773002862930298,
      0.9690625071525574,
      0.9373070597648621,
      0.9416275024414062,
      0.9239780902862549,
      0.9361268281936646,
      0.9149502515792847,
      0.9248459339141846,
      0.9522324800491333,
      0.9218683242797852,
      0.931499183177948,
      0.881772518157959,
      0.8698418140411377,
      0.9263933897018433,
      0.9494689702987671,
      0.9485405683517456,
      0.9615707397460938,
      0.9329870343208313,
      0.9388471245765686,
      0.921631932258606,
      0.9468179941177368,
      0.9419360160827637,
      0.9672945737838745,
      0.9776496887207031,
      0.9951783418655396,
      0.9965134263038635,
      0.9978536367416382,
      0.9992649555206299,
      0.9993783235549927,
      0.9996527433395386,
      0.999688982963562,
      0.9997917413711548,
      0.9998210072517395,
      0.9997480511665344,
      0.9996173977851868,
      0.999772310256958,
      0.9997743368148804,
      0.9998087286949158,
      0.9995602369308472,
      0.999375581741333,
      0.9991774559020996,
      0.9960190057754517,
      0.9952398538589478,
      0.9974388480186462,
      0.994139552116394,
      0.9890621900558472,
      0.9584761261940002,
      0.9455512166023254,
      0.903601348400116,
      0.8942844867706299,
      0.9123972654342651,
      0.8708657026290894,
      0.89493328332901,
      0.9201691150665283,
      0.9158273339271545,
      0.9508082866668701,
      0.9216108918190002,
      0.9350439310073853,
      0.9183618426322937,
      0.9360008239746094,
      0.9507201910018921,
      0.9841929078102112,
      0.9663729071617126,
      0.9884981513023376,
      0.9751548171043396,
      0.9876121282577515,
      0.9990050792694092,
      0.9997109174728394,
      0.9997074007987976,
      0.9998577833175659,
      0.9998132586479187,
      0.9996731281280518,
      0.9996152520179749,
      0.9993897080421448,
      0.9993889331817627,
      0.9988015294075012,
      0.9978411793708801,
      0.998540461063385,
      0.9972174167633057,
      0.9978637099266052,
      0.9963595867156982,
      0.9964019060134888,
      0.9935272932052612,
      0.9948884844779968,
      0.9928780198097229,
      0.9817158579826355,
      0.9862591028213501,
      0.9740267992019653,
      0.9881545901298523,
      0.9873670935630798,
      0.9975774884223938,
      0.9983199238777161,
      0.9991636276245117,
      0.9991841316223145,
      0.9995986223220825,
      0.9995299577713013,
      0.9995356202125549,
      0.9989054799079895
    ],
    [
      0.6897631287574768,
      0.763483464717865,
      0.8022946119308472,
      0.7950875759124756,
      0.8115501403808594,
      0.8442268371582031,
      0.8149350881576538,
      0.7719988822937012,
      0.8259627223014832,
      0.8488522171974182,
      0.8098374605178833,
      0.8077895641326904,
      0.853641152381897,
      0.846738874912262,
      0.8518282175064087,
      0.8501424789428711,
      0.8699086904525757,
      0.867538332939148,
      0.8741708993911743,
      0.8817795515060425,
      0.8897530436515808,
      0.8699843883514404,
      0.8707505464553833,
      0.9087895154953003,
      0.9179412722587585,
      0.9016152620315552,
      0.9281343221664429,
      0.9550467133522034,
      0.9627115726470947,
      0.9590856432914734,
      0.971257209777832,
      0.9860378503799438,
      0.9865431785583496,
      0.9861465692520142,
      0.990212082862854,
      0.9916252493858337,
      0.9914380311965942,
      0.9916585087776184,
      0.9919053912162781,
      0.9917284846305847,
      0.9919928908348083,
      0.9916133284568787,
      0.9910458922386169,
      0.9904966354370117,
      0.9901601672172546,
      0.9892309308052063,
      0.9880396723747253,
      0.9867911338806152,
      0.9853858351707458,
      0.9835963249206543,
      0.9800391793251038,
      0.9781122207641602,
      0.9778532981872559,
      0.9750475287437439,
      0.9673311710357666,
      0.9681896567344666,
      0.9670665264129639,
      0.9531353712081909,
      0.9074674248695374,
      0.9796157479286194,
      0.9881113767623901,
      0.978164553642273,
      0.9802343845367432,
      0.9715821146965027,
      0.9386107325553894,
      0.9434291124343872,
      0.925748348236084,
      0.9387044906616211,
      0.9181358218193054,
      0.9286007881164551,
      0.9562743902206421,
      0.9278512001037598,
      0.9378237724304199,
      0.8942053318023682,
      0.8825120329856873,
      0.9341001510620117,
      0.9566647410392761,
      0.9530449509620667,
      0.9644994735717773,
      0.9367842674255371,
      0.9424769878387451,
      0.9252904057502747,
      0.9493358135223389,
      0.944554328918457,
      0.9703738689422607,
      0.9815748929977417,
      0.9959868788719177,
      0.9969324469566345,
      0.9980895519256592,
      0.9993525147438049,
      0.9994577765464783,
      0.9996854066848755,
      0.9997110366821289,
      0.9998083114624023,
      0.9998373985290527,
      0.9997660517692566,
      0.9996433258056641,
      0.9997922778129578,
      0.9997918009757996,
      0.9998291730880737,
      0.9996182322502136,
      0.9994797706604004,
      0.9994011521339417,
      0.997696042060852,
      0.9970901012420654,
      0.9979764223098755,
      0.9952329993247986,
      0.9903014302253723,
      0.9615799188613892,
      0.9512903690338135,
      0.9111784100532532,
      0.9034733176231384,
      0.9186079502105713,
      0.8791729807853699,
      0.9086117148399353,
      0.9271748661994934,
      0.9215946197509766,
      0.9537766575813293,
      0.9252854585647583,
      0.9389675259590149,
      0.923144519329071,
      0.9401073455810547,
      0.9543834328651428,
      0.9855661988258362,
      0.969299852848053,
      0.9901772737503052,
      0.9794706106185913,
      0.9929993748664856,
      0.9993724822998047,
      0.9997880458831787,
      0.9997546672821045,
      0.9998792409896851,
      0.9998511672019958,
      0.9997343420982361,
      0.9996767044067383,
      0.99947190284729,
      0.9994649887084961,
      0.9988709688186646,
      0.9979491233825684,
      0.9986361861228943,
      0.9974977374076843,
      0.9980984926223755,
      0.9969279170036316,
      0.9969934225082397,
      0.9947954416275024,
      0.9957793951034546,
      0.9939795732498169,
      0.9828885793685913,
      0.9866712689399719,
      0.9744434356689453,
      0.9887880682945251,
      0.9884446263313293,
      0.9980385303497314,
      0.9986406564712524,
      0.9993321895599365,
      0.9993759393692017,
      0.9996722340583801,
      0.9995660781860352,
      0.9995527267456055,
      0.9989096522331238
    ],
    [
      0.7258578538894653,
      0.7948160171508789,
      0.8351937532424927,
      0.8211517333984375,
      0.834510326385498,
      0.864361047744751,
      0.835515022277832,
      0.7906264066696167,
      0.841407835483551,
      0.8616675138473511,
      0.8248846530914307,
      0.8252238631248474,
      0.8631733655929565,
      0.856758713722229,
      0.8627350330352783,
      0.8603600263595581,
      0.8779047131538391,
      0.8770756721496582,
      0.8856915831565857,
      0.890917181968689,
      0.8984068632125854,
      0.8792972564697266,
      0.8797885179519653,
      0.9156944751739502,
      0.923148512840271,
      0.9060288071632385,
      0.9322021007537842,
      0.9576737284660339,
      0.9652283787727356,
      0.9609560966491699,
      0.9718774557113647,
      0.9865683317184448,
      0.9872844815254211,
      0.9864782094955444,
      0.9907913208007812,
      0.9920958280563354,
      0.9920664429664612,
      0.9921225309371948,
      0.9924009442329407,
      0.992282509803772,
      0.9924646615982056,
      0.9920646548271179,
      0.9915434122085571,
      0.9910673499107361,
      0.9907155632972717,
      0.9899853467941284,
      0.9889949560165405,
      0.9876387715339661,
      0.9863192439079285,
      0.9848496317863464,
      0.9819737672805786,
      0.9804325103759766,
      0.979945182800293,
      0.9779576063156128,
      0.9715203046798706,
      0.9737297892570496,
      0.97236567735672,
      0.9599419832229614,
      0.9164125323295593,
      0.9840441942214966,
      0.9911712408065796,
      0.98270183801651,
      0.9835637211799622,
      0.9752218723297119,
      0.9420203566551208,
      0.9471335411071777,
      0.9289435148239136,
      0.9421330690383911,
      0.9218737483024597,
      0.9327278137207031,
      0.9605202674865723,
      0.9329599738121033,
      0.9433154463768005,
      0.9032114744186401,
      0.8928059339523315,
      0.9400410056114197,
      0.9623242616653442,
      0.9570603370666504,
      0.9678702354431152,
      0.941108763217926,
      0.9467635154724121,
      0.9301174879074097,
      0.953524112701416,
      0.9489208459854126,
      0.9747950434684753,
      0.9860236048698425,
      0.9968355298042297,
      0.997459352016449,
      0.9984093904495239,
      0.9994751811027527,
      0.9995641708374023,
      0.9997329115867615,
      0.9997410178184509,
      0.9998287558555603,
      0.9998549222946167,
      0.9997866749763489,
      0.9996711015701294,
      0.999808132648468,
      0.9998072385787964,
      0.9998471140861511,
      0.9996546506881714,
      0.9995627403259277,
      0.9995086789131165,
      0.9982935190200806,
      0.9976352453231812,
      0.9984086155891418,
      0.9962186813354492,
      0.9916361570358276,
      0.9649069905281067,
      0.9571090340614319,
      0.9187964200973511,
      0.9124220013618469,
      0.925502598285675,
      0.8884760737419128,
      0.9194008111953735,
      0.9387068748474121,
      0.9293811321258545,
      0.9579302072525024,
      0.930451512336731,
      0.9451649188995361,
      0.9293876886367798,
      0.9449417591094971,
      0.9582658410072327,
      0.9871124029159546,
      0.972146213054657,
      0.9915220737457275,
      0.9828612804412842,
      0.994885265827179,
      0.9995434880256653,
      0.9998289942741394,
      0.9997887015342712,
      0.9998930096626282,
      0.9998787641525269,
      0.9997828006744385,
      0.9997326731681824,
      0.9995615482330322,
      0.9995357394218445,
      0.9989885687828064,
      0.9982196092605591,
      0.9988220930099487,
      0.9979650974273682,
      0.998464047908783,
      0.9976189732551575,
      0.9978122115135193,
      0.9961502552032471,
      0.9968648552894592,
      0.9954760074615479,
      0.9850448966026306,
      0.9876633882522583,
      0.9758690595626831,
      0.9898348450660706,
      0.9899393916130066,
      0.9985634088516235,
      0.9989643096923828,
      0.9994743466377258,
      0.9995229244232178,
      0.9997192621231079,
      0.999595046043396,
      0.9995613694190979,
      0.9989035725593567
    ],
    [
      0.7685461044311523,
      0.8258678913116455,
      0.8653067350387573,
      0.8468190431594849,
      0.8572560548782349,
      0.8835219740867615,
      0.8533656001091003,
      0.810009241104126,
      0.8562273979187012,
      0.8736269474029541,
      0.8370993137359619,
      0.8408029079437256,
      0.8717722296714783,
      0.865118145942688,
      0.8711910247802734,
      0.8691258430480957,
      0.8846268653869629,
      0.8856247067451477,
      0.8948702216148376,
      0.8987879157066345,
      0.9050876498222351,
      0.8875542283058167,
      0.8882222175598145,
      0.9213645458221436,
      0.9268196821212769,
      0.9103113412857056,
      0.9356845617294312,
      0.9594281911849976,
      0.9668128490447998,
      0.9623959064483643,
      0.9727539420127869,
      0.9867796301841736,
      0.9879619479179382,
      0.9871604442596436,
      0.991303026676178,
      0.9925743937492371,
      0.9927228689193726,
      0.9927474856376648,
      0.992881715297699,
      0.9928732514381409,
      0.9930182099342346,
      0.9925872683525085,
      0.9921238422393799,
      0.9918193221092224,
      0.9914128184318542,
      0.9907837510108948,
      0.9898656010627747,
      0.9887703061103821,
      0.9876654148101807,
      0.9863752722740173,
      0.9839723706245422,
      0.9828851222991943,
      0.9824501872062683,
      0.9807552099227905,
      0.9759033918380737,
      0.9780882000923157,
      0.9773367047309875,
      0.9660078287124634,
      0.9288939237594604,
      0.9876708984375,
      0.9934998750686646,
      0.9865468740463257,
      0.9868296384811401,
      0.9791274666786194,
      0.9459837675094604,
      0.9511356949806213,
      0.9324483275413513,
      0.9457840919494629,
      0.9258530735969543,
      0.9366171956062317,
      0.9645192623138428,
      0.9378388524055481,
      0.94829922914505,
      0.9117121696472168,
      0.9033794403076172,
      0.9455078840255737,
      0.9672572612762451,
      0.9607762098312378,
      0.9709621667861938,
      0.9454211592674255,
      0.9509226083755493,
      0.9349886178970337,
      0.9579582214355469,
      0.9537313580513,
      0.9796613454818726,
      0.9898297786712646,
      0.997610867023468,
      0.9979946613311768,
      0.9988517165184021,
      0.9995980262756348,
      0.9996673464775085,
      0.9997812509536743,
      0.9997754096984863,
      0.9998486638069153,
      0.9998692870140076,
      0.9998030662536621,
      0.9996940493583679,
      0.9998211860656738,
      0.9998196959495544,
      0.9998626708984375,
      0.9996855854988098,
      0.9996232986450195,
      0.9995867013931274,
      0.9986632466316223,
      0.9980261325836182,
      0.9987544417381287,
      0.9967411756515503,
      0.9926241040229797,
      0.9680836200714111,
      0.9619103074073792,
      0.9258074760437012,
      0.9208047389984131,
      0.9320241808891296,
      0.8973671197891235,
      0.9303223490715027,
      0.9541628360748291,
      0.9386588335037231,
      0.965178370475769,
      0.9365143775939941,
      0.9512000679969788,
      0.9352045059204102,
      0.9501028656959534,
      0.9617598652839661,
      0.9885265827178955,
      0.9753838777542114,
      0.9925950169563293,
      0.9857004284858704,
      0.9956068992614746,
      0.9996485710144043,
      0.9998578429222107,
      0.9998143315315247,
      0.9999040961265564,
      0.99989914894104,
      0.9998160600662231,
      0.9997707605361938,
      0.9996245503425598,
      0.9996011853218079,
      0.9991088509559631,
      0.9985050559043884,
      0.9990236759185791,
      0.9984108805656433,
      0.9989033937454224,
      0.9982444643974304,
      0.9983647465705872,
      0.9972085952758789,
      0.9977883100509644,
      0.9968920350074768,
      0.9871886968612671,
      0.9887217283248901,
      0.9774101972579956,
      0.9908168315887451,
      0.9909778833389282,
      0.9988017082214355,
      0.9991772770881653,
      0.9995789527893066,
      0.9996040463447571,
      0.9997511506080627,
      0.9996192455291748,
      0.9995667934417725,
      0.998889684677124
    ],
    [
      0.8022627830505371,
      0.8521714210510254,
      0.8876996040344238,
      0.8612757921218872,
      0.8700036406517029,
      0.8971617221832275,
      0.8649827241897583,
      0.8243899345397949,
      0.8674642443656921,
      0.8816535472869873,
      0.8468374013900757,
      0.8515306711196899,
      0.8780466318130493,
      0.8715083599090576,
      0.8779777884483337,
      0.8757314682006836,
      0.8896616101264954,
      0.891761302947998,
      0.9010289311408997,
      0.9038441777229309,
      0.9102293252944946,
      0.8929100632667542,
      0.8935387134552002,
      0.9260466694831848,
      0.9311961531639099,
      0.9143465757369995,
      0.9384516477584839,
      0.9613053202629089,
      0.968519926071167,
      0.9646686911582947,
      0.9741522073745728,
      0.9873138070106506,
      0.9886325597763062,
      0.9880083203315735,
      0.9917712211608887,
      0.9928843975067139,
      0.9930633306503296,
      0.9930764436721802,
      0.9932708144187927,
      0.9932294487953186,
      0.9933695197105408,
      0.9930177330970764,
      0.9926376938819885,
      0.9923350811004639,
      0.9919307231903076,
      0.9913969039916992,
      0.9905841946601868,
      0.9896427392959595,
      0.9886378645896912,
      0.9874444603919983,
      0.9854704141616821,
      0.9845174551010132,
      0.9839581847190857,
      0.9823243618011475,
      0.9786943793296814,
      0.9803209900856018,
      0.9795641899108887,
      0.9690392017364502,
      0.9352079629898071,
      0.9907280802726746,
      0.9954085946083069,
      0.9898141622543335,
      0.9897258877754211,
      0.9827674627304077,
      0.9497891068458557,
      0.9547054767608643,
      0.9356954097747803,
      0.9488195180892944,
      0.929135799407959,
      0.9395545125007629,
      0.9673211574554443,
      0.9415166974067688,
      0.9518653750419617,
      0.9175490736961365,
      0.9099603295326233,
      0.9492924213409424,
      0.9704816937446594,
      0.9643027782440186,
      0.9731773138046265,
      0.9486461877822876,
      0.9543936252593994,
      0.9390109777450562,
      0.9620020389556885,
      0.9591501951217651,
      0.9840137958526611,
      0.9930073618888855,
      0.9982802271842957,
      0.9986087083816528,
      0.9992119073867798,
      0.9996997714042664,
      0.9997478127479553,
      0.9998201727867126,
      0.9998101592063904,
      0.999864399433136,
      0.9998807907104492,
      0.9998164176940918,
      0.9997119307518005,
      0.9998304843902588,
      0.999829113483429,
      0.9998737573623657,
      0.9997071623802185,
      0.9996541738510132,
      0.9996455311775208,
      0.9989573955535889,
      0.9984180331230164,
      0.9989985823631287,
      0.9972512722015381,
      0.9934847950935364,
      0.9710871577262878,
      0.9652796387672424,
      0.9307106733322144,
      0.9272382855415344,
      0.9386555552482605,
      0.9048733711242676,
      0.9372762441635132,
      0.9643632173538208,
      0.9459682703018188,
      0.9713108539581299,
      0.941924512386322,
      0.9557750225067139,
      0.9395328164100647,
      0.9542845487594604,
      0.9651473760604858,
      0.9896450042724609,
      0.9777987599372864,
      0.993243396282196,
      0.9870433807373047,
      0.9959227442741394,
      0.9997051358222961,
      0.9998745918273926,
      0.9998300671577454,
      0.9999104738235474,
      0.9999111294746399,
      0.9998400807380676,
      0.9997996091842651,
      0.9996746778488159,
      0.9996602535247803,
      0.999215304851532,
      0.9987246990203857,
      0.9991879463195801,
      0.9987490773200989,
      0.9992361664772034,
      0.9987406134605408,
      0.9988196492195129,
      0.9980579614639282,
      0.9984213709831238,
      0.9977924227714539,
      0.9889814853668213,
      0.9900491237640381,
      0.9792490005493164,
      0.9917128682136536,
      0.9918167591094971,
      0.9989678859710693,
      0.9993214011192322,
      0.9996402859687805,
      0.9996681809425354,
      0.9997707605361938,
      0.9996341466903687,
      0.9995678663253784,
      0.9988759160041809
    ],
    [
      0.839271068572998,
      0.8824782967567444,
      0.9121010899543762,
      0.8831037282943726,
      0.8899874687194824,
      0.914105236530304,
      0.8792691826820374,
      0.8446874022483826,
      0.8813921213150024,
      0.890999436378479,
      0.8590312600135803,
      0.8657572865486145,
      0.8854274749755859,
      0.8788864016532898,
      0.8851972222328186,
      0.8829449415206909,
      0.895609974861145,
      0.898762583732605,
      0.9073282480239868,
      0.9089738726615906,
      0.9156820178031921,
      0.8986566066741943,
      0.8981124758720398,
      0.9297029376029968,
      0.9349037408828735,
      0.9181602597236633,
      0.9407967329025269,
      0.9629731178283691,
      0.9701443910598755,
      0.966787576675415,
      0.9754352569580078,
      0.9878966808319092,
      0.9893282651901245,
      0.9888247847557068,
      0.9922520518302917,
      0.9932363033294678,
      0.9934095144271851,
      0.9934480786323547,
      0.9936141967773438,
      0.9935845136642456,
      0.9937310814857483,
      0.9934477210044861,
      0.9930493831634521,
      0.9927371740341187,
      0.9924559593200684,
      0.9919762015342712,
      0.991216242313385,
      0.9903966784477234,
      0.9895785450935364,
      0.9883808493614197,
      0.9867860674858093,
      0.9860323071479797,
      0.985446572303772,
      0.9840790629386902,
      0.9809983968734741,
      0.982194185256958,
      0.9814828038215637,
      0.9723673462867737,
      0.942404568195343,
      0.9936727285385132,
      0.9971858263015747,
      0.9930839538574219,
      0.9928225874900818,
      0.9872026443481445,
      0.9560849070549011,
      0.9608885645866394,
      0.941008985042572,
      0.9535274505615234,
      0.9338470697402954,
      0.9431724548339844,
      0.970604658126831,
      0.9457072615623474,
      0.9571583271026611,
      0.923485279083252,
      0.9160499572753906,
      0.9529100060462952,
      0.9735422730445862,
      0.9682900309562683,
      0.9759340286254883,
      0.9527857899665833,
      0.9590673446655273,
      0.9445008039474487,
      0.9677836894989014,
      0.9668724536895752,
      0.9888615608215332,
      0.9955249428749084,
      0.9989101886749268,
      0.9991635084152222,
      0.9995383024215698,
      0.9998033046722412,
      0.9998317360877991,
      0.9998660683631897,
      0.9998535513877869,
      0.9998867511749268,
      0.9998970031738281,
      0.9998363852500916,
      0.9997400045394897,
      0.9998427033424377,
      0.9998421669006348,
      0.9998874664306641,
      0.9997279644012451,
      0.9996839165687561,
      0.9996928572654724,
      0.999172568321228,
      0.9987158179283142,
      0.9991896748542786,
      0.9978446364402771,
      0.9942631125450134,
      0.9740391373634338,
      0.9689561128616333,
      0.9364535808563232,
      0.9344452619552612,
      0.9464802742004395,
      0.914800763130188,
      0.9470348954200745,
      0.9747055768966675,
      0.9534330368041992,
      0.9773895740509033,
      0.9485127925872803,
      0.9612742066383362,
      0.9447273015975952,
      0.959041178226471,
      0.9691217541694641,
      0.9908362627029419,
      0.9802120327949524,
      0.9938300848007202,
      0.9881079196929932,
      0.9963023662567139,
      0.9997519850730896,
      0.9998883008956909,
      0.9998444318771362,
      0.9999163746833801,
      0.9999224543571472,
      0.9998613595962524,
      0.9998313784599304,
      0.9997400641441345,
      0.9997378587722778,
      0.99941086769104,
      0.9990482330322266,
      0.9994379878044128,
      0.999147355556488,
      0.9995501041412354,
      0.9991826415061951,
      0.9992566108703613,
      0.998830258846283,
      0.999042809009552,
      0.9986965656280518,
      0.9920542240142822,
      0.9923165440559387,
      0.9831236600875854,
      0.9934298992156982,
      0.9932342171669006,
      0.9992004036903381,
      0.9994702339172363,
      0.999701201915741,
      0.9997239112854004,
      0.9997937679290771,
      0.9996457099914551,
      0.9995663166046143,
      0.9988563656806946
    ],
    [
      0.869343638420105,
      0.9075163006782532,
      0.9303531646728516,
      0.9028689861297607,
      0.9033244848251343,
      0.9264533519744873,
      0.891421914100647,
      0.8611984252929688,
      0.8925266265869141,
      0.8985585570335388,
      0.8695446252822876,
      0.8771458268165588,
      0.8922281861305237,
      0.8854453563690186,
      0.8919700384140015,
      0.8898522853851318,
      0.9016753435134888,
      0.90602707862854,
      0.9146122336387634,
      0.9148316383361816,
      0.9211882948875427,
      0.9055899977684021,
      0.9033229351043701,
      0.9330626726150513,
      0.938018262386322,
      0.9216833114624023,
      0.9426331520080566,
      0.9643680453300476,
      0.9716842770576477,
      0.9682797193527222,
      0.9763277173042297,
      0.9885111451148987,
      0.9899044632911682,
      0.9894538521766663,
      0.9927161335945129,
      0.9935705661773682,
      0.9936367869377136,
      0.9937017560005188,
      0.9939565658569336,
      0.9938693046569824,
      0.9938973784446716,
      0.9937671422958374,
      0.9934296011924744,
      0.993049681186676,
      0.9928247928619385,
      0.992427408695221,
      0.9917727708816528,
      0.991024374961853,
      0.9903305768966675,
      0.9893284440040588,
      0.9878592491149902,
      0.9872245192527771,
      0.9868170619010925,
      0.9856072068214417,
      0.9825248718261719,
      0.9836055636405945,
      0.982779860496521,
      0.9747836589813232,
      0.9478455781936646,
      0.995908260345459,
      0.9985157251358032,
      0.9969662427902222,
      0.9966095089912415,
      0.9917147755622864,
      0.9627463817596436,
      0.9662076234817505,
      0.946305513381958,
      0.9583089351654053,
      0.9388982057571411,
      0.9472471475601196,
      0.9739596843719482,
      0.9499937295913696,
      0.9622678160667419,
      0.9292994737625122,
      0.9222688674926758,
      0.9565509557723999,
      0.9764342904090881,
      0.972074568271637,
      0.9786708950996399,
      0.9568649530410767,
      0.9635835886001587,
      0.9507269859313965,
      0.9725444912910461,
      0.973639965057373,
      0.9932337403297424,
      0.9971719980239868,
      0.9992769360542297,
      0.9994563460350037,
      0.9996982216835022,
      0.9998577833175659,
      0.9998797178268433,
      0.9998957514762878,
      0.9998844265937805,
      0.9999039769172668,
      0.9999096393585205,
      0.9998518228530884,
      0.9997612833976746,
      0.9998515844345093,
      0.9998517632484436,
      0.9998980760574341,
      0.999744713306427,
      0.9997222423553467,
      0.999727725982666,
      0.999301016330719,
      0.9989168047904968,
      0.999325692653656,
      0.9982059001922607,
      0.9950666427612305,
      0.9767943620681763,
      0.9724501371383667,
      0.9418583512306213,
      0.9409362077713013,
      0.9531195759773254,
      0.9235427379608154,
      0.9551563262939453,
      0.9806343913078308,
      0.9597910046577454,
      0.9817320704460144,
      0.9551430940628052,
      0.9664750695228577,
      0.9509244561195374,
      0.9639082551002502,
      0.9728715419769287,
      0.9918870329856873,
      0.9824075698852539,
      0.9943962693214417,
      0.9891971945762634,
      0.9967883229255676,
      0.9997928738594055,
      0.9998995065689087,
      0.9998558759689331,
      0.9999209046363831,
      0.9999313950538635,
      0.9998800754547119,
      0.9998546838760376,
      0.9997926950454712,
      0.9998044967651367,
      0.9995777606964111,
      0.9992754459381104,
      0.9996057748794556,
      0.999390184879303,
      0.9996973872184753,
      0.9994099140167236,
      0.9994862079620361,
      0.9992313385009766,
      0.9993535876274109,
      0.9991229772567749,
      0.9942205548286438,
      0.9940162897109985,
      0.9863360524177551,
      0.9949343204498291,
      0.9944587349891663,
      0.9993694424629211,
      0.9995848536491394,
      0.9997490644454956,
      0.9997646808624268,
      0.9998143911361694,
      0.9996536374092102,
      0.9995626211166382,
      0.9988319873809814
    ],
    [
      0.8891264200210571,
      0.9249491691589355,
      0.9427134990692139,
      0.9169491529464722,
      0.9131948947906494,
      0.9355205297470093,
      0.899921178817749,
      0.8717068433761597,
      0.8996118903160095,
      0.9043761491775513,
      0.8762485980987549,
      0.8832905292510986,
      0.8970450162887573,
      0.8901907801628113,
      0.8969950675964355,
      0.8951890468597412,
      0.9064813256263733,
      0.9117529988288879,
      0.9202347993850708,
      0.9197093844413757,
      0.9254103302955627,
      0.910541832447052,
      0.9077520370483398,
      0.9352070093154907,
      0.9404621720314026,
      0.9246379733085632,
      0.9440919756889343,
      0.9652125835418701,
      0.9726921319961548,
      0.9694051146507263,
      0.9769471287727356,
      0.9889014959335327,
      0.9903479218482971,
      0.9898903369903564,
      0.9930280447006226,
      0.9938938021659851,
      0.9939256906509399,
      0.9939347505569458,
      0.9942129850387573,
      0.9941231608390808,
      0.9940791130065918,
      0.9939664006233215,
      0.9936487078666687,
      0.9933033585548401,
      0.9931445717811584,
      0.9927468299865723,
      0.9921507239341736,
      0.991490364074707,
      0.990831732749939,
      0.989949643611908,
      0.9885621666908264,
      0.9878984093666077,
      0.9876964092254639,
      0.9867112636566162,
      0.9833635091781616,
      0.9845037460327148,
      0.9836893677711487,
      0.9763725996017456,
      0.9500480890274048,
      0.996921181678772,
      0.9990513324737549,
      0.9982867240905762,
      0.9982097148895264,
      0.9943944215774536,
      0.9682291150093079,
      0.9697985649108887,
      0.9499427080154419,
      0.9615728855133057,
      0.9424405097961426,
      0.9509333372116089,
      0.976401150226593,
      0.9532386660575867,
      0.9652146100997925,
      0.9334316849708557,
      0.9267941117286682,
      0.95899498462677,
      0.978310227394104,
      0.9745864272117615,
      0.9805698990821838,
      0.9597378969192505,
      0.9664550423622131,
      0.9547492265701294,
      0.9754629135131836,
      0.9773552417755127,
      0.9951872229576111,
      0.9978723526000977,
      0.999435544013977,
      0.999582052230835,
      0.9997697472572327,
      0.9998829960823059,
      0.9999027252197266,
      0.9999114274978638,
      0.9999004602432251,
      0.9999135732650757,
      0.9999165534973145,
      0.9998599886894226,
      0.9997714757919312,
      0.9998557567596436,
      0.9998562932014465,
      0.999904990196228,
      0.9997550845146179,
      0.9997298121452332,
      0.9997492432594299,
      0.999392032623291,
      0.9990477561950684,
      0.9994176626205444,
      0.9984350204467773,
      0.9956099987030029,
      0.9788349866867065,
      0.974897563457489,
      0.9457167387008667,
      0.9451032280921936,
      0.9572787284851074,
      0.929652214050293,
      0.9609581232070923,
      0.9837934970855713,
      0.9637793898582458,
      0.9840255379676819,
      0.9596689939498901,
      0.9695609211921692,
      0.9552249908447266,
      0.9672670364379883,
      0.9753690958023071,
      0.9925810694694519,
      0.983801007270813,
      0.9947826266288757,
      0.9899752736091614,
      0.9970703721046448,
      0.999816358089447,
      0.9999052286148071,
      0.9998637437820435,
      0.9999240040779114,
      0.9999368190765381,
      0.9998903274536133,
      0.9998697638511658,
      0.9998226761817932,
      0.9998378157615662,
      0.9996651411056519,
      0.9994060397148132,
      0.99969881772995,
      0.9995505213737488,
      0.9997695088386536,
      0.9995178580284119,
      0.9995529055595398,
      0.999409556388855,
      0.9995006918907166,
      0.9993674159049988,
      0.9960835576057434,
      0.9958294034004211,
      0.988663375377655,
      0.9959484934806824,
      0.9954121112823486,
      0.9994779229164124,
      0.999657392501831,
      0.9997774958610535,
      0.999793529510498,
      0.9998127818107605,
      0.9996629953384399,
      0.9995619654655457,
      0.9988141655921936
    ],
    [
      0.9023007750511169,
      0.9372615814208984,
      0.9515209197998047,
      0.926622748374939,
      0.9206895232200623,
      0.9420162439346313,
      0.9068583250045776,
      0.8793408870697021,
      0.9049934148788452,
      0.9086841344833374,
      0.881295919418335,
      0.8875988721847534,
      0.9011386036872864,
      0.893774151802063,
      0.9006659388542175,
      0.8997560739517212,
      0.9107412099838257,
      0.9162869453430176,
      0.9250348210334778,
      0.9242892265319824,
      0.9292686581611633,
      0.9150209426879883,
      0.9121399521827698,
      0.9381790161132812,
      0.9429342150688171,
      0.9278371334075928,
      0.9459879994392395,
      0.9666315317153931,
      0.9738358855247498,
      0.9708005785942078,
      0.9778370261192322,
      0.9894196391105652,
      0.9908869862556458,
      0.9905415773391724,
      0.9933890104293823,
      0.9942004084587097,
      0.994186282157898,
      0.9941867589950562,
      0.9944404363632202,
      0.9942815899848938,
      0.9942030310630798,
      0.9941321015357971,
      0.9938217997550964,
      0.9934847950935364,
      0.9933769106864929,
      0.9929608702659607,
      0.9923821091651917,
      0.9917334318161011,
      0.9911278486251831,
      0.9903597831726074,
      0.9889146089553833,
      0.9882233738899231,
      0.9880923628807068,
      0.9871274828910828,
      0.9837183952331543,
      0.9849053621292114,
      0.9840907454490662,
      0.9771618247032166,
      0.9515855312347412,
      0.997528612613678,
      0.9993281960487366,
      0.9990089535713196,
      0.9990101456642151,
      0.9963102340698242,
      0.9731622934341431,
      0.9726908206939697,
      0.9527915716171265,
      0.9641251564025879,
      0.9453867077827454,
      0.9538920521736145,
      0.9783068895339966,
      0.9560346603393555,
      0.967887282371521,
      0.9371704459190369,
      0.9308584928512573,
      0.9611694812774658,
      0.9798579216003418,
      0.9766632318496704,
      0.9820544123649597,
      0.96256422996521,
      0.9686466455459595,
      0.9575635194778442,
      0.9775910973548889,
      0.9804131984710693,
      0.9965574741363525,
      0.9983487129211426,
      0.9995421767234802,
      0.9996691346168518,
      0.9998176097869873,
      0.9998999238014221,
      0.9999175667762756,
      0.9999215006828308,
      0.9999106526374817,
      0.999920129776001,
      0.9999215006828308,
      0.9998654723167419,
      0.9997772574424744,
      0.999857485294342,
      0.9998582601547241,
      0.9999091625213623,
      0.9997606873512268,
      0.9997488856315613,
      0.9997670650482178,
      0.9994638562202454,
      0.9991557002067566,
      0.9994885921478271,
      0.9986202120780945,
      0.9960535168647766,
      0.980512261390686,
      0.9767433404922485,
      0.9495211243629456,
      0.9483470916748047,
      0.9603274464607239,
      0.9340401291847229,
      0.9648388028144836,
      0.9857677817344666,
      0.9664613008499146,
      0.9856951236724854,
      0.9627858996391296,
      0.9716774225234985,
      0.9583938121795654,
      0.9697182178497314,
      0.977185845375061,
      0.9931579828262329,
      0.9849868416786194,
      0.9951177835464478,
      0.9907234311103821,
      0.9973041415214539,
      0.9998286366462708,
      0.9999098777770996,
      0.999870240688324,
      0.9999265670776367,
      0.9999411702156067,
      0.9998977184295654,
      0.9998807311058044,
      0.9998437762260437,
      0.9998620748519897,
      0.999723494052887,
      0.9994951486587524,
      0.9997587203979492,
      0.9996509552001953,
      0.9998160600662231,
      0.9995902180671692,
      0.9996188879013062,
      0.9995215535163879,
      0.9995948076248169,
      0.9995232224464417,
      0.9973277449607849,
      0.9970415234565735,
      0.9903590679168701,
      0.9967679977416992,
      0.9961229562759399,
      0.9995573163032532,
      0.99970543384552,
      0.9998002648353577,
      0.9998070001602173,
      0.9998242855072021,
      0.9996687173843384,
      0.9995594024658203,
      0.9987943172454834
    ],
    [
      0.9113515615463257,
      0.9467202425003052,
      0.9583213329315186,
      0.9327836036682129,
      0.9268455505371094,
      0.9471960067749023,
      0.9130154848098755,
      0.8865065574645996,
      0.9104522466659546,
      0.91297447681427,
      0.8864009380340576,
      0.8925129175186157,
      0.9059637188911438,
      0.8987864255905151,
      0.9054419994354248,
      0.9046846032142639,
      0.9152396321296692,
      0.9215569496154785,
      0.9297364354133606,
      0.9288449287414551,
      0.9333245754241943,
      0.9199336171150208,
      0.9167395234107971,
      0.9409494400024414,
      0.9452110528945923,
      0.9307525157928467,
      0.9473979473114014,
      0.9674705266952515,
      0.9744471311569214,
      0.9714789390563965,
      0.9781588912010193,
      0.9896131753921509,
      0.9910576939582825,
      0.9907851815223694,
      0.9936542510986328,
      0.9944325685501099,
      0.9944161176681519,
      0.9943974614143372,
      0.994681179523468,
      0.9945054054260254,
      0.994363009929657,
      0.9943370819091797,
      0.9940732717514038,
      0.9937174916267395,
      0.9935926795005798,
      0.9931530952453613,
      0.9926252365112305,
      0.9919956922531128,
      0.9913198947906494,
      0.990705132484436,
      0.9892334342002869,
      0.9885826706886292,
      0.9883836507797241,
      0.9874326586723328,
      0.9838861227035522,
      0.9852248430252075,
      0.9844822287559509,
      0.977392315864563,
      0.9523192644119263,
      0.9979774355888367,
      0.9995128512382507,
      0.9994142651557922,
      0.9994237422943115,
      0.997666597366333,
      0.9769033789634705,
      0.9751979112625122,
      0.9555156826972961,
      0.9668270349502563,
      0.9485652446746826,
      0.9568326473236084,
      0.980177104473114,
      0.9594200253486633,
      0.9705129265785217,
      0.9410150051116943,
      0.935173511505127,
      0.9636940956115723,
      0.9815544486045837,
      0.9788709878921509,
      0.9836887717247009,
      0.9657406806945801,
      0.971216082572937,
      0.9609698057174683,
      0.9799097180366516,
      0.9834386110305786,
      0.997785747051239,
      0.9988203048706055,
      0.9996312260627747,
      0.9997414946556091,
      0.9998562335968018,
      0.9999141693115234,
      0.9999300837516785,
      0.9999306797981262,
      0.9999203085899353,
      0.999925971031189,
      0.9999259114265442,
      0.9998700618743896,
      0.9997816681861877,
      0.9998582601547241,
      0.9998599290847778,
      0.9999139308929443,
      0.9997700452804565,
      0.9997643828392029,
      0.9997847676277161,
      0.9995114803314209,
      0.9992192983627319,
      0.9995542764663696,
      0.9988333582878113,
      0.9965676069259644,
      0.9823085069656372,
      0.9788159728050232,
      0.954420268535614,
      0.9518770575523376,
      0.9633769989013672,
      0.9385168552398682,
      0.968198835849762,
      0.9873157143592834,
      0.9688297510147095,
      0.9873381853103638,
      0.9659606218338013,
      0.973957359790802,
      0.961834192276001,
      0.9724293947219849,
      0.9792357087135315,
      0.993747889995575,
      0.9863132238388062,
      0.9955641627311707,
      0.9913788437843323,
      0.9974843263626099,
      0.9998452663421631,
      0.9999150633811951,
      0.9998756051063538,
      0.9999289512634277,
      0.9999445676803589,
      0.9999009370803833,
      0.9998897314071655,
      0.9998603463172913,
      0.9998813271522522,
      0.999768853187561,
      0.9995658993721008,
      0.9998047351837158,
      0.999729573726654,
      0.9998524785041809,
      0.999640941619873,
      0.9996641874313354,
      0.9995995163917542,
      0.9996620416641235,
      0.9996320009231567,
      0.9981902837753296,
      0.9979078769683838,
      0.9916646480560303,
      0.9973949193954468,
      0.9966073036193848,
      0.9996140003204346,
      0.9997442364692688,
      0.9998176693916321,
      0.9998226761817932,
      0.9998291730880737,
      0.9996747970581055,
      0.9995590448379517,
      0.9987846612930298
    ],
    [
      0.9191323518753052,
      0.953956127166748,
      0.9642225503921509,
      0.938094973564148,
      0.9322735071182251,
      0.951412558555603,
      0.9187576770782471,
      0.8931936025619507,
      0.9154822826385498,
      0.917138934135437,
      0.8913102149963379,
      0.8976624011993408,
      0.9106760025024414,
      0.9030007123947144,
      0.9096916317939758,
      0.9087200164794922,
      0.91877281665802,
      0.9258489608764648,
      0.9334272146224976,
      0.9322428703308105,
      0.9363942742347717,
      0.9238711595535278,
      0.9200411438941956,
      0.9428868889808655,
      0.9468682408332825,
      0.9333415031433105,
      0.9486029744148254,
      0.9681610465049744,
      0.9749636650085449,
      0.9721167683601379,
      0.9784268736839294,
      0.9897916913032532,
      0.9912530183792114,
      0.9910088181495667,
      0.9938414096832275,
      0.9946193099021912,
      0.9946408867835999,
      0.9945828914642334,
      0.994805634021759,
      0.9947202205657959,
      0.994570791721344,
      0.9945279955863953,
      0.9942886233329773,
      0.9939689040184021,
      0.9938580393791199,
      0.9934847354888916,
      0.9930198192596436,
      0.9924483895301819,
      0.991792619228363,
      0.9912248253822327,
      0.9898075461387634,
      0.9892547726631165,
      0.988990306854248,
      0.9879541397094727,
      0.9845577478408813,
      0.9858063459396362,
      0.9850224256515503,
      0.9781745672225952,
      0.9548689126968384,
      0.998253345489502,
      0.9996050596237183,
      0.9995545148849487,
      0.9995808005332947,
      0.9984573125839233,
      0.9803416728973389,
      0.9778144955635071,
      0.9583533406257629,
      0.9694111943244934,
      0.9521334171295166,
      0.959504246711731,
      0.9818191528320312,
      0.9627523422241211,
      0.9727215766906738,
      0.9442406892776489,
      0.9388596415519714,
      0.9661873579025269,
      0.982951819896698,
      0.9805643558502197,
      0.984978199005127,
      0.9684010744094849,
      0.9734137058258057,
      0.9640361070632935,
      0.9820941090583801,
      0.9856906533241272,
      0.9984509348869324,
      0.999053955078125,
      0.9996896386146545,
      0.9997905492782593,
      0.999883234500885,
      0.9999255537986755,
      0.9999396800994873,
      0.9999381303787231,
      0.9999273419380188,
      0.9999309182167053,
      0.9999293684959412,
      0.9998738169670105,
      0.9997855424880981,
      0.9998592734336853,
      0.9998616576194763,
      0.9999169707298279,
      0.9997758269309998,
      0.9997757077217102,
      0.9997981786727905,
      0.9995502829551697,
      0.9992938041687012,
      0.9996005296707153,
      0.9989812970161438,
      0.9968768954277039,
      0.9834269285202026,
      0.9801842570304871,
      0.9579395651817322,
      0.9548059701919556,
      0.9658238887786865,
      0.942521333694458,
      0.9711840748786926,
      0.989030659198761,
      0.971131443977356,
      0.9889326095581055,
      0.9691346883773804,
      0.9759751558303833,
      0.9646888375282288,
      0.9744842648506165,
      0.9807776808738708,
      0.9941617250442505,
      0.9872472882270813,
      0.9959204792976379,
      0.9919130206108093,
      0.9976604580879211,
      0.999856173992157,
      0.9999186396598816,
      0.9998788833618164,
      0.9999303817749023,
      0.9999473094940186,
      0.9999086856842041,
      0.9998965263366699,
      0.999873697757721,
      0.999896228313446,
      0.9998039603233337,
      0.9996287226676941,
      0.9998450875282288,
      0.9997867941856384,
      0.9998794198036194,
      0.9996880888938904,
      0.9996996521949768,
      0.9996523857116699,
      0.9997113943099976,
      0.9997126460075378,
      0.9988232254981995,
      0.9985392689704895,
      0.9929414987564087,
      0.9979897141456604,
      0.997075617313385,
      0.9996604919433594,
      0.999779999256134,
      0.9998308420181274,
      0.9998399019241333,
      0.9998375773429871,
      0.9996721148490906,
      0.999552309513092,
      0.9987668991088867
    ],
    [
      0.9264538288116455,
      0.958886981010437,
      0.9685447216033936,
      0.9432437419891357,
      0.9366124272346497,
      0.9548048973083496,
      0.9236941933631897,
      0.8989200592041016,
      0.919794499874115,
      0.9209562540054321,
      0.8960056304931641,
      0.9022126793861389,
      0.9152915477752686,
      0.9068148136138916,
      0.9140424728393555,
      0.9127309322357178,
      0.9226328134536743,
      0.9304443597793579,
      0.9369611740112305,
      0.9355400800704956,
      0.939267635345459,
      0.9278613328933716,
      0.9235102534294128,
      0.944981575012207,
      0.9486368894577026,
      0.9355883598327637,
      0.950314998626709,
      0.968919038772583,
      0.9756357669830322,
      0.9730120897293091,
      0.9788519740104675,
      0.9899852275848389,
      0.9914985299110413,
      0.991326093673706,
      0.9940181970596313,
      0.9947620034217834,
      0.9948232173919678,
      0.9947308301925659,
      0.994929850101471,
      0.9948850870132446,
      0.9947382807731628,
      0.9946987628936768,
      0.9944926500320435,
      0.9941929578781128,
      0.9940957427024841,
      0.9938250780105591,
      0.9933936595916748,
      0.9928448796272278,
      0.9922589659690857,
      0.9917157888412476,
      0.9902977347373962,
      0.9897410869598389,
      0.9894770979881287,
      0.9883038997650146,
      0.9849564433097839,
      0.9860981106758118,
      0.9854551553726196,
      0.9786008596420288,
      0.9566538333892822,
      0.9984690546989441,
      0.9996722340583801,
      0.9996541142463684,
      0.9996896386146545,
      0.999009907245636,
      0.9836447834968567,
      0.9803815484046936,
      0.9612852931022644,
      0.9718978404998779,
      0.9552388191223145,
      0.9618011713027954,
      0.9832102060317993,
      0.9658424258232117,
      0.9746519923210144,
      0.9471607208251953,
      0.941942572593689,
      0.9683355093002319,
      0.9841898083686829,
      0.9820870161056519,
      0.9861456155776978,
      0.9708829522132874,
      0.975591778755188,
      0.9669299125671387,
      0.9841587543487549,
      0.98777174949646,
      0.9989203810691833,
      0.9992502331733704,
      0.9997361898422241,
      0.9998332262039185,
      0.9999015927314758,
      0.99993497133255,
      0.999945878982544,
      0.9999444484710693,
      0.9999338388442993,
      0.9999352693557739,
      0.9999322295188904,
      0.9998764991760254,
      0.9997884035110474,
      0.9998602867126465,
      0.9998637437820435,
      0.9999204874038696,
      0.9997819066047668,
      0.9997867941856384,
      0.9998093843460083,
      0.9995777010917664,
      0.9993410706520081,
      0.999642550945282,
      0.9991268515586853,
      0.9972041845321655,
      0.9845800995826721,
      0.9816359281539917,
      0.9612340927124023,
      0.9582602977752686,
      0.9684874415397644,
      0.9469173550605774,
      0.9740480184555054,
      0.9906784296035767,
      0.9747463464736938,
      0.9905902147293091,
      0.9724656343460083,
      0.9781589508056641,
      0.9675211310386658,
      0.9764877557754517,
      0.9822278022766113,
      0.9945824146270752,
      0.9881232976913452,
      0.9962575435638428,
      0.9923887252807617,
      0.9978370666503906,
      0.999864935874939,
      0.9999219179153442,
      0.9998819231987,
      0.9999314546585083,
      0.9999496340751648,
      0.9999123811721802,
      0.9999019503593445,
      0.9998831748962402,
      0.999909520149231,
      0.9998308420181274,
      0.9996982216835022,
      0.9998714327812195,
      0.9998285174369812,
      0.9998990893363953,
      0.9997245073318481,
      0.999727189540863,
      0.9996918439865112,
      0.9997466802597046,
      0.9997665882110596,
      0.9991448521614075,
      0.9989678859710693,
      0.9938970804214478,
      0.9982616305351257,
      0.997362494468689,
      0.9997043013572693,
      0.9998050928115845,
      0.9998407363891602,
      0.9998413324356079,
      0.9998407959938049,
      0.9996773600578308,
      0.9995508790016174,
      0.9987582564353943
    ],
    [
      0.932763934135437,
      0.9632858037948608,
      0.9713137149810791,
      0.9474136233329773,
      0.9401224851608276,
      0.9571036100387573,
      0.9281655550003052,
      0.9037928581237793,
      0.9235571622848511,
      0.9245505332946777,
      0.900179386138916,
      0.9061838388442993,
      0.9196310639381409,
      0.9113571643829346,
      0.9182658791542053,
      0.9170675277709961,
      0.9263457655906677,
      0.9348211884498596,
      0.9406471848487854,
      0.9387249946594238,
      0.9419587254524231,
      0.9316573739051819,
      0.9267403483390808,
      0.9469087719917297,
      0.9504060745239258,
      0.9376955032348633,
      0.9515678882598877,
      0.9696564674377441,
      0.9761962294578552,
      0.9737586379051208,
      0.9793717861175537,
      0.9903033375740051,
      0.9918359518051147,
      0.9917268753051758,
      0.9942487478256226,
      0.9949124455451965,
      0.9950090646743774,
      0.994952917098999,
      0.9951081871986389,
      0.9950404167175293,
      0.9948951601982117,
      0.9948678612709045,
      0.9946977496147156,
      0.994362473487854,
      0.994300901889801,
      0.99408358335495,
      0.9936472773551941,
      0.9931844472885132,
      0.9926345348358154,
      0.9921233057975769,
      0.990719199180603,
      0.9902463555335999,
      0.9898629188537598,
      0.9888365268707275,
      0.9855940937995911,
      0.9865126013755798,
      0.985941469669342,
      0.9793116450309753,
      0.9586532711982727,
      0.9986013174057007,
      0.9997019171714783,
      0.9997151494026184,
      0.9997541904449463,
      0.9992930293083191,
      0.9860336780548096,
      0.9825626015663147,
      0.9642156362533569,
      0.9740328788757324,
      0.9580089449882507,
      0.9637619256973267,
      0.9844236969947815,
      0.9686982035636902,
      0.9765523672103882,
      0.9500560164451599,
      0.9449260234832764,
      0.9703623056411743,
      0.9853052496910095,
      0.9833651185035706,
      0.9871028661727905,
      0.9729534983634949,
      0.97744220495224,
      0.9694479703903198,
      0.9858940839767456,
      0.9894853234291077,
      0.9991969466209412,
      0.9993586540222168,
      0.99976646900177,
      0.9998529553413391,
      0.9999164342880249,
      0.9999421834945679,
      0.9999526143074036,
      0.9999497532844543,
      0.9999393820762634,
      0.9999387264251709,
      0.9999346137046814,
      0.9998787641525269,
      0.9997894763946533,
      0.9998608231544495,
      0.9998651742935181,
      0.9999232292175293,
      0.9997866749763489,
      0.9997950792312622,
      0.999815821647644,
      0.9995909929275513,
      0.9993717670440674,
      0.9996640086174011,
      0.99921715259552,
      0.9974389672279358,
      0.98554527759552,
      0.9829739332199097,
      0.9641568064689636,
      0.961405873298645,
      0.9708726406097412,
      0.9516990184783936,
      0.9764477014541626,
      0.991917073726654,
      0.977390706539154,
      0.9917231202125549,
      0.975095272064209,
      0.9799663424491882,
      0.9699277877807617,
      0.9782025218009949,
      0.9833898544311523,
      0.9949488043785095,
      0.9888886213302612,
      0.9965248703956604,
      0.9927334785461426,
      0.997980535030365,
      0.9998722076416016,
      0.9999248385429382,
      0.9998845458030701,
      0.9999328255653381,
      0.9999518990516663,
      0.9999157786369324,
      0.999906599521637,
      0.9998905658721924,
      0.9999181032180786,
      0.999851644039154,
      0.9997524619102478,
      0.9998908638954163,
      0.9998586773872375,
      0.9999125599861145,
      0.9997497797012329,
      0.9997444152832031,
      0.9997171759605408,
      0.9997697472572327,
      0.9998025894165039,
      0.9993528127670288,
      0.9992436766624451,
      0.9946300387382507,
      0.9984531402587891,
      0.9975475072860718,
      0.9997245073318481,
      0.9998194575309753,
      0.9998495578765869,
      0.9998494386672974,
      0.9998453259468079,
      0.9996788501739502,
      0.9995487928390503,
      0.9987478256225586
    ],
    [
      0.9384625554084778,
      0.9671706557273865,
      0.9740748405456543,
      0.9518402814865112,
      0.9434472918510437,
      0.9598353505134583,
      0.9325374364852905,
      0.9087942242622375,
      0.9274200201034546,
      0.9284060001373291,
      0.9043064713478088,
      0.9107602834701538,
      0.9240247011184692,
      0.9154801368713379,
      0.9223567247390747,
      0.9215825796127319,
      0.9299267530441284,
      0.9389527440071106,
      0.944054126739502,
      0.9419022798538208,
      0.9446550011634827,
      0.9353653192520142,
      0.9304668307304382,
      0.9485992789268494,
      0.9521623849868774,
      0.9397746324539185,
      0.9529839754104614,
      0.9702541828155518,
      0.9765636324882507,
      0.9740782380104065,
      0.9796570539474487,
      0.9904273748397827,
      0.9919916391372681,
      0.9918222427368164,
      0.9943661093711853,
      0.9950463175773621,
      0.9951716065406799,
      0.9950987100601196,
      0.995299756526947,
      0.995266318321228,
      0.9950963258743286,
      0.9950374960899353,
      0.994922399520874,
      0.9945927262306213,
      0.9945066571235657,
      0.9943139553070068,
      0.993926465511322,
      0.9934750199317932,
      0.9929341673851013,
      0.9924580454826355,
      0.9910827279090881,
      0.9906159043312073,
      0.9902543425559998,
      0.9891809225082397,
      0.9860384464263916,
      0.9869042038917542,
      0.9862326979637146,
      0.9797437787055969,
      0.9589319229125977,
      0.9986830949783325,
      0.9997277855873108,
      0.999750554561615,
      0.9997912645339966,
      0.9994460940361023,
      0.98778235912323,
      0.9842762351036072,
      0.9669647812843323,
      0.9759856462478638,
      0.9606152772903442,
      0.9657280445098877,
      0.9855352640151978,
      0.9710843563079834,
      0.9782556295394897,
      0.9529197216033936,
      0.9481784701347351,
      0.9723058938980103,
      0.9863161444664001,
      0.984565258026123,
      0.9880435466766357,
      0.974998950958252,
      0.9790446758270264,
      0.9715811014175415,
      0.9872620701789856,
      0.9907839894294739,
      0.9993436932563782,
      0.9994357228279114,
      0.9997884035110474,
      0.9998685717582703,
      0.9999264478683472,
      0.9999474287033081,
      0.9999574422836304,
      0.9999536871910095,
      0.999943733215332,
      0.9999414682388306,
      0.9999362826347351,
      0.9998801946640015,
      0.9997902512550354,
      0.9998611807823181,
      0.999866247177124,
      0.9999252557754517,
      0.9997897744178772,
      0.9998058080673218,
      0.9998228549957275,
      0.999605655670166,
      0.9993711709976196,
      0.9996844530105591,
      0.9992900490760803,
      0.9976520538330078,
      0.9865139126777649,
      0.9841567873954773,
      0.9668357372283936,
      0.9643677473068237,
      0.9731495380401611,
      0.9555860161781311,
      0.9784339070320129,
      0.9928261637687683,
      0.9795658588409424,
      0.9925169348716736,
      0.9772335886955261,
      0.9815552234649658,
      0.9720630049705505,
      0.9796704649925232,
      0.9845006465911865,
      0.9952667355537415,
      0.9896486401557922,
      0.9967584609985352,
      0.9930353164672852,
      0.9980571269989014,
      0.999879002571106,
      0.9999271035194397,
      0.9998859763145447,
      0.9999335408210754,
      0.9999534487724304,
      0.9999180436134338,
      0.9999092817306519,
      0.999896764755249,
      0.9999240040779114,
      0.999865710735321,
      0.9997872114181519,
      0.9999033808708191,
      0.9998786449432373,
      0.9999210238456726,
      0.9997684955596924,
      0.9997599124908447,
      0.9997366666793823,
      0.9997873306274414,
      0.9998262524604797,
      0.9994724988937378,
      0.9993637204170227,
      0.9951276779174805,
      0.9986009001731873,
      0.9977422952651978,
      0.9997435212135315,
      0.9998301863670349,
      0.999855101108551,
      0.9998534917831421,
      0.9998553991317749,
      0.9996747970581055,
      0.9995457530021667,
      0.9987438917160034
    ],
    [
      0.9424859881401062,
      0.9700038433074951,
      0.9761351346969604,
      0.9551210403442383,
      0.9462883472442627,
      0.9622660875320435,
      0.936640739440918,
      0.9138526916503906,
      0.9315580129623413,
      0.9326135516166687,
      0.9091333150863647,
      0.9160124063491821,
      0.9285876750946045,
      0.9200825095176697,
      0.9269866943359375,
      0.9265625476837158,
      0.9338332414627075,
      0.9434285163879395,
      0.947881817817688,
      0.9454704523086548,
      0.9478448629379272,
      0.9397960901260376,
      0.9350553750991821,
      0.9513300657272339,
      0.9545301198959351,
      0.9429786205291748,
      0.9550095200538635,
      0.9711647033691406,
      0.9770138263702393,
      0.9747037887573242,
      0.9800065159797668,
      0.9905843734741211,
      0.9921692609786987,
      0.9919641017913818,
      0.9944798946380615,
      0.9951494336128235,
      0.9952933192253113,
      0.9952159523963928,
      0.9954336881637573,
      0.9954133033752441,
      0.995265543460846,
      0.9951869249343872,
      0.9950953722000122,
      0.9947587251663208,
      0.9946337938308716,
      0.9945186376571655,
      0.9941372871398926,
      0.9936895966529846,
      0.993134617805481,
      0.9927301406860352,
      0.9913936853408813,
      0.9909090399742126,
      0.9906076192855835,
      0.9895256757736206,
      0.9865322113037109,
      0.9871666431427002,
      0.986379086971283,
      0.9802356362342834,
      0.9603434801101685,
      0.9987465143203735,
      0.9997446537017822,
      0.9997702836990356,
      0.9998093247413635,
      0.9995076656341553,
      0.9888113737106323,
      0.985588788986206,
      0.9694867730140686,
      0.9779311418533325,
      0.9633951187133789,
      0.9679898023605347,
      0.986667811870575,
      0.9733139872550964,
      0.9801760911941528,
      0.9562304019927979,
      0.9519881010055542,
      0.9745803475379944,
      0.9874273538589478,
      0.9858607053756714,
      0.989048957824707,
      0.9770296216011047,
      0.9807335138320923,
      0.97394198179245,
      0.9884987473487854,
      0.9917274713516235,
      0.999433159828186,
      0.9994832873344421,
      0.9998019933700562,
      0.9998806118965149,
      0.9999328255653381,
      0.9999510645866394,
      0.9999610185623169,
      0.9999564290046692,
      0.9999475479125977,
      0.9999440312385559,
      0.9999382495880127,
      0.9998819828033447,
      0.9997909069061279,
      0.9998617768287659,
      0.9998677968978882,
      0.9999276995658875,
      0.9997949600219727,
      0.9998152852058411,
      0.9998307824134827,
      0.9996272921562195,
      0.9994099736213684,
      0.9997159242630005,
      0.9993886947631836,
      0.9979261755943298,
      0.9875963926315308,
      0.9855293035507202,
      0.9697855114936829,
      0.9676316380500793,
      0.9756407737731934,
      0.9594756364822388,
      0.9804499745368958,
      0.9936410188674927,
      0.981587290763855,
      0.993151843547821,
      0.9792494177818298,
      0.9831928014755249,
      0.9744665622711182,
      0.9812939763069153,
      0.9857676029205322,
      0.995734691619873,
      0.9905762076377869,
      0.9970694780349731,
      0.9935297966003418,
      0.9982531070709229,
      0.9998862147331238,
      0.9999300837516785,
      0.9998888969421387,
      0.9999343752861023,
      0.9999553561210632,
      0.9999210834503174,
      0.9999129176139832,
      0.9999025464057922,
      0.9999300837516785,
      0.9998776316642761,
      0.9998128414154053,
      0.9999130368232727,
      0.9998908638954163,
      0.9999269843101501,
      0.9997812509536743,
      0.9997669458389282,
      0.9997466802597046,
      0.9997959733009338,
      0.9998399019241333,
      0.9995338320732117,
      0.999427080154419,
      0.9955036044120789,
      0.9987236857414246,
      0.9978975653648376,
      0.9997637867927551,
      0.9998454451560974,
      0.9998644590377808,
      0.999866247177124,
      0.9998533129692078,
      0.9996810555458069,
      0.9995453357696533,
      0.9987307786941528
    ],
    [
      0.9450331330299377,
      0.97206050157547,
      0.9776712656021118,
      0.9578971266746521,
      0.9489905834197998,
      0.9642382860183716,
      0.9400910139083862,
      0.9177623391151428,
      0.935043215751648,
      0.9361048936843872,
      0.9131603837013245,
      0.9202516078948975,
      0.93263179063797,
      0.9245634078979492,
      0.9310671091079712,
      0.9311564564704895,
      0.9374261498451233,
      0.9474912881851196,
      0.9512165188789368,
      0.9486463069915771,
      0.950577974319458,
      0.9436380863189697,
      0.9391627311706543,
      0.953591525554657,
      0.9562211632728577,
      0.9452217817306519,
      0.9564957022666931,
      0.9718252420425415,
      0.9773766994476318,
      0.975006103515625,
      0.9802051782608032,
      0.990638256072998,
      0.9922578930854797,
      0.9920325875282288,
      0.9945687651634216,
      0.9952187538146973,
      0.9953680038452148,
      0.9952973127365112,
      0.9955207109451294,
      0.9955050349235535,
      0.9953517317771912,
      0.9952793121337891,
      0.9952364563941956,
      0.9948572516441345,
      0.9946958422660828,
      0.9946150779724121,
      0.9942511320114136,
      0.9938069581985474,
      0.9931929707527161,
      0.9928081035614014,
      0.9915521740913391,
      0.9910962581634521,
      0.9907340407371521,
      0.9896616339683533,
      0.9868165254592896,
      0.9873543977737427,
      0.986470103263855,
      0.9805276989936829,
      0.961586594581604,
      0.9987924695014954,
      0.9997573494911194,
      0.9997854828834534,
      0.999826967716217,
      0.9995563626289368,
      0.9897294640541077,
      0.9866823554039001,
      0.9715548753738403,
      0.9795046448707581,
      0.9657285213470459,
      0.969921886920929,
      0.9876121282577515,
      0.9751479625701904,
      0.9817591905593872,
      0.9589356184005737,
      0.9550095796585083,
      0.9762680530548096,
      0.9883204698562622,
      0.9869341850280762,
      0.9898814558982849,
      0.9786469340324402,
      0.9820986986160278,
      0.9759472012519836,
      0.9895294904708862,
      0.9925167560577393,
      0.9995019435882568,
      0.9995193481445312,
      0.999812126159668,
      0.9998895525932312,
      0.9999364018440247,
      0.9999541640281677,
      0.999963641166687,
      0.9999586939811707,
      0.9999504685401917,
      0.9999461770057678,
      0.9999397993087769,
      0.9998833537101746,
      0.9997920393943787,
      0.9998626112937927,
      0.9998690485954285,
      0.9999296069145203,
      0.9997989535331726,
      0.9998223781585693,
      0.9998376965522766,
      0.9996473789215088,
      0.9994500875473022,
      0.999742329120636,
      0.9994676113128662,
      0.9981583952903748,
      0.9885467886924744,
      0.9866811633110046,
      0.9723652601242065,
      0.9705602526664734,
      0.9777885675430298,
      0.9627170562744141,
      0.9821103811264038,
      0.9943822622299194,
      0.9833005666732788,
      0.9936801195144653,
      0.9809939861297607,
      0.9845474362373352,
      0.9764823913574219,
      0.9826493859291077,
      0.9868574738502502,
      0.9961407780647278,
      0.9914047718048096,
      0.9973323345184326,
      0.9939178228378296,
      0.9984017014503479,
      0.9998921751976013,
      0.9999319314956665,
      0.9998905658721924,
      0.9999353289604187,
      0.9999568462371826,
      0.9999233484268188,
      0.9999158978462219,
      0.9999073147773743,
      0.9999347925186157,
      0.9998893141746521,
      0.9998283386230469,
      0.9999201893806458,
      0.9999001026153564,
      0.9999316930770874,
      0.9997921586036682,
      0.9997732043266296,
      0.9997552037239075,
      0.9998034238815308,
      0.9998508095741272,
      0.9995819330215454,
      0.9994744062423706,
      0.9957728385925293,
      0.9988100528717041,
      0.9980197548866272,
      0.9997806549072266,
      0.9998573660850525,
      0.9998698234558105,
      0.9998742938041687,
      0.9998555183410645,
      0.9996805191040039,
      0.9995424747467041,
      0.9987220764160156
    ],
    [
      0.9476436376571655,
      0.9738138914108276,
      0.9789986610412598,
      0.9609107971191406,
      0.9514436721801758,
      0.9658557176589966,
      0.9435712099075317,
      0.9214848875999451,
      0.9380557537078857,
      0.9393527507781982,
      0.916617751121521,
      0.9239910840988159,
      0.9358416795730591,
      0.92779940366745,
      0.9340270757675171,
      0.9350936412811279,
      0.9403196573257446,
      0.9501809477806091,
      0.9537169933319092,
      0.951025664806366,
      0.9525676369667053,
      0.9461112022399902,
      0.9417831897735596,
      0.9544514417648315,
      0.957405686378479,
      0.9466009140014648,
      0.9577196836471558,
      0.9724008440971375,
      0.9776992797851562,
      0.9751611351966858,
      0.9804751873016357,
      0.9908039569854736,
      0.9923852682113647,
      0.9920856356620789,
      0.9946752786636353,
      0.995302677154541,
      0.9954420924186707,
      0.9953571557998657,
      0.9956026077270508,
      0.9955723285675049,
      0.995430052280426,
      0.9953693747520447,
      0.9953174591064453,
      0.9949582815170288,
      0.9948039650917053,
      0.9947291016578674,
      0.994363009929657,
      0.9938787817955017,
      0.9933351874351501,
      0.9928857684135437,
      0.9916986227035522,
      0.9912409782409668,
      0.990866482257843,
      0.9897366762161255,
      0.9869549870491028,
      0.9874160289764404,
      0.9866244792938232,
      0.9806008338928223,
      0.9621903896331787,
      0.99881911277771,
      0.9997708201408386,
      0.9998029470443726,
      0.9998422265052795,
      0.9996182322502136,
      0.9908400177955627,
      0.987812876701355,
      0.9734693765640259,
      0.9807858467102051,
      0.9675799012184143,
      0.9714866876602173,
      0.9883009791374207,
      0.9764604568481445,
      0.9829161763191223,
      0.9609286785125732,
      0.957007884979248,
      0.9773370027542114,
      0.9888984560966492,
      0.9876277446746826,
      0.9904590249061584,
      0.9797840714454651,
      0.9831078052520752,
      0.9774482250213623,
      0.9903983473777771,
      0.9932687878608704,
      0.9995713829994202,
      0.9995549917221069,
      0.9998224973678589,
      0.9998986721038818,
      0.9999405741691589,
      0.9999568462371826,
      0.9999657869338989,
      0.9999602437019348,
      0.9999526739120483,
      0.999947726726532,
      0.9999411702156067,
      0.9998844861984253,
      0.9997933506965637,
      0.9998632073402405,
      0.9998699426651001,
      0.9999310374259949,
      0.9998019337654114,
      0.9998272657394409,
      0.9998416304588318,
      0.9996601343154907,
      0.999470055103302,
      0.9997499585151672,
      0.9995005130767822,
      0.9982808828353882,
      0.9891114234924316,
      0.987392246723175,
      0.9739281535148621,
      0.9723554253578186,
      0.9792393445968628,
      0.9650123119354248,
      0.9835833311080933,
      0.9950764775276184,
      0.9847872853279114,
      0.9942016005516052,
      0.9823702573776245,
      0.9855111837387085,
      0.9778386354446411,
      0.9835733771324158,
      0.9875751733779907,
      0.9963780045509338,
      0.9918843507766724,
      0.9974870681762695,
      0.9941638112068176,
      0.9984932541847229,
      0.9998958706855774,
      0.999933123588562,
      0.9998918771743774,
      0.999935507774353,
      0.999957799911499,
      0.999924898147583,
      0.9999184012413025,
      0.9999139308929443,
      0.9999383687973022,
      0.9998959302902222,
      0.9998463988304138,
      0.99992835521698,
      0.9999085664749146,
      0.9999361634254456,
      0.99980229139328,
      0.9997789263725281,
      0.9997637867927551,
      0.9998112320899963,
      0.9998620748519897,
      0.999641478061676,
      0.9995381832122803,
      0.9961697459220886,
      0.9989175796508789,
      0.9981622695922852,
      0.9997939467430115,
      0.9998683333396912,
      0.9998738169670105,
      0.9998779296875,
      0.999857485294342,
      0.9996806383132935,
      0.9995403289794922,
      0.9987120628356934
    ],
    [
      0.950634777545929,
      0.9754565358161926,
      0.98019939661026,
      0.9632839560508728,
      0.9534246921539307,
      0.9676263332366943,
      0.9475734233856201,
      0.9247959852218628,
      0.9404943585395813,
      0.9421167373657227,
      0.9198617935180664,
      0.9268523454666138,
      0.9384198188781738,
      0.9306496977806091,
      0.9366004467010498,
      0.9380685091018677,
      0.9427541494369507,
      0.952555775642395,
      0.9556368589401245,
      0.9529750347137451,
      0.9543756246566772,
      0.9483612179756165,
      0.9443104267120361,
      0.9555731415748596,
      0.9583681225776672,
      0.9479180574417114,
      0.9585892558097839,
      0.9727739691734314,
      0.9779831767082214,
      0.9752867817878723,
      0.9805201292037964,
      0.9907903075218201,
      0.9924148917198181,
      0.9919652938842773,
      0.9947210550308228,
      0.9953374266624451,
      0.9954648613929749,
      0.995404839515686,
      0.9956631660461426,
      0.9956244826316833,
      0.9955155253410339,
      0.9954861998558044,
      0.9953925609588623,
      0.995080828666687,
      0.9949559569358826,
      0.9948574900627136,
      0.9945113658905029,
      0.9940304756164551,
      0.9935030937194824,
      0.9929511547088623,
      0.9918415546417236,
      0.9913467764854431,
      0.9910026788711548,
      0.9898141026496887,
      0.9871141910552979,
      0.9876247048377991,
      0.9867802858352661,
      0.9810394048690796,
      0.963344156742096,
      0.9988676905632019,
      0.9997826814651489,
      0.9998160600662231,
      0.9998526573181152,
      0.9996544122695923,
      0.9915536642074585,
      0.9885691404342651,
      0.9748711585998535,
      0.981701135635376,
      0.9690273404121399,
      0.9727494716644287,
      0.9888705015182495,
      0.977662205696106,
      0.9839903712272644,
      0.9634609222412109,
      0.9589912295341492,
      0.978327751159668,
      0.9894174933433533,
      0.9882394075393677,
      0.9909225702285767,
      0.9807061553001404,
      0.9838854074478149,
      0.9786490201950073,
      0.9910229444503784,
      0.9938219785690308,
      0.9996140003204346,
      0.9995807409286499,
      0.9998292326927185,
      0.9999039173126221,
      0.999943733215332,
      0.9999587535858154,
      0.9999674558639526,
      0.9999619126319885,
      0.9999545216560364,
      0.9999489188194275,
      0.9999419450759888,
      0.999885082244873,
      0.9997941851615906,
      0.999863862991333,
      0.9998705983161926,
      0.9999323487281799,
      0.9998037219047546,
      0.9998304843902588,
      0.9998447895050049,
      0.9996693134307861,
      0.9994955062866211,
      0.9997674226760864,
      0.9995346665382385,
      0.9983958601951599,
      0.9896152019500732,
      0.9880234003067017,
      0.9752684831619263,
      0.9739800691604614,
      0.9804611206054688,
      0.9670091867446899,
      0.9846847653388977,
      0.9955145716667175,
      0.9859503507614136,
      0.9946484565734863,
      0.983493447303772,
      0.9863248467445374,
      0.9789636135101318,
      0.984359860420227,
      0.9882088899612427,
      0.9965948462486267,
      0.992352306842804,
      0.9976252317428589,
      0.9944030046463013,
      0.9985874891281128,
      0.9998992681503296,
      0.9999345541000366,
      0.9998932480812073,
      0.9999361634254456,
      0.9999588131904602,
      0.9999262094497681,
      0.9999200105667114,
      0.9999160170555115,
      0.9999409317970276,
      0.999901294708252,
      0.9998579621315002,
      0.9999307990074158,
      0.9999144077301025,
      0.9999393820762634,
      0.9998106956481934,
      0.9997847080230713,
      0.9997706413269043,
      0.9998170733451843,
      0.9998698830604553,
      0.9996767640113831,
      0.9995743632316589,
      0.9964132308959961,
      0.9989930391311646,
      0.998251736164093,
      0.9998036026954651,
      0.9998752474784851,
      0.9998777508735657,
      0.999881386756897,
      0.9998592138290405,
      0.9996811151504517,
      0.9995389580726624,
      0.9987064599990845
    ],
    [
      0.9533682465553284,
      0.976780891418457,
      0.9808844327926636,
      0.9653514623641968,
      0.9550427794456482,
      0.9690077304840088,
      0.9505084753036499,
      0.9280582666397095,
      0.9427340030670166,
      0.944615364074707,
      0.9228058457374573,
      0.929542064666748,
      0.9406717419624329,
      0.933658242225647,
      0.9390638470649719,
      0.9406805038452148,
      0.9449692964553833,
      0.9547924399375916,
      0.9575920104980469,
      0.9549303650856018,
      0.9560104012489319,
      0.9505047798156738,
      0.9470418095588684,
      0.9569878578186035,
      0.9594942927360535,
      0.9492806196212769,
      0.9596291780471802,
      0.9731985330581665,
      0.9783360958099365,
      0.9754350781440735,
      0.980566143989563,
      0.9908134937286377,
      0.992426335811615,
      0.9917888641357422,
      0.9947524070739746,
      0.9953944087028503,
      0.9955223798751831,
      0.9954369068145752,
      0.9957478642463684,
      0.9957188367843628,
      0.9955894947052002,
      0.9955739378929138,
      0.995466411113739,
      0.9951885938644409,
      0.9950559139251709,
      0.9949475526809692,
      0.9946181178092957,
      0.9941773414611816,
      0.9936572313308716,
      0.9930998086929321,
      0.9919208884239197,
      0.9913807511329651,
      0.9910481572151184,
      0.9899401664733887,
      0.987176775932312,
      0.9878407120704651,
      0.9869405031204224,
      0.9812169671058655,
      0.9641005992889404,
      0.9988890886306763,
      0.9997895956039429,
      0.9998250603675842,
      0.9998602271080017,
      0.9996792078018188,
      0.9920496344566345,
      0.989142656326294,
      0.9759716987609863,
      0.9825334548950195,
      0.9704239964485168,
      0.9740089178085327,
      0.9894102811813354,
      0.9786956310272217,
      0.9850085377693176,
      0.9660226106643677,
      0.9608597159385681,
      0.9793062210083008,
      0.9899482727050781,
      0.9888095855712891,
      0.9913981556892395,
      0.9816572666168213,
      0.9845553040504456,
      0.9796985983848572,
      0.9915540218353271,
      0.9942687153816223,
      0.9996441602706909,
      0.999599277973175,
      0.9998343586921692,
      0.9999080300331116,
      0.9999459385871887,
      0.9999600648880005,
      0.9999687075614929,
      0.9999628663063049,
      0.9999560117721558,
      0.9999498724937439,
      0.9999428391456604,
      0.9998857975006104,
      0.9997945427894592,
      0.9998642206192017,
      0.9998712539672852,
      0.9999334216117859,
      0.99980628490448,
      0.9998347759246826,
      0.9998487830162048,
      0.999684751033783,
      0.9995346069335938,
      0.9997789263725281,
      0.9995632767677307,
      0.9985162019729614,
      0.9901116490364075,
      0.9886198043823242,
      0.9766895771026611,
      0.9754551649093628,
      0.9815255403518677,
      0.9688494205474854,
      0.9858214259147644,
      0.9959476590156555,
      0.9871619343757629,
      0.9950543642044067,
      0.984565258026123,
      0.9870461225509644,
      0.9800329804420471,
      0.985167920589447,
      0.9887605309486389,
      0.9968116879463196,
      0.9928367733955383,
      0.997801661491394,
      0.9946901798248291,
      0.9987154006958008,
      0.9999033212661743,
      0.9999364614486694,
      0.999894380569458,
      0.999936580657959,
      0.999959409236908,
      0.9999274611473083,
      0.9999212622642517,
      0.9999184608459473,
      0.9999433159828186,
      0.9999054074287415,
      0.9998649954795837,
      0.9999355673789978,
      0.9999187588691711,
      0.9999418258666992,
      0.9998158812522888,
      0.999788224697113,
      0.9997760653495789,
      0.9998215436935425,
      0.9998756051063538,
      0.9996978044509888,
      0.9995915293693542,
      0.99653559923172,
      0.9990420341491699,
      0.9983039498329163,
      0.9998100996017456,
      0.9998805522918701,
      0.9998810291290283,
      0.9998845458030701,
      0.9998610019683838,
      0.9996811747550964,
      0.9995384216308594,
      0.99869704246521
    ],
    [
      0.956148624420166,
      0.977857232093811,
      0.9817987680435181,
      0.9669416546821594,
      0.9570972919464111,
      0.9704470634460449,
      0.9531574249267578,
      0.9317487478256226,
      0.9453163743019104,
      0.947180449962616,
      0.9264020919799805,
      0.9329674243927002,
      0.9432337880134583,
      0.9366928935050964,
      0.9419111013412476,
      0.9432628154754639,
      0.9471935033798218,
      0.9566299915313721,
      0.9593498706817627,
      0.956587553024292,
      0.9573500752449036,
      0.9523244500160217,
      0.9492270946502686,
      0.9583584666252136,
      0.9605178833007812,
      0.950668454170227,
      0.9607611298561096,
      0.9737902879714966,
      0.9789741039276123,
      0.9761310815811157,
      0.9810407161712646,
      0.9911153316497803,
      0.9926875829696655,
      0.9920217394828796,
      0.9948502779006958,
      0.9954610466957092,
      0.995586097240448,
      0.9954736232757568,
      0.9957658648490906,
      0.9957726001739502,
      0.9956129789352417,
      0.995593249797821,
      0.9954761862754822,
      0.9951990842819214,
      0.9950535893440247,
      0.9949665665626526,
      0.9946074485778809,
      0.9941810369491577,
      0.993686318397522,
      0.9931527972221375,
      0.9919777512550354,
      0.9913755655288696,
      0.9910681843757629,
      0.9900439381599426,
      0.9873932003974915,
      0.9880200624465942,
      0.986903190612793,
      0.9814435243606567,
      0.96551114320755,
      0.9989083409309387,
      0.9997951984405518,
      0.9998323321342468,
      0.9998673796653748,
      0.9997038245201111,
      0.9926279783248901,
      0.989822506904602,
      0.977360188961029,
      0.9835284948348999,
      0.9719734191894531,
      0.9753811359405518,
      0.9899430274963379,
      0.979773998260498,
      0.985815703868866,
      0.9677831530570984,
      0.9621264338493347,
      0.9801015853881836,
      0.9904077053070068,
      0.9893119931221008,
      0.9918125867843628,
      0.9825507402420044,
      0.9853149652481079,
      0.9809109568595886,
      0.9920769929885864,
      0.9947347640991211,
      0.9996705055236816,
      0.9996213912963867,
      0.999838650226593,
      0.9999114274978638,
      0.9999480247497559,
      0.9999610185623169,
      0.9999697208404541,
      0.999963641166687,
      0.9999571442604065,
      0.999950647354126,
      0.9999436140060425,
      0.9998863935470581,
      0.9997947812080383,
      0.9998645782470703,
      0.9998716711997986,
      0.9999343156814575,
      0.9998083710670471,
      0.9998384714126587,
      0.9998524785041809,
      0.9997005462646484,
      0.9995702505111694,
      0.9997938275337219,
      0.9996063709259033,
      0.9986853003501892,
      0.9906337261199951,
      0.9891462326049805,
      0.977922260761261,
      0.976544201374054,
      0.982384979724884,
      0.9704819917678833,
      0.9867212772369385,
      0.9962355494499207,
      0.9881955981254578,
      0.9954086542129517,
      0.9856171607971191,
      0.9877351522445679,
      0.9811506271362305,
      0.9858866333961487,
      0.9892673492431641,
      0.9970024228096008,
      0.9932466149330139,
      0.9979559183120728,
      0.9950065016746521,
      0.9988403916358948,
      0.9999070167541504,
      0.9999380707740784,
      0.9998958706855774,
      0.9999369382858276,
      0.9999603033065796,
      0.9999287128448486,
      0.9999226927757263,
      0.9999205470085144,
      0.9999469518661499,
      0.9999094605445862,
      0.9998718500137329,
      0.9999397397041321,
      0.999923586845398,
      0.9999439716339111,
      0.9998207688331604,
      0.9998053312301636,
      0.9997812509536743,
      0.9998265504837036,
      0.9998812675476074,
      0.9997212290763855,
      0.9996165633201599,
      0.9967314600944519,
      0.999108612537384,
      0.9983934164047241,
      0.9998183846473694,
      0.9998859167098999,
      0.9998850226402283,
      0.9998850226402283,
      0.9998635649681091,
      0.9996818900108337,
      0.9995366334915161,
      0.9986819624900818
    ],
    [
      0.9585267305374146,
      0.9790592789649963,
      0.9823647141456604,
      0.9687439799308777,
      0.959403932094574,
      0.9722977876663208,
      0.9561334848403931,
      0.9358139038085938,
      0.94829261302948,
      0.9499990344047546,
      0.9304296374320984,
      0.9369215369224548,
      0.946045458316803,
      0.9399926662445068,
      0.945182204246521,
      0.9462137222290039,
      0.9496400356292725,
      0.9586541056632996,
      0.961254894733429,
      0.9584733843803406,
      0.9590731859207153,
      0.9542214274406433,
      0.9513366222381592,
      0.95973801612854,
      0.9615402221679688,
      0.9521427154541016,
      0.961700439453125,
      0.9743211269378662,
      0.979428231716156,
      0.9766910672187805,
      0.9814440608024597,
      0.9913491010665894,
      0.992862343788147,
      0.9922162890434265,
      0.9949820637702942,
      0.9955919981002808,
      0.995704174041748,
      0.9956084489822388,
      0.9958869218826294,
      0.9958701133728027,
      0.9957203269004822,
      0.9956933856010437,
      0.9955725073814392,
      0.9952832460403442,
      0.9951350688934326,
      0.9949977993965149,
      0.994666337966919,
      0.9942264556884766,
      0.9937250018119812,
      0.9931920766830444,
      0.9920505881309509,
      0.9913914799690247,
      0.9911553263664246,
      0.9901440143585205,
      0.9876358509063721,
      0.988236129283905,
      0.9869706630706787,
      0.9819114208221436,
      0.9671992063522339,
      0.9989209175109863,
      0.9997994303703308,
      0.9998383522033691,
      0.9998728036880493,
      0.999721884727478,
      0.9931484460830688,
      0.9904223084449768,
      0.9787752032279968,
      0.9846006035804749,
      0.9737436771392822,
      0.9768922924995422,
      0.9905420541763306,
      0.9809207916259766,
      0.9866427183151245,
      0.9698173999786377,
      0.9635099768638611,
      0.9809573888778687,
      0.9908392429351807,
      0.9898563623428345,
      0.9922177791595459,
      0.9834774732589722,
      0.986090362071991,
      0.9820957183837891,
      0.9925680160522461,
      0.995161235332489,
      0.9996935129165649,
      0.9996340870857239,
      0.9998419284820557,
      0.9999142289161682,
      0.9999496340751648,
      0.9999617338180542,
      0.9999704957008362,
      0.9999644160270691,
      0.9999582767486572,
      0.9999517798423767,
      0.9999443292617798,
      0.9998871088027954,
      0.9997954368591309,
      0.9998652338981628,
      0.9998723268508911,
      0.9999353885650635,
      0.9998102784156799,
      0.9998417496681213,
      0.9998557567596436,
      0.9997116327285767,
      0.9995953440666199,
      0.999808669090271,
      0.9996400475502014,
      0.9988131523132324,
      0.99117112159729,
      0.9896528720855713,
      0.9790899753570557,
      0.9777647852897644,
      0.983319878578186,
      0.9722785353660583,
      0.9877069592475891,
      0.9966176748275757,
      0.9892773628234863,
      0.9957455992698669,
      0.9866434335708618,
      0.9884217977523804,
      0.9822819828987122,
      0.9866141676902771,
      0.9898159503936768,
      0.9971818923950195,
      0.9936388731002808,
      0.9980863332748413,
      0.9952307343482971,
      0.9989207983016968,
      0.9999099373817444,
      0.9999373555183411,
      0.9998970031738281,
      0.9999373555183411,
      0.9999608993530273,
      0.9999298453330994,
      0.9999241828918457,
      0.9999225735664368,
      0.9999483823776245,
      0.9999133348464966,
      0.9998777508735657,
      0.9999404549598694,
      0.9999257922172546,
      0.9999454021453857,
      0.9998246431350708,
      0.9998071193695068,
      0.9997852444648743,
      0.9998294115066528,
      0.9998850226402283,
      0.9997386932373047,
      0.9996410608291626,
      0.9969048500061035,
      0.9991708397865295,
      0.9984754323959351,
      0.9998268485069275,
      0.9998912811279297,
      0.9998882412910461,
      0.9998883008956909,
      0.9998651742935181,
      0.9996817111968994,
      0.9995353817939758,
      0.9986722469329834
    ],
    [
      0.960006833076477,
      0.97991544008255,
      0.9831262230873108,
      0.9703587889671326,
      0.9616676568984985,
      0.9740641713142395,
      0.9590011835098267,
      0.939747154712677,
      0.9511951208114624,
      0.952889084815979,
      0.9348942637443542,
      0.9411157369613647,
      0.9488568902015686,
      0.9438482522964478,
      0.9488543272018433,
      0.9495229721069336,
      0.9524605870246887,
      0.9609045386314392,
      0.9632623195648193,
      0.960422158241272,
      0.9608168005943298,
      0.9562555551528931,
      0.9535229206085205,
      0.9614062905311584,
      0.9627644419670105,
      0.9536318778991699,
      0.9627879858016968,
      0.9749926924705505,
      0.979899525642395,
      0.9772111773490906,
      0.9818670749664307,
      0.9916311502456665,
      0.9930827617645264,
      0.9924083948135376,
      0.9951179623603821,
      0.9957519173622131,
      0.9958456754684448,
      0.9957596063613892,
      0.9960428476333618,
      0.9960356950759888,
      0.9958890676498413,
      0.9958825707435608,
      0.9957718849182129,
      0.9955022931098938,
      0.9953362941741943,
      0.9951856732368469,
      0.9948559403419495,
      0.9944315552711487,
      0.9939311742782593,
      0.9933716058731079,
      0.9922353029251099,
      0.9915110468864441,
      0.9913185834884644,
      0.9903610944747925,
      0.9878660440444946,
      0.9883642196655273,
      0.9871447682380676,
      0.9821571707725525,
      0.9682599902153015,
      0.9989365339279175,
      0.9998034238815308,
      0.9998440146446228,
      0.999877393245697,
      0.999740481376648,
      0.9937365055084229,
      0.991110622882843,
      0.980320155620575,
      0.9857934713363647,
      0.9756462574005127,
      0.9785293340682983,
      0.9911558032035828,
      0.9821079969406128,
      0.9875018000602722,
      0.9719251990318298,
      0.965175449848175,
      0.9818787574768066,
      0.9913103580474854,
      0.9904404282569885,
      0.9926324486732483,
      0.9844310283660889,
      0.986971914768219,
      0.9833471775054932,
      0.9930937886238098,
      0.9955947399139404,
      0.9997144341468811,
      0.999647855758667,
      0.9998450875282288,
      0.9999170303344727,
      0.9999515414237976,
      0.9999628067016602,
      0.9999716281890869,
      0.9999653100967407,
      0.9999597668647766,
      0.9999528527259827,
      0.9999452233314514,
      0.9998881220817566,
      0.9997965097427368,
      0.9998658895492554,
      0.9998733997344971,
      0.9999366402626038,
      0.9998127222061157,
      0.9998453259468079,
      0.9998587369918823,
      0.9997194409370422,
      0.9996151328086853,
      0.9998186826705933,
      0.9996674656867981,
      0.9989455342292786,
      0.9917520880699158,
      0.9902306795120239,
      0.9802990555763245,
      0.9790242910385132,
      0.9842769503593445,
      0.9742406010627747,
      0.9886216521263123,
      0.9968766570091248,
      0.9902732968330383,
      0.9961970448493958,
      0.9877469539642334,
      0.9891902208328247,
      0.9834933876991272,
      0.9874154925346375,
      0.9904307723045349,
      0.9973706603050232,
      0.9940760731697083,
      0.9982175230979919,
      0.9954708814620972,
      0.9990099668502808,
      0.9999130964279175,
      0.9999387264251709,
      0.9998984336853027,
      0.9999381899833679,
      0.9999619126319885,
      0.9999311566352844,
      0.9999257326126099,
      0.9999247193336487,
      0.9999501705169678,
      0.999917209148407,
      0.9998840093612671,
      0.9999430179595947,
      0.999928891658783,
      0.999947190284729,
      0.9998301863670349,
      0.9997950196266174,
      0.9997889399528503,
      0.9998327493667603,
      0.9998891353607178,
      0.9997575283050537,
      0.999668538570404,
      0.9970956444740295,
      0.9992367029190063,
      0.9985585808753967,
      0.999834418296814,
      0.9998957514762878,
      0.9998909831047058,
      0.9998906254768372,
      0.9998664259910583,
      0.9996816515922546,
      0.9995340704917908,
      0.9986634254455566
    ],
    [
      0.9623947143554688,
      0.9809936881065369,
      0.9836090207099915,
      0.9721587300300598,
      0.9643400311470032,
      0.9757065773010254,
      0.9618374109268188,
      0.9438093304634094,
      0.9544104337692261,
      0.9557474851608276,
      0.939720869064331,
      0.9452941417694092,
      0.952078104019165,
      0.9483129978179932,
      0.9530038237571716,
      0.9530895948410034,
      0.9558543562889099,
      0.9636517763137817,
      0.9656034111976624,
      0.9627186059951782,
      0.962870180606842,
      0.9595404863357544,
      0.9562435746192932,
      0.9634775519371033,
      0.9643958210945129,
      0.9555799961090088,
      0.9640246629714966,
      0.9758463501930237,
      0.9805489778518677,
      0.9772401452064514,
      0.9820615649223328,
      0.9918084740638733,
      0.9931935667991638,
      0.9923850297927856,
      0.9952570796012878,
      0.9959455728530884,
      0.9959815144538879,
      0.9959164261817932,
      0.996201753616333,
      0.9962192177772522,
      0.9960900545120239,
      0.9960636496543884,
      0.9959715604782104,
      0.9957370758056641,
      0.9955626726150513,
      0.9954187870025635,
      0.995107114315033,
      0.9946725964546204,
      0.9941868782043457,
      0.9936617612838745,
      0.9925433993339539,
      0.9918192028999329,
      0.9916213750839233,
      0.9907153844833374,
      0.9882996678352356,
      0.988711416721344,
      0.9875211119651794,
      0.9826894998550415,
      0.9701691269874573,
      0.998954176902771,
      0.9998076558113098,
      0.9998487830162048,
      0.9998810887336731,
      0.999751627445221,
      0.9941681623458862,
      0.9916957020759583,
      0.9817892909049988,
      0.9868806004524231,
      0.977592945098877,
      0.9801715016365051,
      0.9917969107627869,
      0.983318030834198,
      0.9884029030799866,
      0.9740631580352783,
      0.9674543738365173,
      0.9829558730125427,
      0.9917899966239929,
      0.9911270141601562,
      0.9930844306945801,
      0.9854913949966431,
      0.9878787994384766,
      0.9846295714378357,
      0.9935913681983948,
      0.9959562420845032,
      0.9997298121452332,
      0.9996610283851624,
      0.9998476505279541,
      0.9999199509620667,
      0.9999544024467468,
      0.9999637603759766,
      0.9999727606773376,
      0.9999664425849915,
      0.9999611377716064,
      0.9999538064002991,
      0.999946117401123,
      0.9998891353607178,
      0.999797523021698,
      0.9998666644096375,
      0.9998747110366821,
      0.9999378323554993,
      0.9998146295547485,
      0.999847412109375,
      0.9998614192008972,
      0.9997162818908691,
      0.999620258808136,
      0.999823272228241,
      0.9996944069862366,
      0.9990912079811096,
      0.9924612045288086,
      0.9909311532974243,
      0.981718897819519,
      0.9805242419242859,
      0.9853731393814087,
      0.9765716195106506,
      0.9895396828651428,
      0.9970985054969788,
      0.9911877512931824,
      0.9966562986373901,
      0.9888172745704651,
      0.9899095892906189,
      0.9848199486732483,
      0.9884339570999146,
      0.9913261532783508,
      0.9975791573524475,
      0.9944730401039124,
      0.998332679271698,
      0.9955340623855591,
      0.9990379810333252,
      0.9999157786369324,
      0.9999400973320007,
      0.9999004602432251,
      0.9999393224716187,
      0.9999626278877258,
      0.9999328255653381,
      0.9999276399612427,
      0.9999268054962158,
      0.9999533295631409,
      0.999921977519989,
      0.9998878836631775,
      0.9999449849128723,
      0.999931812286377,
      0.9999487400054932,
      0.9998326301574707,
      0.9997925758361816,
      0.9997901916503906,
      0.9998342990875244,
      0.9998940825462341,
      0.9997700452804565,
      0.9996746778488159,
      0.9971674680709839,
      0.9992738366127014,
      0.9986042380332947,
      0.9998396039009094,
      0.9999036192893982,
      0.9998947978019714,
      0.9998981952667236,
      0.9998689293861389,
      0.9996827840805054,
      0.9995324611663818,
      0.998653769493103
    ],
    [
      0.9650392532348633,
      0.9823495745658875,
      0.9846612811088562,
      0.9739528298377991,
      0.9673401117324829,
      0.9779030084609985,
      0.9650076627731323,
      0.9482573866844177,
      0.9577326774597168,
      0.9588680267333984,
      0.9452328681945801,
      0.9498857855796814,
      0.9555176496505737,
      0.953445315361023,
      0.9579256772994995,
      0.9568794965744019,
      0.9594473838806152,
      0.9672881364822388,
      0.9686878323554993,
      0.9650297164916992,
      0.9649944305419922,
      0.9633275270462036,
      0.9594616293907166,
      0.9655604362487793,
      0.9660711884498596,
      0.9578818082809448,
      0.9652541875839233,
      0.9768436551094055,
      0.9814420938491821,
      0.9776912927627563,
      0.982672393321991,
      0.992130696773529,
      0.9933473467826843,
      0.9924276471138,
      0.9954764246940613,
      0.9961720108985901,
      0.9962059855461121,
      0.99614018201828,
      0.9963746070861816,
      0.9964250922203064,
      0.9963111281394958,
      0.9962658882141113,
      0.9961729049682617,
      0.9959897994995117,
      0.9958280324935913,
      0.9956660270690918,
      0.9953723549842834,
      0.9950164556503296,
      0.9946134686470032,
      0.994083046913147,
      0.9930444359779358,
      0.9924113750457764,
      0.9921875596046448,
      0.9914323091506958,
      0.9892058968544006,
      0.9894210696220398,
      0.9883484244346619,
      0.9841512441635132,
      0.9730249643325806,
      0.9989698529243469,
      0.9998032450675964,
      0.999853789806366,
      0.9998835921287537,
      0.9997525811195374,
      0.9944323897361755,
      0.9921573400497437,
      0.9830249547958374,
      0.9877445697784424,
      0.9794453382492065,
      0.9819510579109192,
      0.9924732446670532,
      0.9845893979072571,
      0.989283561706543,
      0.9763445258140564,
      0.9694360494613647,
      0.9842405319213867,
      0.9923412799835205,
      0.9918770790100098,
      0.9935802221298218,
      0.9865976572036743,
      0.9887284636497498,
      0.9858282804489136,
      0.9940347075462341,
      0.9962725043296814,
      0.9997403025627136,
      0.9996748566627502,
      0.9998505115509033,
      0.9999220371246338,
      0.9999551177024841,
      0.9999642968177795,
      0.9999735355377197,
      0.9999673366546631,
      0.999962329864502,
      0.9999547004699707,
      0.9999471306800842,
      0.9998905062675476,
      0.9997994303703308,
      0.9998682737350464,
      0.9998765587806702,
      0.9999392628669739,
      0.9998175501823425,
      0.9998549818992615,
      0.9998621344566345,
      0.9997170567512512,
      0.9996283054351807,
      0.9998316168785095,
      0.9997200965881348,
      0.9991713762283325,
      0.9930887818336487,
      0.9916220307350159,
      0.9832653999328613,
      0.9821534752845764,
      0.986504316329956,
      0.9789634346961975,
      0.9905157089233398,
      0.9974285364151001,
      0.9921032190322876,
      0.9970821142196655,
      0.9899625778198242,
      0.9908021688461304,
      0.9860900044441223,
      0.9894512295722961,
      0.9921786785125732,
      0.997785747051239,
      0.9949803948402405,
      0.9984537363052368,
      0.9956772327423096,
      0.9990690350532532,
      0.9999170899391174,
      0.9999415278434753,
      0.9999014139175415,
      0.9999403357505798,
      0.9999635815620422,
      0.9999340176582336,
      0.9999294281005859,
      0.9999287128448486,
      0.9999545216560364,
      0.9999227523803711,
      0.9998875856399536,
      0.9999464154243469,
      0.9999326467514038,
      0.9999502301216125,
      0.9998371005058289,
      0.9997954368591309,
      0.9997934103012085,
      0.9998366832733154,
      0.9998963475227356,
      0.9997718334197998,
      0.9996690154075623,
      0.9971088171005249,
      0.9992856979370117,
      0.9986246228218079,
      0.9998481869697571,
      0.9999079704284668,
      0.9998967051506042,
      0.99990314245224,
      0.9998684525489807,
      0.9996697902679443,
      0.9995311498641968,
      0.9986476302146912
    ],
    [
      0.9686720371246338,
      0.9838498830795288,
      0.9860759377479553,
      0.9756308794021606,
      0.9704079627990723,
      0.9801344275474548,
      0.96824049949646,
      0.9533656239509583,
      0.961245596408844,
      0.9620348215103149,
      0.9513042569160461,
      0.9549194574356079,
      0.959308385848999,
      0.9589021801948547,
      0.9629948735237122,
      0.9612013101577759,
      0.963483452796936,
      0.9710829257965088,
      0.9721713662147522,
      0.9675579071044922,
      0.9667195081710815,
      0.9658055305480957,
      0.9625765085220337,
      0.9675138592720032,
      0.9675277471542358,
      0.9596699476242065,
      0.9664362668991089,
      0.978188157081604,
      0.9822225570678711,
      0.9783647060394287,
      0.9835082292556763,
      0.9925475120544434,
      0.9936132431030273,
      0.9926366209983826,
      0.9957873821258545,
      0.9964805841445923,
      0.9964839816093445,
      0.9964299201965332,
      0.9966325163841248,
      0.9967004060745239,
      0.9966008067131042,
      0.9965263605117798,
      0.9964728355407715,
      0.996300220489502,
      0.99619060754776,
      0.9960516095161438,
      0.9957764148712158,
      0.9954731464385986,
      0.9951556324958801,
      0.9946865439414978,
      0.9937623143196106,
      0.9932017922401428,
      0.9929611086845398,
      0.9923805594444275,
      0.9904254674911499,
      0.9903422594070435,
      0.9893227219581604,
      0.9859992265701294,
      0.9759955406188965,
      0.9990100860595703,
      0.9998106956481934,
      0.9998584985733032,
      0.9998852610588074,
      0.9997510313987732,
      0.994632363319397,
      0.9926416873931885,
      0.9843212962150574,
      0.9886431694030762,
      0.9814781546592712,
      0.9840466380119324,
      0.9933229684829712,
      0.9860069155693054,
      0.9901572465896606,
      0.9781173467636108,
      0.9710268378257751,
      0.9851880073547363,
      0.9928499460220337,
      0.992631733417511,
      0.9941135048866272,
      0.9878747463226318,
      0.9897162318229675,
      0.987101674079895,
      0.9945106506347656,
      0.9965773224830627,
      0.9997544288635254,
      0.999686598777771,
      0.9998525381088257,
      0.9999241232872009,
      0.9999563694000244,
      0.9999651908874512,
      0.9999743700027466,
      0.9999682903289795,
      0.9999635219573975,
      0.9999557733535767,
      0.9999483227729797,
      0.9998923540115356,
      0.9998010993003845,
      0.9998694658279419,
      0.9998782277107239,
      0.9999403953552246,
      0.9998165369033813,
      0.9998656511306763,
      0.9998587965965271,
      0.999707043170929,
      0.9996165037155151,
      0.9998318552970886,
      0.999729573726654,
      0.9992218017578125,
      0.9936270117759705,
      0.9921870231628418,
      0.9846495389938354,
      0.9835118055343628,
      0.9874795079231262,
      0.9815032482147217,
      0.9916685223579407,
      0.9976831078529358,
      0.9930394291877747,
      0.9975034594535828,
      0.9911591410636902,
      0.9917119145393372,
      0.9873462915420532,
      0.9904108047485352,
      0.9930922389030457,
      0.9979904294013977,
      0.9954535365104675,
      0.9985448718070984,
      0.9957948923110962,
      0.9990965127944946,
      0.9999200105667114,
      0.9999436736106873,
      0.9999027848243713,
      0.9999415278434753,
      0.9999645948410034,
      0.9999361634254456,
      0.9999321103096008,
      0.999931812286377,
      0.9999560713768005,
      0.9999255537986755,
      0.99988853931427,
      0.9999474287033081,
      0.9999342560768127,
      0.9999514222145081,
      0.9998415112495422,
      0.99979567527771,
      0.9998000860214233,
      0.9998430013656616,
      0.9998980164527893,
      0.9997701048851013,
      0.9996610879898071,
      0.9970821142196655,
      0.9993174076080322,
      0.9986945986747742,
      0.9998552799224854,
      0.9999146461486816,
      0.9999019503593445,
      0.9999038577079773,
      0.9998776316642761,
      0.9996623992919922,
      0.9995173811912537,
      0.9986127614974976
    ],
    [
      0.9719860553741455,
      0.9854006767272949,
      0.9870502352714539,
      0.9766453504562378,
      0.9729917049407959,
      0.9813648462295532,
      0.9711214900016785,
      0.9591808915138245,
      0.964813232421875,
      0.9655916094779968,
      0.9578415751457214,
      0.9606982469558716,
      0.9637550711631775,
      0.9644901752471924,
      0.9680539965629578,
      0.9665714502334595,
      0.968110978603363,
      0.9750158190727234,
      0.9762797951698303,
      0.9713232517242432,
      0.969740629196167,
      0.9689033627510071,
      0.9662240743637085,
      0.970329761505127,
      0.9696493148803711,
      0.9621109962463379,
      0.9685064554214478,
      0.9796380400657654,
      0.9834021925926208,
      0.9798110723495483,
      0.9845737218856812,
      0.9931703209877014,
      0.994204044342041,
      0.9931902885437012,
      0.9961564540863037,
      0.996817946434021,
      0.9968719482421875,
      0.9968064427375793,
      0.9969781041145325,
      0.9970723390579224,
      0.9970053434371948,
      0.9969309568405151,
      0.9968879818916321,
      0.9967644214630127,
      0.9966626167297363,
      0.9965532422065735,
      0.9963228702545166,
      0.9960408210754395,
      0.9957606792449951,
      0.9953975081443787,
      0.9946247935295105,
      0.9940887689590454,
      0.9938370585441589,
      0.9934312701225281,
      0.991809070110321,
      0.9913763999938965,
      0.990405797958374,
      0.9877874255180359,
      0.979130208492279,
      0.9990348815917969,
      0.999816358089447,
      0.9998624324798584,
      0.9998874068260193,
      0.9997499585151672,
      0.9949501752853394,
      0.9932765364646912,
      0.9860293865203857,
      0.989791750907898,
      0.9836618900299072,
      0.9862293004989624,
      0.9942920207977295,
      0.9876729249954224,
      0.9911128878593445,
      0.9800741076469421,
      0.973103404045105,
      0.9864382743835449,
      0.9934876561164856,
      0.9936655163764954,
      0.9948292374610901,
      0.9895261526107788,
      0.9910613298416138,
      0.988670825958252,
      0.9951173663139343,
      0.9969704151153564,
      0.9997694492340088,
      0.999698281288147,
      0.9998543858528137,
      0.9999258518218994,
      0.9999572038650513,
      0.9999660849571228,
      0.9999754428863525,
      0.9999685883522034,
      0.9999648928642273,
      0.9999568462371826,
      0.9999492168426514,
      0.9998939037322998,
      0.99980229139328,
      0.9998703598976135,
      0.999879777431488,
      0.9999415874481201,
      0.9998172521591187,
      0.999862015247345,
      0.9998593926429749,
      0.9996976256370544,
      0.9996016621589661,
      0.9998312592506409,
      0.9997465014457703,
      0.9992844462394714,
      0.9943680763244629,
      0.9929987788200378,
      0.9861113429069519,
      0.9849990606307983,
      0.9887065291404724,
      0.9840565323829651,
      0.9929415583610535,
      0.99796062707901,
      0.9939147233963013,
      0.9979091286659241,
      0.9923850297927856,
      0.9927834272384644,
      0.9888346195220947,
      0.9915313124656677,
      0.9941600561141968,
      0.9982874989509583,
      0.9960736036300659,
      0.9986698031425476,
      0.9959517121315002,
      0.9991117119789124,
      0.9999201893806458,
      0.999944269657135,
      0.9999051690101624,
      0.9999430179595947,
      0.9999656081199646,
      0.9999381303787231,
      0.9999345541000366,
      0.99993497133255,
      0.9999583959579468,
      0.9999294877052307,
      0.9998958706855774,
      0.9999494552612305,
      0.9999364018440247,
      0.9999527335166931,
      0.9998459219932556,
      0.9997984766960144,
      0.999804675579071,
      0.999846875667572,
      0.9999010562896729,
      0.9997758865356445,
      0.9996626377105713,
      0.9972244501113892,
      0.9994004964828491,
      0.9988803863525391,
      0.9998664855957031,
      0.9999224543571472,
      0.9999071955680847,
      0.9999083876609802,
      0.9998790621757507,
      0.9996706247329712,
      0.9995206594467163,
      0.9986094236373901
    ],
    [
      0.9765065908432007,
      0.9870985746383667,
      0.9886431694030762,
      0.9783763885498047,
      0.9764670133590698,
      0.9824630618095398,
      0.9743131399154663,
      0.965752899646759,
      0.9689397811889648,
      0.9704993963241577,
      0.9650532603263855,
      0.9667784571647644,
      0.9699344635009766,
      0.9708666801452637,
      0.9748455882072449,
      0.9730092883110046,
      0.97425377368927,
      0.9801791906356812,
      0.9815125465393066,
      0.977118730545044,
      0.9748096466064453,
      0.9746668338775635,
      0.9714473485946655,
      0.9747715592384338,
      0.9728087782859802,
      0.9662634134292603,
      0.9716593623161316,
      0.9815614819526672,
      0.9850869178771973,
      0.9816918969154358,
      0.9861655235290527,
      0.993791401386261,
      0.9947968125343323,
      0.9939494729042053,
      0.9966399073600769,
      0.9972316026687622,
      0.9973104000091553,
      0.9972912073135376,
      0.9974194765090942,
      0.9974949359893799,
      0.997467577457428,
      0.9974203705787659,
      0.9973943829536438,
      0.9972997903823853,
      0.9972022771835327,
      0.9971293807029724,
      0.9969401955604553,
      0.9966596364974976,
      0.9963899850845337,
      0.9960706830024719,
      0.9954520463943481,
      0.9949374198913574,
      0.9946538209915161,
      0.9943962097167969,
      0.993022620677948,
      0.9923766851425171,
      0.991442084312439,
      0.9893986582756042,
      0.981733500957489,
      0.9990581274032593,
      0.9998224973678589,
      0.9998683333396912,
      0.9998888373374939,
      0.9997642040252686,
      0.9956669807434082,
      0.9942526817321777,
      0.9885371327400208,
      0.9916030764579773,
      0.9865770936012268,
      0.9895591139793396,
      0.9957422614097595,
      0.9900466799736023,
      0.9924669861793518,
      0.9830630421638489,
      0.9770229458808899,
      0.9883484840393066,
      0.9945420026779175,
      0.9953917860984802,
      0.9963652491569519,
      0.9923782348632812,
      0.9934208989143372,
      0.9908967018127441,
      0.9960213899612427,
      0.997491717338562,
      0.9997943639755249,
      0.9997149705886841,
      0.999857485294342,
      0.9999293088912964,
      0.9999599456787109,
      0.999967098236084,
      0.9999762177467346,
      0.9999692440032959,
      0.9999666213989258,
      0.9999583959579468,
      0.999950647354126,
      0.9998955130577087,
      0.9998040795326233,
      0.999871015548706,
      0.9998810291290283,
      0.9999427795410156,
      0.9998200535774231,
      0.9998684525489807,
      0.9998607635498047,
      0.9996944665908813,
      0.9996047019958496,
      0.9998395442962646,
      0.9997793436050415,
      0.9994471073150635,
      0.9956831336021423,
      0.9944223165512085,
      0.988283634185791,
      0.987219512462616,
      0.9902933239936829,
      0.9870836138725281,
      0.9943414330482483,
      0.9982545971870422,
      0.9948951601982117,
      0.9983295798301697,
      0.9938381314277649,
      0.99422287940979,
      0.9909091591835022,
      0.9934343099594116,
      0.9957103729248047,
      0.9987661242485046,
      0.9970441460609436,
      0.9989089369773865,
      0.9962527751922607,
      0.9991758465766907,
      0.9999236464500427,
      0.9999452829360962,
      0.9999072551727295,
      0.9999443888664246,
      0.9999669790267944,
      0.9999385476112366,
      0.9999376535415649,
      0.9999392628669739,
      0.9999620914459229,
      0.999935507774353,
      0.9999057650566101,
      0.9999505877494812,
      0.99993896484375,
      0.999954342842102,
      0.9998507499694824,
      0.9998008608818054,
      0.9998089671134949,
      0.999850869178772,
      0.9999043345451355,
      0.9997857809066772,
      0.9996867775917053,
      0.9975237846374512,
      0.9995372891426086,
      0.9991464614868164,
      0.9998838305473328,
      0.9999333024024963,
      0.9999133944511414,
      0.9999131560325623,
      0.9998787045478821,
      0.9996704459190369,
      0.9995174407958984,
      0.9985995292663574
    ],
    [
      0.9807051420211792,
      0.9887047410011292,
      0.9903258681297302,
      0.9813214540481567,
      0.9817968606948853,
      0.9846584796905518,
      0.9786785244941711,
      0.9735143184661865,
      0.9761996865272522,
      0.9772471189498901,
      0.9732030630111694,
      0.9749690294265747,
      0.9783856868743896,
      0.9782055616378784,
      0.9819564819335938,
      0.9805471897125244,
      0.9819332957267761,
      0.9851890802383423,
      0.9862553477287292,
      0.9826864004135132,
      0.9809662699699402,
      0.9810090065002441,
      0.9785193204879761,
      0.9801322221755981,
      0.977801501750946,
      0.972283124923706,
      0.9769688248634338,
      0.9841368198394775,
      0.9871042370796204,
      0.9841505885124207,
      0.9884975552558899,
      0.9946137070655823,
      0.9953834414482117,
      0.9948409199714661,
      0.9971805810928345,
      0.9976445436477661,
      0.9977043867111206,
      0.997699499130249,
      0.9978160262107849,
      0.99786776304245,
      0.9978635907173157,
      0.9978147745132446,
      0.9977745413780212,
      0.9976894855499268,
      0.9976254105567932,
      0.9975352883338928,
      0.9973693490028381,
      0.9971082210540771,
      0.9968739748001099,
      0.9965879321098328,
      0.9960538148880005,
      0.9956281781196594,
      0.9953110814094543,
      0.9950984120368958,
      0.9939241409301758,
      0.9932153820991516,
      0.9923422932624817,
      0.9908030033111572,
      0.983967125415802,
      0.9990321397781372,
      0.9998276233673096,
      0.9998737573623657,
      0.9998947978019714,
      0.9997893571853638,
      0.9967252612113953,
      0.9956113696098328,
      0.9918084740638733,
      0.9940466284751892,
      0.9900676012039185,
      0.9932814836502075,
      0.9973084330558777,
      0.9926258325576782,
      0.99404376745224,
      0.9864517450332642,
      0.9818615317344666,
      0.9909108877182007,
      0.996083676815033,
      0.9971413612365723,
      0.997959315776825,
      0.995594322681427,
      0.996258020401001,
      0.9938710331916809,
      0.9972518682479858,
      0.9981658458709717,
      0.999823808670044,
      0.9997316002845764,
      0.9998610019683838,
      0.9999343752861023,
      0.9999623894691467,
      0.9999681711196899,
      0.999977171421051,
      0.9999701380729675,
      0.9999687075614929,
      0.9999598860740662,
      0.9999526143074036,
      0.9998975992202759,
      0.9998061060905457,
      0.9998716115951538,
      0.9998824000358582,
      0.9999449253082275,
      0.9998242259025574,
      0.9998760223388672,
      0.9998657703399658,
      0.9997079968452454,
      0.9996525645256042,
      0.9998645782470703,
      0.9998342394828796,
      0.9996334910392761,
      0.9972618818283081,
      0.9961209297180176,
      0.9909884333610535,
      0.9896809458732605,
      0.9919702410697937,
      0.9901347160339355,
      0.9956464767456055,
      0.9985648989677429,
      0.9964425563812256,
      0.9987980723381042,
      0.9955233335494995,
      0.9959543943405151,
      0.9938215613365173,
      0.9958856105804443,
      0.9973245859146118,
      0.9992205500602722,
      0.9981205463409424,
      0.9992908835411072,
      0.9970283508300781,
      0.9993922114372253,
      0.9999300241470337,
      0.9999478459358215,
      0.9999108910560608,
      0.999946653842926,
      0.9999688267707825,
      0.9999433159828186,
      0.999942421913147,
      0.9999454617500305,
      0.9999669194221497,
      0.9999440312385559,
      0.9999210238456726,
      0.9999544024467468,
      0.9999427795410156,
      0.999957263469696,
      0.9998579025268555,
      0.9998024106025696,
      0.9998120069503784,
      0.999854326248169,
      0.9999096393585205,
      0.9998115301132202,
      0.9997503161430359,
      0.9982250332832336,
      0.9996910691261292,
      0.9994805455207825,
      0.9999054670333862,
      0.9999467730522156,
      0.9999222159385681,
      0.9999200105667114,
      0.9998885989189148,
      0.9996741414070129,
      0.9995228052139282,
      0.9986108541488647
    ],
    [
      0.9846960306167603,
      0.9904404282569885,
      0.9920926094055176,
      0.9868979454040527,
      0.9880691766738892,
      0.9883658289909363,
      0.9842768907546997,
      0.9809482097625732,
      0.9831418395042419,
      0.9839084148406982,
      0.9808807969093323,
      0.9821919202804565,
      0.9851719737052917,
      0.9853004217147827,
      0.9875724911689758,
      0.9871898889541626,
      0.9878555536270142,
      0.9895498752593994,
      0.990469753742218,
      0.9886283874511719,
      0.9867120981216431,
      0.9867213368415833,
      0.9852541089057922,
      0.9854632019996643,
      0.9832863211631775,
      0.9795739054679871,
      0.9833160042762756,
      0.9873891472816467,
      0.9896605610847473,
      0.9884763956069946,
      0.9914759993553162,
      0.9956706166267395,
      0.996179461479187,
      0.9960505366325378,
      0.9976962208747864,
      0.9980490207672119,
      0.9980847239494324,
      0.9981116652488708,
      0.9981949925422668,
      0.9982012510299683,
      0.9981776475906372,
      0.9981600642204285,
      0.9981063008308411,
      0.9980021119117737,
      0.997933030128479,
      0.9978598952293396,
      0.9976943135261536,
      0.9974414110183716,
      0.9972270727157593,
      0.9969779253005981,
      0.9965181946754456,
      0.9961220026016235,
      0.9958029985427856,
      0.9956480264663696,
      0.9945892095565796,
      0.993865966796875,
      0.9930334091186523,
      0.9917277693748474,
      0.9855493307113647,
      0.9990727305412292,
      0.9998393058776855,
      0.9998798370361328,
      0.9999011158943176,
      0.9998215436935425,
      0.9978438019752502,
      0.9972538948059082,
      0.9953303933143616,
      0.9967687726020813,
      0.9942305088043213,
      0.9966477155685425,
      0.9985906481742859,
      0.9957404732704163,
      0.9961727261543274,
      0.9902439117431641,
      0.9872305393218994,
      0.9940521121025085,
      0.9978545308113098,
      0.9985026717185974,
      0.9989857077598572,
      0.9978729486465454,
      0.9982839226722717,
      0.9969876408576965,
      0.9986211061477661,
      0.9989820122718811,
      0.9998598694801331,
      0.9997525215148926,
      0.9998652935028076,
      0.9999403357505798,
      0.9999645948410034,
      0.999968945980072,
      0.999978244304657,
      0.999970555305481,
      0.9999703168869019,
      0.9999608993530273,
      0.9999539256095886,
      0.9998989701271057,
      0.9998071193695068,
      0.9998719692230225,
      0.9998832941055298,
      0.9999469518661499,
      0.9998287558555603,
      0.9998851418495178,
      0.9998741149902344,
      0.9997362494468689,
      0.9997243881225586,
      0.9998946189880371,
      0.999882161617279,
      0.9997833967208862,
      0.9984332323074341,
      0.9976736307144165,
      0.9939740896224976,
      0.99223792552948,
      0.9939295053482056,
      0.9928323030471802,
      0.9966431260108948,
      0.9988413453102112,
      0.9977868795394897,
      0.9992308020591736,
      0.9976131916046143,
      0.9979768395423889,
      0.9968641400337219,
      0.9978727698326111,
      0.998536229133606,
      0.9995574355125427,
      0.9989593625068665,
      0.9996268153190613,
      0.9981632232666016,
      0.9996108412742615,
      0.9999363422393799,
      0.9999501705169678,
      0.9999131560325623,
      0.9999479651451111,
      0.9999703764915466,
      0.9999458193778992,
      0.9999454617500305,
      0.9999508857727051,
      0.9999715089797974,
      0.9999520778656006,
      0.9999371767044067,
      0.9999583959579468,
      0.9999479651451111,
      0.9999595284461975,
      0.9998683333396912,
      0.9998035430908203,
      0.9998156428337097,
      0.9998575448989868,
      0.9999099373817444,
      0.9998511075973511,
      0.9998219013214111,
      0.9989975690841675,
      0.9998078942298889,
      0.9997403621673584,
      0.9999248385429382,
      0.9999579191207886,
      0.9999287128448486,
      0.9999281167984009,
      0.9998914003372192,
      0.9996740818023682,
      0.999522864818573,
      0.9986140727996826
    ],
    [
      0.9876651763916016,
      0.9918078184127808,
      0.9935858249664307,
      0.9910586476325989,
      0.992322564125061,
      0.9914041757583618,
      0.9888364672660828,
      0.9873772263526917,
      0.9881747364997864,
      0.9886202216148376,
      0.9872618913650513,
      0.9878429770469666,
      0.9897705316543579,
      0.9901541471481323,
      0.9918195605278015,
      0.9916797280311584,
      0.9915933012962341,
      0.9927412867546082,
      0.9938018918037415,
      0.9924638867378235,
      0.9907479286193848,
      0.9908657073974609,
      0.9901815056800842,
      0.9898822903633118,
      0.9884253740310669,
      0.9870291948318481,
      0.9887596368789673,
      0.9913238286972046,
      0.993181586265564,
      0.9930049180984497,
      0.994362473487854,
      0.9969836473464966,
      0.9972023963928223,
      0.9974002242088318,
      0.9981602430343628,
      0.9983862638473511,
      0.9983893632888794,
      0.998430609703064,
      0.9984596967697144,
      0.9984360337257385,
      0.9984056949615479,
      0.9983868598937988,
      0.998335063457489,
      0.9982447624206543,
      0.9981591105461121,
      0.9980943202972412,
      0.997941255569458,
      0.9976816773414612,
      0.9974581599235535,
      0.9972259998321533,
      0.9968166351318359,
      0.9964649081230164,
      0.9961422681808472,
      0.9959937930107117,
      0.9951273202896118,
      0.9944280982017517,
      0.9936451315879822,
      0.9925065636634827,
      0.9867318272590637,
      0.9990829229354858,
      0.9998422265052795,
      0.9998860955238342,
      0.9999089241027832,
      0.999862551689148,
      0.9988522529602051,
      0.998712420463562,
      0.9979292750358582,
      0.9985719323158264,
      0.9969947934150696,
      0.9982361197471619,
      0.9993242025375366,
      0.9978249669075012,
      0.9982396364212036,
      0.9942632913589478,
      0.9929246306419373,
      0.9971033334732056,
      0.9990217685699463,
      0.9992488026618958,
      0.9994593262672424,
      0.9988741874694824,
      0.9992052912712097,
      0.9985737800598145,
      0.9993311166763306,
      0.9994491934776306,
      0.9998883605003357,
      0.9997689723968506,
      0.9998687505722046,
      0.9999443292617798,
      0.9999673366546631,
      0.999968945980072,
      0.9999787211418152,
      0.9999703764915466,
      0.9999710321426392,
      0.9999611973762512,
      0.9999547004699707,
      0.9998990893363953,
      0.9998061656951904,
      0.9998712539672852,
      0.9998831748962402,
      0.999948263168335,
      0.99983149766922,
      0.999891996383667,
      0.999882161617279,
      0.9997693300247192,
      0.9998047947883606,
      0.9999182224273682,
      0.9999170899391174,
      0.999878466129303,
      0.999156653881073,
      0.9989610314369202,
      0.9963779449462891,
      0.9949156045913696,
      0.99615877866745,
      0.994763970375061,
      0.9973499178886414,
      0.9990092515945435,
      0.9985784292221069,
      0.9994943737983704,
      0.9987625479698181,
      0.9989593029022217,
      0.9984350204467773,
      0.9989408254623413,
      0.9992199540138245,
      0.9997767806053162,
      0.9994696378707886,
      0.9998258948326111,
      0.9992169737815857,
      0.9997657537460327,
      0.9999445080757141,
      0.9999524354934692,
      0.9999149441719055,
      0.9999491572380066,
      0.9999718070030212,
      0.9999476671218872,
      0.9999476671218872,
      0.9999534487724304,
      0.9999747276306152,
      0.9999577403068542,
      0.9999498128890991,
      0.9999618530273438,
      0.9999525547027588,
      0.9999598264694214,
      0.9998745322227478,
      0.9998040199279785,
      0.9998178482055664,
      0.9998607635498047,
      0.9999167919158936,
      0.9998884797096252,
      0.9998783469200134,
      0.9995156526565552,
      0.9998707175254822,
      0.9998492002487183,
      0.9999361634254456,
      0.999965488910675,
      0.9999333024024963,
      0.9999349117279053,
      0.9998987913131714,
      0.9996657967567444,
      0.9995293617248535,
      0.9986278414726257
    ],
    [
      0.9897594451904297,
      0.9927952885627747,
      0.9946796298027039,
      0.9937210083007812,
      0.9945929646492004,
      0.9933826327323914,
      0.9919870495796204,
      0.992039144039154,
      0.9917005300521851,
      0.9914368391036987,
      0.9910470247268677,
      0.9916456937789917,
      0.992344319820404,
      0.992758572101593,
      0.9943327307701111,
      0.9944421052932739,
      0.9938858151435852,
      0.9950926303863525,
      0.9959831237792969,
      0.995113730430603,
      0.9933939576148987,
      0.9935550093650818,
      0.9934759736061096,
      0.9937490820884705,
      0.9924129843711853,
      0.9914146661758423,
      0.9927478432655334,
      0.9943305850028992,
      0.9957117438316345,
      0.9958004355430603,
      0.9963784217834473,
      0.9978278875350952,
      0.9980137348175049,
      0.9981568455696106,
      0.9984647631645203,
      0.9986145496368408,
      0.9985939264297485,
      0.9986161589622498,
      0.998620867729187,
      0.9985805749893188,
      0.9985337853431702,
      0.9985200762748718,
      0.9984672665596008,
      0.9983669519424438,
      0.9982784390449524,
      0.9982235431671143,
      0.9980636835098267,
      0.997800886631012,
      0.9975873231887817,
      0.9973920583724976,
      0.9970057606697083,
      0.9966812133789062,
      0.9963806867599487,
      0.9962642788887024,
      0.995492696762085,
      0.9948338866233826,
      0.9941250681877136,
      0.9931368827819824,
      0.9876607656478882,
      0.999086856842041,
      0.9998432397842407,
      0.9998908042907715,
      0.9999149441719055,
      0.9998925924301147,
      0.9993252754211426,
      0.9993360042572021,
      0.9989124536514282,
      0.999222457408905,
      0.9982045292854309,
      0.9989275336265564,
      0.9996545910835266,
      0.9989081621170044,
      0.9992597699165344,
      0.9969879984855652,
      0.9963351488113403,
      0.9988440871238708,
      0.9996079206466675,
      0.9996435642242432,
      0.9996676445007324,
      0.9992968440055847,
      0.9995492100715637,
      0.9992235898971558,
      0.9996423721313477,
      0.9997152090072632,
      0.9999098181724548,
      0.9997807145118713,
      0.9998708367347717,
      0.9999480247497559,
      0.9999694228172302,
      0.9999693036079407,
      0.9999790787696838,
      0.9999700784683228,
      0.9999711513519287,
      0.999961256980896,
      0.9999550580978394,
      0.9998990297317505,
      0.9998051524162292,
      0.9998705983161926,
      0.9998825192451477,
      0.9999489784240723,
      0.9998316168785095,
      0.9998951554298401,
      0.9998878240585327,
      0.9997968673706055,
      0.9998483657836914,
      0.9999318718910217,
      0.9999363422393799,
      0.9999234676361084,
      0.9996097683906555,
      0.9994738698005676,
      0.9976995587348938,
      0.996581494808197,
      0.9975895285606384,
      0.9959928393363953,
      0.9978814125061035,
      0.9991175532341003,
      0.9990537166595459,
      0.9996587634086609,
      0.9994087815284729,
      0.9994017481803894,
      0.9991210103034973,
      0.9994043111801147,
      0.9995387196540833,
      0.9998698830604553,
      0.9997278451919556,
      0.9999068975448608,
      0.9996329545974731,
      0.9998489618301392,
      0.9999511241912842,
      0.9999537467956543,
      0.9999154806137085,
      0.9999496936798096,
      0.9999724626541138,
      0.9999486804008484,
      0.9999490976333618,
      0.9999560713768005,
      0.999976634979248,
      0.999961256980896,
      0.9999570846557617,
      0.9999645948410034,
      0.9999569058418274,
      0.9999617338180542,
      0.9998802542686462,
      0.9998030662536621,
      0.9998183846473694,
      0.9998610615730286,
      0.9999213218688965,
      0.9999111294746399,
      0.9999076724052429,
      0.999737560749054,
      0.9999027252197266,
      0.9998986124992371,
      0.9999433755874634,
      0.9999703764915466,
      0.9999362826347351,
      0.999940037727356,
      0.99989914894104,
      0.9996640086174011,
      0.9995266795158386,
      0.9986275434494019
    ],
    [
      0.9904694557189941,
      0.993230938911438,
      0.9952914118766785,
      0.9952248334884644,
      0.995759904384613,
      0.9946962594985962,
      0.9945403933525085,
      0.9948245286941528,
      0.9942016005516052,
      0.9940637350082397,
      0.9939292073249817,
      0.9948606491088867,
      0.9945889711380005,
      0.9947574734687805,
      0.9961632490158081,
      0.9965363144874573,
      0.9956251978874207,
      0.9970105290412903,
      0.9976688623428345,
      0.9971979260444641,
      0.9957380890846252,
      0.9958981871604919,
      0.9963276982307434,
      0.9963662624359131,
      0.9953559637069702,
      0.9941808581352234,
      0.9958549737930298,
      0.9964517951011658,
      0.9973315000534058,
      0.9974117875099182,
      0.9976715445518494,
      0.9983628988265991,
      0.9984225034713745,
      0.9985143542289734,
      0.9986929893493652,
      0.9987640380859375,
      0.9987084269523621,
      0.9987038969993591,
      0.9987029433250427,
      0.9986636638641357,
      0.9985824823379517,
      0.998571515083313,
      0.9985302686691284,
      0.9984241127967834,
      0.998320996761322,
      0.9982744455337524,
      0.9981344938278198,
      0.9978775382041931,
      0.9976435899734497,
      0.997487485408783,
      0.9971541166305542,
      0.9968001246452332,
      0.9964829683303833,
      0.9964221119880676,
      0.9957047700881958,
      0.9950562715530396,
      0.9943806529045105,
      0.9935171604156494,
      0.9882969856262207,
      0.9990443587303162,
      0.9998404383659363,
      0.9998937249183655,
      0.9999198913574219,
      0.999914288520813,
      0.9996111989021301,
      0.9996758103370667,
      0.9993388056755066,
      0.9994895458221436,
      0.9987718462944031,
      0.9993466734886169,
      0.9997925758361816,
      0.9994630217552185,
      0.9996349811553955,
      0.9985579252243042,
      0.9983618855476379,
      0.9995496273040771,
      0.9998041391372681,
      0.9998160600662231,
      0.9997704029083252,
      0.9995641708374023,
      0.999750018119812,
      0.9995374083518982,
      0.9998300075531006,
      0.999862015247345,
      0.9999252557754517,
      0.9997900128364563,
      0.9998710751533508,
      0.9999505281448364,
      0.9999704360961914,
      0.9999690055847168,
      0.9999794363975525,
      0.9999697208404541,
      0.9999714493751526,
      0.9999613165855408,
      0.9999549388885498,
      0.999898374080658,
      0.9998030662536621,
      0.9998692870140076,
      0.9998818635940552,
      0.9999492764472961,
      0.9998319149017334,
      0.9999000430107117,
      0.9998917579650879,
      0.999811589717865,
      0.9998703598976135,
      0.9999387264251709,
      0.9999457597732544,
      0.9999468922615051,
      0.9997938275337219,
      0.9996936917304993,
      0.9985669851303101,
      0.9979521036148071,
      0.9984962344169617,
      0.9972699284553528,
      0.9982815384864807,
      0.999182939529419,
      0.9993417263031006,
      0.9997548460960388,
      0.9996939897537231,
      0.9996513724327087,
      0.9995534420013428,
      0.9996780753135681,
      0.9997072815895081,
      0.9999070167541504,
      0.9998487830162048,
      0.9999421238899231,
      0.9997848868370056,
      0.999890923500061,
      0.9999555349349976,
      0.9999542832374573,
      0.9999154210090637,
      0.9999496340751648,
      0.9999725818634033,
      0.9999489188194275,
      0.9999494552612305,
      0.9999591708183289,
      0.9999780654907227,
      0.9999639987945557,
      0.9999619126319885,
      0.9999668598175049,
      0.9999610185623169,
      0.9999645948410034,
      0.9998857378959656,
      0.9998016953468323,
      0.9998186230659485,
      0.9998632669448853,
      0.9999294281005859,
      0.9999266862869263,
      0.9999233484268188,
      0.999832272529602,
      0.9999212026596069,
      0.9999192357063293,
      0.9999480843544006,
      0.9999735355377197,
      0.9999375939369202,
      0.9999446868896484,
      0.9998951554298401,
      0.999663233757019,
      0.9995244741439819,
      0.9986261129379272
    ]
  ],
  "rfd_device": "NVIDIA A30",
  "rfd_time": 43,
  "rfd_con_ref_pdb_idx": [],
  "rfd_con_hal_pdb_idx": [],
  "rfd_con_ref_idx0": [],
  "rfd_con_hal_idx0": [],
  "rfd_complex_con_ref_pdb_idx": "[('X', 282), ('X', 283), ('X', 284), ('X', 285), ('X', 286), ('X', 287), ('X', 288), ('X', 289), ('X', 290), ('X', 291), ('X', 292), ('X', 293), ('X', 294), ('X', 295), ('X', 296), ('X', 297), ('X', 298), ('X', 299), ('X', 300), ('X', 301), ('X', 302), ('X', 303), ('X', 304), ('X', 305), ('X', 306), ('X', 307), ('X', 308), ('X', 309), ('X', 310), ('X', 311), ('X', 312), ('X', 313), ('X', 314), ('X', 315), ('X', 316), ('X', 317), ('X', 318), ('X', 319), ('X', 320), ('X', 321), ('X', 322), ('X', 323), ('X', 324), ('X', 325), ('X', 326), ('X', 327), ('X', 328), ('X', 329), ('X', 330), ('X', 331), ('X', 332), ('X', 333), ('X', 334), ('X', 335), ('X', 336), ('X', 337), ('X', 338), ('X', 339), ('X', 340), ('X', 341), ('X', 342), ('X', 343), ('X', 344), ('X', 345), ('X', 346), ('X', 347), ('X', 348), ('X', 349), ('X', 350), ('X', 351), ('X', 352), ('X', 353), ('X', 354), ('X', 355), ('X', 356), ('X', 357), ('X', 358), ('X', 359), ('X', 360), ('X', 361), ('X', 362), ('X', 363), ('X', 364), ('X', 365), ('X', 366), ('X', 367), ('X', 368), ('X', 369), ('X', 370), ('X', 371), ('X', 372), ('X', 373), ('X', 374), ('X', 375), ('X', 376), ('X', 377), ('X', 378), ('X', 379), ('X', 380), ('X', 381), ('X', 382)]",
  "rfd_complex_con_hal_pdb_idx": "[('B', 60), ('B', 61), ('B', 62), ('B', 63), ('B', 64), ('B', 65), ('B', 66), ('B', 67), ('B', 68), ('B', 69), ('B', 70), ('B', 71), ('B', 72), ('B', 73), ('B', 74), ('B', 75), ('B', 76), ('B', 77), ('B', 78), ('B', 79), ('B', 80), ('B', 81), ('B', 82), ('B', 83), ('B', 84), ('B', 85), ('B', 86), ('B', 87), ('B', 88), ('B', 89), ('B', 90), ('B', 91), ('B', 92), ('B', 93), ('B', 94), ('B', 95), ('B', 96), ('B', 97), ('B', 98), ('B', 99), ('B', 100), ('B', 101), ('B', 102), ('B', 103), ('B', 104), ('B', 105), ('B', 106), ('B', 107), ('B', 108), ('B', 109), ('B', 110), ('B', 111), ('B', 112), ('B', 113), ('B', 114), ('B', 115), ('B', 116), ('B', 117), ('B', 118), ('B', 119), ('B', 120), ('B', 121), ('B', 122), ('B', 123), ('B', 124), ('B', 125), ('B', 126), ('B', 127), ('B', 128), ('B', 129), ('B', 130), ('B', 131), ('B', 132), ('B', 133), ('B', 134), ('B', 135), ('B', 136), ('B', 137), ('B', 138), ('B', 139), ('B', 140), ('B', 141), ('B', 142), ('B', 143), ('B', 144), ('B', 145), ('B', 146), ('B', 147), ('B', 148), ('B', 149), ('B', 150), ('B', 151), ('B', 152), ('B', 153), ('B', 154), ('B', 155), ('B', 156), ('B', 157), ('B', 158), ('B', 159), ('B', 160)]",
  "rfd_receptor_con_ref_pdb_idx": "[('X', 282), ('X', 283), ('X', 284), ('X', 285), ('X', 286), ('X', 287), ('X', 288), ('X', 289), ('X', 290), ('X', 291), ('X', 292), ('X', 293), ('X', 294), ('X', 295), ('X', 296), ('X', 297), ('X', 298), ('X', 299), ('X', 300), ('X', 301), ('X', 302), ('X', 303), ('X', 304), ('X', 305), ('X', 306), ('X', 307), ('X', 308), ('X', 309), ('X', 310), ('X', 311), ('X', 312), ('X', 313), ('X', 314), ('X', 315), ('X', 316), ('X', 317), ('X', 318), ('X', 319), ('X', 320), ('X', 321), ('X', 322), ('X', 323), ('X', 324), ('X', 325), ('X', 326), ('X', 327), ('X', 328), ('X', 329), ('X', 330), ('X', 331), ('X', 332), ('X', 333), ('X', 334), ('X', 335), ('X', 336), ('X', 337), ('X', 338), ('X', 339), ('X', 340), ('X', 341), ('X', 342), ('X', 343), ('X', 344), ('X', 345), ('X', 346), ('X', 347), ('X', 348), ('X', 349), ('X', 350), ('X', 351), ('X', 352), ('X', 353), ('X', 354), ('X', 355), ('X', 356), ('X', 357), ('X', 358), ('X', 359), ('X', 360), ('X', 361), ('X', 362), ('X', 363), ('X', 364), ('X', 365), ('X', 366), ('X', 367), ('X', 368), ('X', 369), ('X', 370), ('X', 371), ('X', 372), ('X', 373), ('X', 374), ('X', 375), ('X', 376), ('X', 377), ('X', 378), ('X', 379), ('X', 380), ('X', 381), ('X', 382)]",
  "rfd_receptor_con_hal_pdb_idx": "[('B', 60), ('B', 61), ('B', 62), ('B', 63), ('B', 64), ('B', 65), ('B', 66), ('B', 67), ('B', 68), ('B', 69), ('B', 70), ('B', 71), ('B', 72), ('B', 73), ('B', 74), ('B', 75), ('B', 76), ('B', 77), ('B', 78), ('B', 79), ('B', 80), ('B', 81), ('B', 82), ('B', 83), ('B', 84), ('B', 85), ('B', 86), ('B', 87), ('B', 88), ('B', 89), ('B', 90), ('B', 91), ('B', 92), ('B', 93), ('B', 94), ('B', 95), ('B', 96), ('B', 97), ('B', 98), ('B', 99), ('B', 100), ('B', 101), ('B', 102), ('B', 103), ('B', 104), ('B', 105), ('B', 106), ('B', 107), ('B', 108), ('B', 109), ('B', 110), ('B', 111), ('B', 112), ('B', 113), ('B', 114), ('B', 115), ('B', 116), ('B', 117), ('B', 118), ('B', 119), ('B', 120), ('B', 121), ('B', 122), ('B', 123), ('B', 124), ('B', 125), ('B', 126), ('B', 127), ('B', 128), ('B', 129), ('B', 130), ('B', 131), ('B', 132), ('B', 133), ('B', 134), ('B', 135), ('B', 136), ('B', 137), ('B', 138), ('B', 139), ('B', 140), ('B', 141), ('B', 142), ('B', 143), ('B', 144), ('B', 145), ('B', 146), ('B', 147), ('B', 148), ('B', 149), ('B', 150), ('B', 151), ('B', 152), ('B', 153), ('B', 154), ('B', 155), ('B', 156), ('B', 157), ('B', 158), ('B', 159), ('B', 160)]",
  "rfd_complex_con_ref_idx0": [
    0,
    1,
    2,
    3,
    4,
    5,
    6,
    7,
    8,
    9,
    10,
    11,
    12,
    13,
    14,
    15,
    16,
    17,
    18,
    19,
    20,
    21,
    22,
    23,
    24,
    25,
    26,
    27,
    28,
    29,
    30,
    31,
    32,
    33,
    34,
    35,
    36,
    37,
    38,
    39,
    40,
    41,
    42,
    43,
    44,
    45,
    46,
    47,
    48,
    49,
    50,
    51,
    52,
    53,
    54,
    55,
    56,
    57,
    58,
    59,
    60,
    61,
    62,
    63,
    64,
    65,
    66,
    67,
    68,
    69,
    70,
    71,
    72,
    73,
    74,
    75,
    76,
    77,
    78,
    79,
    80,
    81,
    82,
    83,
    84,
    85,
    86,
    87,
    88,
    89,
    90,
    91,
    92,
    93,
    94,
    95,
    96,
    97,
    98,
    99,
    100
  ],
  "rfd_complex_con_hal_idx0": [
    59,
    60,
    61,
    62,
    63,
    64,
    65,
    66,
    67,
    68,
    69,
    70,
    71,
    72,
    73,
    74,
    75,
    76,
    77,
    78,
    79,
    80,
    81,
    82,
    83,
    84,
    85,
    86,
    87,
    88,
    89,
    90,
    91,
    92,
    93,
    94,
    95,
    96,
    97,
    98,
    99,
    100,
    101,
    102,
    103,
    104,
    105,
    106,
    107,
    108,
    109,
    110,
    111,
    112,
    113,
    114,
    115,
    116,
    117,
    118,
    119,
    120,
    121,
    122,
    123,
    124,
    125,
    126,
    127,
    128,
    129,
    130,
    131,
    132,
    133,
    134,
    135,
    136,
    137,
    138,
    139,
    140,
    141,
    142,
    143,
    144,
    145,
    146,
    147,
    148,
    149,
    150,
    151,
    152,
    153,
    154,
    155,
    156,
    157,
    158,
    159
  ],
  "rfd_receptor_con_ref_idx0": [
    0,
    1,
    2,
    3,
    4,
    5,
    6,
    7,
    8,
    9,
    10,
    11,
    12,
    13,
    14,
    15,
    16,
    17,
    18,
    19,
    20,
    21,
    22,
    23,
    24,
    25,
    26,
    27,
    28,
    29,
    30,
    31,
    32,
    33,
    34,
    35,
    36,
    37,
    38,
    39,
    40,
    41,
    42,
    43,
    44,
    45,
    46,
    47,
    48,
    49,
    50,
    51,
    52,
    53,
    54,
    55,
    56,
    57,
    58,
    59,
    60,
    61,
    62,
    63,
    64,
    65,
    66,
    67,
    68,
    69,
    70,
    71,
    72,
    73,
    74,
    75,
    76,
    77,
    78,
    79,
    80,
    81,
    82,
    83,
    84,
    85,
    86,
    87,
    88,
    89,
    90,
    91,
    92,
    93,
    94,
    95,
    96,
    97,
    98,
    99,
    100
  ],
  "rfd_receptor_con_hal_idx0": [
    0,
    1,
    2,
    3,
    4,
    5,
    6,
    7,
    8,
    9,
    10,
    11,
    12,
    13,
    14,
    15,
    16,
    17,
    18,
    19,
    20,
    21,
    22,
    23,
    24,
    25,
    26,
    27,
    28,
    29,
    30,
    31,
    32,
    33,
    34,
    35,
    36,
    37,
    38,
    39,
    40,
    41,
    42,
    43,
    44,
    45,
    46,
    47,
    48,
    49,
    50,
    51,
    52,
    53,
    54,
    55,
    56,
    57,
    58,
    59,
    60,
    61,
    62,
    63,
    64,
    65,
    66,
    67,
    68,
    69,
    70,
    71,
    72,
    73,
    74,
    75,
    76,
    77,
    78,
    79,
    80,
    81,
    82,
    83,
    84,
    85,
    86,
    87,
    88,
    89,
    90,
    91,
    92,
    93,
    94,
    95,
    96,
    97,
    98,
    99,
    100
  ],
  "rfd_inpaint_str": [
    false,
    false,
    false,
    false,
    false,
    false,
    false,
    false,
    false,
    false,
    false,
    false,
    false,
    false,
    false,
    false,
    false,
    false,
    false,
    false,
    false,
    false,
    false,
    false,
    false,
    false,
    false,
    false,
    false,
    false,
    false,
    false,
    false,
    false,
    false,
    false,
    false,
    false,
    false,
    false,
    false,
    false,
    false,
    false,
    false,
    false,
    false,
    false,
    false,
    false,
    false,
    false,
    false,
    false,
    false,
    false,
    false,
    false,
    false,
    true,
    true,
    true,
    true,
    true,
    true,
    true,
    true,
    true,
    true,
    true,
    true,
    true,
    true,
    true,
    true,
    true,
    true,
    true,
    true,
    true,
    true,
    true,
    true,
    true,
    true,
    true,
    true,
    true,
    true,
    true,
    true,
    true,
    true,
    true,
    true,
    true,
    true,
    true,
    true,
    true,
    true,
    true,
    true,
    true,
    true,
    true,
    true,
    true,
    true,
    true,
    true,
    true,
    true,
    true,
    true,
    true,
    true,
    true,
    true,
    true,
    true,
    true,
    true,
    true,
    true,
    true,
    true,
    true,
    true,
    true,
    true,
    true,
    true,
    true,
    true,
    true,
    true,
    true,
    true,
    true,
    true,
    true,
    true,
    true,
    true,
    true,
    true,
    true,
    true,
    true,
    true,
    true,
    true,
    true,
    true,
    true,
    true,
    true,
    true,
    true
  ],
  "rfd_inpaint_seq": [
    false,
    false,
    false,
    false,
    false,
    false,
    false,
    false,
    false,
    false,
    false,
    false,
    false,
    false,
    false,
    false,
    false,
    false,
    false,
    false,
    false,
    false,
    false,
    false,
    false,
    false,
    false,
    false,
    false,
    false,
    false,
    false,
    false,
    false,
    false,
    false,
    false,
    false,
    false,
    false,
    false,
    false,
    false,
    false,
    false,
    false,
    false,
    false,
    false,
    false,
    false,
    false,
    false,
    false,
    false,
    false,
    false,
    false,
    false,
    true,
    true,
    true,
    true,
    true,
    true,
    true,
    true,
    true,
    true,
    true,
    true,
    true,
    true,
    true,
    true,
    true,
    true,
    true,
    true,
    true,
    true,
    true,
    true,
    true,
    true,
    true,
    true,
    true,
    true,
    true,
    true,
    true,
    true,
    true,
    true,
    true,
    true,
    true,
    true,
    true,
    true,
    true,
    true,
    true,
    true,
    true,
    true,
    true,
    true,
    true,
    true,
    true,
    true,
    true,
    true,
    true,
    true,
    true,
    true,
    true,
    true,
    true,
    true,
    true,
    true,
    true,
    true,
    true,
    true,
    true,
    true,
    true,
    true,
    true,
    true,
    true,
    true,
    true,
    true,
    true,
    true,
    true,
    true,
    true,
    true,
    true,
    true,
    true,
    true,
    true,
    true,
    true,
    true,
    true,
    true,
    true,
    true,
    true,
    true,
    true
  ],
  "rfd_sampled_mask": [
    "X282-382/0",
    "59-59"
  ],
  "rfd_mask_1d": [
    false,
    false,
    false,
    false,
    false,
    false,
    false,
    false,
    false,
    false,
    false,
    false,
    false,
    false,
    false,
    false,
    false,
    false,
    false,
    false,
    false,
    false,
    false,
    false,
    false,
    false,
    false,
    false,
    false,
    false,
    false,
    false,
    false,
    false,
    false,
    false,
    false,
    false,
    false,
    false,
    false,
    false,
    false,
    false,
    false,
    false,
    false,
    false,
    false,
    false,
    false,
    false,
    false,
    false,
    false,
    false,
    false,
    false,
    false,
    true,
    true,
    true,
    true,
    true,
    true,
    true,
    true,
    true,
    true,
    true,
    true,
    true,
    true,
    true,
    true,
    true,
    true,
    true,
    true,
    true,
    true,
    true,
    true,
    true,
    true,
    true,
    true,
    true,
    true,
    true,
    true,
    true,
    true,
    true,
    true,
    true,
    true,
    true,
    true,
    true,
    true,
    true,
    true,
    true,
    true,
    true,
    true,
    true,
    true,
    true,
    true,
    true,
    true,
    true,
    true,
    true,
    true,
    true,
    true,
    true,
    true,
    true,
    true,
    true,
    true,
    true,
    true,
    true,
    true,
    true,
    true,
    true,
    true,
    true,
    true,
    true,
    true,
    true,
    true,
    true,
    true,
    true,
    true,
    true,
    true,
    true,
    true,
    true,
    true,
    true,
    true,
    true,
    true,
    true,
    true,
    true,
    true,
    true,
    true,
    true
  ]
}
```
