## Supplementary File 1 for "ProteinDJ: a high-performance and modular protein design pipeline": fold_62.json

```
{
  "fold_id": 62,
  "rfd_config": {
    "inference": {
      "input_pdb": "1www_trka.pdb",
      "num_designs": 25,
      "design_startnum": 50,
      "ckpt_override_path": null,
      "symmetry": null,
      "recenter": true,
      "radius": 10.0,
      "model_only_neighbors": false,
      "output_prefix": "./rfd_results/fold",
      "write_trajectory": false,
      "scaffold_guided": false,
      "model_runner": "SelfConditioning",
      "cautious": true,
      "align_motif": true,
      "symmetric_self_cond": true,
      "final_step": 1,
      "deterministic": false,
      "trb_save_ckpt_path": "/app/RFdiffusion/models/Complex_base_ckpt.pt",
      "schedule_directory_path": "/app/RFdiffusion/schedules",
      "model_directory_path": "/app/RFdiffusion/models"
    },
    "contigmap": {
      "contigs": [
        "X282-382/0 50-100"
      ],
      "inpaint_seq": null,
      "inpaint_str": null,
      "inpaint_str_helix": null,
      "inpaint_str_strand": null,
      "inpaint_str_loop": null,
      "provide_seq": null,
      "length": null
    },
    "model": {
      "n_extra_block": 4,
      "n_main_block": 32,
      "n_ref_block": 4,
      "d_msa": 256,
      "d_msa_full": 64,
      "d_pair": 128,
      "d_templ": 64,
      "n_head_msa": 8,
      "n_head_pair": 4,
      "n_head_templ": 4,
      "d_hidden": 32,
      "d_hidden_templ": 32,
      "p_drop": 0.15,
      "SE3_param_full": {
        "num_layers": 1,
        "num_channels": 32,
        "num_degrees": 2,
        "n_heads": 4,
        "div": 4,
        "l0_in_features": 8,
        "l0_out_features": 8,
        "l1_in_features": 3,
        "l1_out_features": 2,
        "num_edge_features": 32
      },
      "SE3_param_topk": {
        "num_layers": 1,
        "num_channels": 32,
        "num_degrees": 2,
        "n_heads": 4,
        "div": 4,
        "l0_in_features": 64,
        "l0_out_features": 64,
        "l1_in_features": 3,
        "l1_out_features": 2,
        "num_edge_features": 64
      },
      "freeze_track_motif": false,
      "use_motif_timestep": true
    },
    "diffuser": {
      "T": 50,
      "b_0": 0.01,
      "b_T": 0.07,
      "schedule_type": "linear",
      "so3_type": "igso3",
      "crd_scale": 0.25,
      "partial_T": null,
      "so3_schedule_type": "linear",
      "min_b": 1.5,
      "max_b": 2.5,
      "min_sigma": 0.02,
      "max_sigma": 1.5
    },
    "denoiser": {
      "noise_scale_ca": 0,
      "final_noise_scale_ca": 1,
      "ca_noise_schedule_type": "constant",
      "noise_scale_frame": 0,
      "final_noise_scale_frame": 1,
      "frame_noise_schedule_type": "constant"
    },
    "ppi": {
      "hotspot_res": [
        "X294",
        "X296",
        "X333"
      ]
    },
    "potentials": {
      "guiding_potentials": null,
      "guide_scale": 10,
      "guide_decay": "constant",
      "olig_inter_all": null,
      "olig_intra_all": null,
      "olig_custom_contact": null,
      "substrate": null
    },
    "contig_settings": {
      "ref_idx": null,
      "hal_idx": null,
      "idx_rf": null,
      "inpaint_seq_tensor": null
    },
    "preprocess": {
      "sidechain_input": false,
      "motif_sidechain_input": true,
      "d_t1d": 24,
      "d_t2d": 44,
      "prob_self_cond": 0.5,
      "str_self_cond": true,
      "predict_previous": false
    },
    "logging": {
      "inputs": false
    },
    "scaffoldguided": {
      "scaffoldguided": false,
      "target_pdb": false,
      "target_path": null,
      "scaffold_list": null,
      "scaffold_dir": null,
      "sampled_insertion": 0,
      "sampled_N": 0,
      "sampled_C": 0,
      "ss_mask": 0,
      "systematic": false,
      "target_ss": null,
      "target_adj": null,
      "mask_loops": true,
      "contig_crop": null
    }
  },
  "rfd_plddt": [
    [
      0.111866794526577,
      0.1157391145825386,
      0.11336181312799454,
      0.10738836973905563,
      0.10672397911548615,
      0.11041954159736633,
      0.11086980253458023,
      0.11233861744403839,
      0.11328306049108505,
      0.10968822985887527,
      0.10881870985031128,
      0.11265257745981216,
      0.10519696027040482,
      0.0993238091468811,
      0.10396993160247803,
      0.10235819965600967,
      0.09793797135353088,
      0.0962214544415474,
      0.0993633046746254,
      0.09728385508060455,
      0.09547502547502518,
      0.09596236050128937,
      0.09506192803382874,
      0.0912495106458664,
      0.08543512970209122,
      0.08739642798900604,
      0.08853840082883835,
      0.08598675578832626,
      0.08718255907297134,
      0.0896151214838028,
      0.08789178729057312,
      0.0861569419503212,
      0.09100737422704697,
      0.0906861424446106,
      0.09048883616924286,
      0.09080057591199875,
      0.09394284337759018,
      0.09157974272966385,
      0.08918324112892151,
      0.09447723627090454,
      0.09440572559833527,
      0.0919194370508194,
      0.08904265612363815,
      0.08675998449325562,
      0.08603067696094513,
      0.08558915555477142,
      0.08457030355930328,
      0.0820431113243103,
      0.0837114155292511,
      0.08257028460502625,
      0.08112595975399017,
      0.07876887172460556,
      0.08139388263225555,
      0.08082415163516998,
      0.07986714690923691,
      0.08265252411365509,
      0.08539214730262756,
      0.08698969334363937,
      0.0873449295759201,
      0.08542624115943909,
      0.08868098258972168,
      0.08899495005607605,
      0.09183216094970703,
      0.09214505553245544,
      0.10141555964946747,
      0.11406660079956055,
      0.11872173100709915,
      0.12270629405975342,
      0.13624688982963562,
      0.14530865848064423,
      0.14336243271827698,
      0.15223711729049683,
      0.1685541719198227,
      0.1739766001701355,
      0.17218314111232758,
      0.1863793432712555,
      0.19430571794509888,
      0.19048501551151276,
      0.19952917098999023,
      0.21043828129768372,
      0.22077320516109467,
      0.21993477642536163,
      0.22517424821853638,
      0.23906579613685608,
      0.237325057387352,
      0.2120429128408432,
      0.19254526495933533,
      0.1866726130247116,
      0.17696502804756165,
      0.9818282127380371,
      0.9890896677970886,
      0.9914420247077942,
      0.9936550259590149,
      0.9900626540184021,
      0.9772603511810303,
      0.97232586145401,
      0.943880021572113,
      0.926377534866333,
      0.8635149002075195,
      0.8439129590988159,
      0.8583579063415527,
      0.7874323725700378,
      0.815812885761261,
      0.7858944535255432,
      0.8112549781799316,
      0.8430080413818359,
      0.8431446552276611,
      0.8649871349334717,
      0.8998781442642212,
      0.8705836534500122,
      0.9094421863555908,
      0.9100490808486938,
      0.9595563411712646,
      0.9678076505661011,
      0.986592710018158,
      0.986687958240509,
      0.9905274510383606,
      0.9907693266868591,
      0.9945537447929382,
      0.9963669776916504,
      0.9969130158424377,
      0.9980087280273438,
      0.9985734820365906,
      0.9983862638473511,
      0.9982306361198425,
      0.997156023979187,
      0.9954442381858826,
      0.9954444766044617,
      0.996291995048523,
      0.9963425397872925,
      0.9889823794364929,
      0.9803669452667236,
      0.9687402844429016,
      0.9284802675247192,
      0.9410573244094849,
      0.969162106513977,
      0.9585358500480652,
      0.9491914510726929,
      0.8905527591705322,
      0.8650169372558594,
      0.8082171678543091,
      0.792900562286377,
      0.8047075271606445,
      0.7420527935028076,
      0.7498912811279297,
      0.8742407560348511,
      0.8940051198005676,
      0.9440876245498657,
      0.9160293936729431,
      0.8913726806640625,
      0.8564192056655884,
      0.8649234771728516,
      0.8869626522064209,
      0.9450626969337463,
      0.9043107628822327,
      0.9314736127853394,
      0.8924249410629272,
      0.8907119631767273,
      0.9432187676429749,
      0.9441853761672974,
      0.9539593458175659,
      0.9851198196411133,
      0.9891794323921204,
      0.9865270853042603,
      0.9924614429473877,
      0.9941138029098511,
      0.9972614049911499,
      0.9973629117012024,
      0.9973244667053223,
      0.9983233213424683,
      0.9969860911369324,
      0.9974347352981567,
      0.9931360483169556,
      0.9941550493240356,
      0.992720901966095,
      0.995842695236206,
      0.9967042207717896,
      0.9944192171096802,
      0.9950069189071655,
      0.987830638885498,
      0.9892123937606812,
      0.977330207824707,
      0.9796571731567383,
      0.9681194424629211,
      0.9549893736839294,
      0.9349100589752197,
      0.919225811958313,
      0.9168721437454224,
      0.9197936058044434,
      0.9315323233604431
    ],
    [
      0.10453147441148758,
      0.11335975676774979,
      0.1147807314991951,
      0.11031638830900192,
      0.10763698816299438,
      0.10494019091129303,
      0.10365910828113556,
      0.10483613610267639,
      0.10412946343421936,
      0.1044900044798851,
      0.10467319190502167,
      0.10601311922073364,
      0.1042017936706543,
      0.10555162280797958,
      0.10583823919296265,
      0.10702716559171677,
      0.10412313789129257,
      0.10303261876106262,
      0.10422082245349884,
      0.1037382185459137,
      0.10117233544588089,
      0.09943239390850067,
      0.10254819691181183,
      0.10261909663677216,
      0.09815482795238495,
      0.09800384193658829,
      0.0972260981798172,
      0.0925336480140686,
      0.09714648127555847,
      0.09677382558584213,
      0.09428664296865463,
      0.09383230656385422,
      0.09836927056312561,
      0.09776333719491959,
      0.0975249707698822,
      0.09874366968870163,
      0.10383187234401703,
      0.10631971806287766,
      0.10327322781085968,
      0.10656944662332535,
      0.10768556594848633,
      0.10374844074249268,
      0.10103203356266022,
      0.09754641354084015,
      0.0975629985332489,
      0.0927339643239975,
      0.09454470127820969,
      0.09397092461585999,
      0.09443724155426025,
      0.09736278653144836,
      0.09590109437704086,
      0.10189048945903778,
      0.10658381879329681,
      0.10570360720157623,
      0.1049690991640091,
      0.10595256090164185,
      0.1110977903008461,
      0.11596815288066864,
      0.11742162704467773,
      0.11906425654888153,
      0.12213116139173508,
      0.1327497959136963,
      0.13860765099525452,
      0.13972564041614532,
      0.15138766169548035,
      0.17172428965568542,
      0.17115654051303864,
      0.17128629982471466,
      0.20860713720321655,
      0.21508263051509857,
      0.20430265367031097,
      0.21387849748134613,
      0.23462732136249542,
      0.23577803373336792,
      0.23040655255317688,
      0.2447388619184494,
      0.2561294734477997,
      0.26161864399909973,
      0.25232434272766113,
      0.2588845193386078,
      0.2650291621685028,
      0.26476216316223145,
      0.258003830909729,
      0.25456503033638,
      0.24749329686164856,
      0.2209944874048233,
      0.20711863040924072,
      0.1993909478187561,
      0.18990829586982727,
      0.9810380935668945,
      0.9874923229217529,
      0.9903358817100525,
      0.992253839969635,
      0.988459050655365,
      0.9792117476463318,
      0.9756507873535156,
      0.9524002075195312,
      0.9377793669700623,
      0.8758289217948914,
      0.8523942828178406,
      0.8655267953872681,
      0.7832427024841309,
      0.8011996746063232,
      0.7642810344696045,
      0.7836270332336426,
      0.8409727215766907,
      0.8399564027786255,
      0.8761613368988037,
      0.9137361645698547,
      0.8874687552452087,
      0.927186906337738,
      0.9291104078292847,
      0.9700793623924255,
      0.9759769439697266,
      0.9876968264579773,
      0.9878517389297485,
      0.990902304649353,
      0.9939505457878113,
      0.9953446984291077,
      0.9971727728843689,
      0.9976125359535217,
      0.9978058338165283,
      0.9983301758766174,
      0.9977506399154663,
      0.9975330233573914,
      0.9960460662841797,
      0.9936105608940125,
      0.9931363463401794,
      0.9950536489486694,
      0.9951772689819336,
      0.986644446849823,
      0.9790071845054626,
      0.961642324924469,
      0.9214577674865723,
      0.9324440360069275,
      0.9681491851806641,
      0.9638292789459229,
      0.9635201692581177,
      0.915011465549469,
      0.8976327180862427,
      0.811953067779541,
      0.8085240721702576,
      0.8435462713241577,
      0.7762406468391418,
      0.8148924112319946,
      0.9205138683319092,
      0.9271566271781921,
      0.9594097137451172,
      0.940238356590271,
      0.9262970685958862,
      0.8779011964797974,
      0.8880863785743713,
      0.908668577671051,
      0.9632948637008667,
      0.9170132875442505,
      0.9319176077842712,
      0.8868297934532166,
      0.8681297302246094,
      0.9289414286613464,
      0.9114868640899658,
      0.9182537794113159,
      0.9720568060874939,
      0.9810866117477417,
      0.9787296056747437,
      0.9894430041313171,
      0.9927606582641602,
      0.9970701336860657,
      0.9968581199645996,
      0.9973761439323425,
      0.9979779720306396,
      0.9966675043106079,
      0.9964987635612488,
      0.9904454946517944,
      0.9907357692718506,
      0.9881631731987,
      0.9928083419799805,
      0.994522213935852,
      0.9928175210952759,
      0.9938493967056274,
      0.9867706298828125,
      0.9879977703094482,
      0.9770376086235046,
      0.9761390686035156,
      0.9644870162010193,
      0.9417154788970947,
      0.911630392074585,
      0.8710965514183044,
      0.8666877746582031,
      0.8662930130958557,
      0.8868268728256226
    ],
    [
      0.1137913390994072,
      0.12517961859703064,
      0.1266951709985733,
      0.1248205378651619,
      0.1252540647983551,
      0.12266968190670013,
      0.1226714700460434,
      0.12558050453662872,
      0.1231127455830574,
      0.12013547867536545,
      0.1264307200908661,
      0.12622550129890442,
      0.1191609799861908,
      0.1183282658457756,
      0.11851774901151657,
      0.11789107322692871,
      0.11154299974441528,
      0.11167551577091217,
      0.11363106966018677,
      0.11141368001699448,
      0.10701458156108856,
      0.10921461880207062,
      0.10513045638799667,
      0.104282446205616,
      0.10207998007535934,
      0.10288570076227188,
      0.10341251641511917,
      0.10130683332681656,
      0.11015833169221878,
      0.1099734753370285,
      0.10738235712051392,
      0.10735197365283966,
      0.1057828962802887,
      0.10346267372369766,
      0.10377828776836395,
      0.10506529361009598,
      0.10941805690526962,
      0.10700605809688568,
      0.10557381808757782,
      0.10800635814666748,
      0.1028221920132637,
      0.09967406094074249,
      0.0994035005569458,
      0.09636340290307999,
      0.09556219726800919,
      0.09496081620454788,
      0.09573841840028763,
      0.0992651879787445,
      0.10407529026269913,
      0.10906762629747391,
      0.11040855944156647,
      0.11286156624555588,
      0.12030278891324997,
      0.12674292922019958,
      0.1246022954583168,
      0.12117315828800201,
      0.12418463826179504,
      0.134493887424469,
      0.13473078608512878,
      0.13022799789905548,
      0.1338605284690857,
      0.15270927548408508,
      0.1551951766014099,
      0.1501445174217224,
      0.16916829347610474,
      0.19076140224933624,
      0.1895158886909485,
      0.18148519098758698,
      0.22500371932983398,
      0.23026248812675476,
      0.21306359767913818,
      0.22072069346904755,
      0.24587000906467438,
      0.23749704658985138,
      0.22490674257278442,
      0.24614229798316956,
      0.2569647431373596,
      0.2593677341938019,
      0.2584209442138672,
      0.267334908246994,
      0.2709581255912781,
      0.27226555347442627,
      0.2783999443054199,
      0.28155556321144104,
      0.28368765115737915,
      0.26081734895706177,
      0.24217738211154938,
      0.2277754694223404,
      0.21386650204658508,
      0.9836252331733704,
      0.9902797937393188,
      0.9924594759941101,
      0.9940558671951294,
      0.990306556224823,
      0.9783639907836914,
      0.9734074473381042,
      0.9485874772071838,
      0.9331026077270508,
      0.8736392259597778,
      0.8524690270423889,
      0.8651546239852905,
      0.7827697992324829,
      0.8027564883232117,
      0.7605558633804321,
      0.7814919948577881,
      0.839036762714386,
      0.8417729139328003,
      0.8733722567558289,
      0.9112617373466492,
      0.8834982514381409,
      0.9199017882347107,
      0.9198694229125977,
      0.9653170108795166,
      0.9721800088882446,
      0.9880571365356445,
      0.9894827008247375,
      0.9923684000968933,
      0.9942647814750671,
      0.9961005449295044,
      0.9976020455360413,
      0.9977690577507019,
      0.9981819987297058,
      0.9986092448234558,
      0.9982142448425293,
      0.9980742335319519,
      0.9968555569648743,
      0.9948850274085999,
      0.9945146441459656,
      0.995847761631012,
      0.9960194826126099,
      0.988351583480835,
      0.9806745648384094,
      0.9656867384910583,
      0.9251104593276978,
      0.9362831115722656,
      0.9697473049163818,
      0.9631041288375854,
      0.9608151912689209,
      0.9095917344093323,
      0.8846837282180786,
      0.7982521057128906,
      0.7986804246902466,
      0.8316262364387512,
      0.770219087600708,
      0.8043697476387024,
      0.913987398147583,
      0.9189300537109375,
      0.9554023742675781,
      0.9294557571411133,
      0.9129505753517151,
      0.8671016097068787,
      0.8776072263717651,
      0.9030545949935913,
      0.9603636264801025,
      0.9152911901473999,
      0.9342188239097595,
      0.88999342918396,
      0.8752768635749817,
      0.9366136789321899,
      0.9271223545074463,
      0.9376544952392578,
      0.9780817031860352,
      0.9859938621520996,
      0.9836975932121277,
      0.9915358424186707,
      0.9940876364707947,
      0.9974772930145264,
      0.9972543120384216,
      0.9975063800811768,
      0.9982871413230896,
      0.9973262548446655,
      0.9976767897605896,
      0.99321448802948,
      0.9942355155944824,
      0.9927899837493896,
      0.9955046772956848,
      0.9962602853775024,
      0.9942401051521301,
      0.9947288632392883,
      0.9874175190925598,
      0.9889894127845764,
      0.9788311123847961,
      0.9802266955375671,
      0.969241738319397,
      0.951553463935852,
      0.9258143305778503,
      0.8993380069732666,
      0.8922839760780334,
      0.8922337293624878,
      0.9052538871765137
    ],
    [
      0.14085398614406586,
      0.1610332578420639,
      0.1647959053516388,
      0.16848303377628326,
      0.1750323325395584,
      0.16218821704387665,
      0.15799789130687714,
      0.16040608286857605,
      0.15087586641311646,
      0.1480429768562317,
      0.1455107033252716,
      0.14362189173698425,
      0.13365525007247925,
      0.132362499833107,
      0.12837004661560059,
      0.12208406627178192,
      0.119672030210495,
      0.11927355080842972,
      0.12044558674097061,
      0.1157824695110321,
      0.11351396888494492,
      0.11560005694627762,
      0.10979940742254257,
      0.10165315121412277,
      0.1031109094619751,
      0.11053510010242462,
      0.10873416066169739,
      0.10868103802204132,
      0.11589758098125458,
      0.11601357161998749,
      0.11355814337730408,
      0.11246223002672195,
      0.11126761138439178,
      0.10710708796977997,
      0.11069310456514359,
      0.11357031762599945,
      0.11059883236885071,
      0.10876442492008209,
      0.11318572610616684,
      0.11742568016052246,
      0.11119800806045532,
      0.11124593019485474,
      0.11112850159406662,
      0.10742732882499695,
      0.10539688915014267,
      0.10325425118207932,
      0.10295326262712479,
      0.10732130706310272,
      0.1144622415304184,
      0.11974593997001648,
      0.12257670611143112,
      0.12094379216432571,
      0.12512803077697754,
      0.13461609184741974,
      0.13489200174808502,
      0.1262844204902649,
      0.12528881430625916,
      0.13956378400325775,
      0.13822832703590393,
      0.13196894526481628,
      0.1331743746995926,
      0.15359754860401154,
      0.15439744293689728,
      0.14127159118652344,
      0.16040557622909546,
      0.1780521273612976,
      0.17690566182136536,
      0.16780796647071838,
      0.20768457651138306,
      0.2114725261926651,
      0.19662627577781677,
      0.20853662490844727,
      0.22805123031139374,
      0.2307576686143875,
      0.2253304421901703,
      0.24757705628871918,
      0.26194339990615845,
      0.2643311321735382,
      0.27615660429000854,
      0.2978203594684601,
      0.31094780564308167,
      0.3191147446632385,
      0.32549580931663513,
      0.33410054445266724,
      0.33030062913894653,
      0.3087415099143982,
      0.2820517122745514,
      0.2570123076438904,
      0.25406575202941895,
      0.9856659770011902,
      0.9915966391563416,
      0.993606448173523,
      0.9949365258216858,
      0.9919079542160034,
      0.981083869934082,
      0.975976824760437,
      0.9512557983398438,
      0.9363427758216858,
      0.8751509189605713,
      0.8591145873069763,
      0.8692750930786133,
      0.7879974246025085,
      0.8043053150177002,
      0.7604263424873352,
      0.7737833261489868,
      0.8419063687324524,
      0.8447614908218384,
      0.8786488175392151,
      0.9160921573638916,
      0.8871785402297974,
      0.9242547154426575,
      0.924085259437561,
      0.9687380790710449,
      0.9763603210449219,
      0.9901871085166931,
      0.991237223148346,
      0.9935680627822876,
      0.9952752590179443,
      0.9967965483665466,
      0.9980099201202393,
      0.9981786608695984,
      0.9984852075576782,
      0.9987935423851013,
      0.9984452128410339,
      0.9983006119728088,
      0.9971002340316772,
      0.9952068328857422,
      0.9950422644615173,
      0.9962392449378967,
      0.9965606927871704,
      0.9895209670066833,
      0.9830659627914429,
      0.9693136215209961,
      0.9303562045097351,
      0.9408665299415588,
      0.9734646677970886,
      0.9671799540519714,
      0.9656714200973511,
      0.9161416292190552,
      0.8927556276321411,
      0.8085066676139832,
      0.8087220788002014,
      0.8434548377990723,
      0.7801831960678101,
      0.8153693079948425,
      0.9225689172744751,
      0.9255415201187134,
      0.9588406085968018,
      0.9350786209106445,
      0.9201644062995911,
      0.8739488124847412,
      0.8864662647247314,
      0.9090619087219238,
      0.965111494064331,
      0.9203015565872192,
      0.9386889338493347,
      0.8936743140220642,
      0.8766005039215088,
      0.9382771849632263,
      0.9275993704795837,
      0.9354267716407776,
      0.9782850742340088,
      0.9865421652793884,
      0.9838648438453674,
      0.9919748902320862,
      0.9943842887878418,
      0.9976673722267151,
      0.9974598288536072,
      0.9977783560752869,
      0.9985032677650452,
      0.9977158308029175,
      0.9980697631835938,
      0.9942358732223511,
      0.9951789379119873,
      0.9939833283424377,
      0.996157705783844,
      0.996775209903717,
      0.995029091835022,
      0.9954683184623718,
      0.9882264137268066,
      0.9895014762878418,
      0.9794658422470093,
      0.980614185333252,
      0.9698941111564636,
      0.9501184821128845,
      0.9229303002357483,
      0.8911595344543457,
      0.8880024552345276,
      0.8859860897064209,
      0.9019456505775452
    ],
    [
      0.14028526842594147,
      0.16013532876968384,
      0.16806963086128235,
      0.17116299271583557,
      0.17145563662052155,
      0.16240403056144714,
      0.16171129047870636,
      0.16005000472068787,
      0.14977934956550598,
      0.14548327028751373,
      0.14462992548942566,
      0.13895882666110992,
      0.13001450896263123,
      0.12953856587409973,
      0.1256287544965744,
      0.11769343912601471,
      0.11764703691005707,
      0.11420099437236786,
      0.11307466775178909,
      0.10670354217290878,
      0.10271195322275162,
      0.10363679379224777,
      0.09767387807369232,
      0.09667840600013733,
      0.09873174130916595,
      0.10434076189994812,
      0.10142900794744492,
      0.1058453842997551,
      0.11350168287754059,
      0.11117115616798401,
      0.1077791228890419,
      0.1088000163435936,
      0.1099095270037651,
      0.10391175746917725,
      0.1052873432636261,
      0.11254977434873581,
      0.10786549001932144,
      0.10602476447820663,
      0.11080098152160645,
      0.1138877421617508,
      0.10720616579055786,
      0.10678014159202576,
      0.10343129932880402,
      0.10226692259311676,
      0.10193541646003723,
      0.10230948030948639,
      0.10791806876659393,
      0.10968883335590363,
      0.11395631730556488,
      0.12256018817424774,
      0.12321223318576813,
      0.1177261546254158,
      0.12077763676643372,
      0.12861740589141846,
      0.12948939204216003,
      0.12294792383909225,
      0.12128288298845291,
      0.1343764066696167,
      0.1343032717704773,
      0.13033157587051392,
      0.12949621677398682,
      0.15055403113365173,
      0.15557906031608582,
      0.14446602761745453,
      0.16070741415023804,
      0.17701222002506256,
      0.16916713118553162,
      0.16438081860542297,
      0.20477813482284546,
      0.2134498506784439,
      0.18969017267227173,
      0.20346763730049133,
      0.22304576635360718,
      0.22629472613334656,
      0.22438395023345947,
      0.2459530383348465,
      0.2581695020198822,
      0.26447123289108276,
      0.2764817774295807,
      0.3011329472064972,
      0.31777918338775635,
      0.33495211601257324,
      0.34358465671539307,
      0.3480094373226166,
      0.3445360064506531,
      0.32797613739967346,
      0.2950303256511688,
      0.2706300616264343,
      0.2669147253036499,
      0.9863032102584839,
      0.9923824667930603,
      0.994158923625946,
      0.9953616857528687,
      0.9924683570861816,
      0.9811595678329468,
      0.9762412309646606,
      0.9507414102554321,
      0.9358870983123779,
      0.873892068862915,
      0.8575129508972168,
      0.870278000831604,
      0.7939714193344116,
      0.806175947189331,
      0.7592670917510986,
      0.7905477285385132,
      0.8428147435188293,
      0.848518967628479,
      0.879225492477417,
      0.9160875082015991,
      0.8882177472114563,
      0.9237602949142456,
      0.9234046339988708,
      0.9689043760299683,
      0.9767764806747437,
      0.9907953143119812,
      0.9918820858001709,
      0.9940639734268188,
      0.9955675601959229,
      0.9970805644989014,
      0.9981922507286072,
      0.9983341693878174,
      0.9986495971679688,
      0.9988883137702942,
      0.9985865354537964,
      0.9984879493713379,
      0.9973359107971191,
      0.9955530762672424,
      0.9954874515533447,
      0.996569812297821,
      0.9969479441642761,
      0.9905426502227783,
      0.9845260381698608,
      0.9718725085258484,
      0.9335038661956787,
      0.9441456198692322,
      0.975479006767273,
      0.968602180480957,
      0.9668844938278198,
      0.9171276092529297,
      0.8935549259185791,
      0.8082226514816284,
      0.8081538081169128,
      0.8440905213356018,
      0.7791341543197632,
      0.8127185106277466,
      0.9213388562202454,
      0.924592137336731,
      0.958627462387085,
      0.9344170689582825,
      0.9194879531860352,
      0.8730385899543762,
      0.8847968578338623,
      0.9089865684509277,
      0.9655629992485046,
      0.9213396310806274,
      0.9410467743873596,
      0.8971307277679443,
      0.8812012672424316,
      0.9413043856620789,
      0.9328017234802246,
      0.9393258094787598,
      0.9808555245399475,
      0.9882199168205261,
      0.9853284955024719,
      0.992330014705658,
      0.9946722984313965,
      0.9978011250495911,
      0.9975643157958984,
      0.9978558421134949,
      0.9985981583595276,
      0.9978869557380676,
      0.9982759952545166,
      0.994766891002655,
      0.9957453012466431,
      0.9946200847625732,
      0.9965744614601135,
      0.9970597624778748,
      0.9953336119651794,
      0.9956340789794922,
      0.9882921576499939,
      0.9895819425582886,
      0.9796406030654907,
      0.9812307953834534,
      0.9709272980690002,
      0.9514743089675903,
      0.9259441494941711,
      0.8962344527244568,
      0.892268180847168,
      0.8936795592308044,
      0.9077887535095215
    ],
    [
      0.1449899673461914,
      0.1630907952785492,
      0.17323793470859528,
      0.17697733640670776,
      0.1792958825826645,
      0.1737973392009735,
      0.17076945304870605,
      0.1650879979133606,
      0.15304513275623322,
      0.15109050273895264,
      0.1435200572013855,
      0.13700905442237854,
      0.12809525430202484,
      0.126115620136261,
      0.12256009131669998,
      0.11670108139514923,
      0.1155012771487236,
      0.11056626588106155,
      0.10973680019378662,
      0.1004786267876625,
      0.0987226665019989,
      0.09863360226154327,
      0.09707286208868027,
      0.0962924212217331,
      0.10320847481489182,
      0.10955975949764252,
      0.10587359964847565,
      0.11404143273830414,
      0.12145070731639862,
      0.11893926560878754,
      0.11297933757305145,
      0.11808468401432037,
      0.12091383337974548,
      0.11752381175756454,
      0.12173454463481903,
      0.1250097155570984,
      0.12228277325630188,
      0.1181180477142334,
      0.12024259567260742,
      0.11972089111804962,
      0.11038351058959961,
      0.11521531641483307,
      0.11816386133432388,
      0.12054543197154999,
      0.11338237673044205,
      0.12112343311309814,
      0.13043908774852753,
      0.12815505266189575,
      0.12709124386310577,
      0.13514365255832672,
      0.1372876614332199,
      0.12795311212539673,
      0.12743884325027466,
      0.13373270630836487,
      0.13725067675113678,
      0.13379713892936707,
      0.13398079574108124,
      0.14375901222229004,
      0.14396747946739197,
      0.14262628555297852,
      0.14863406121730804,
      0.16930951178073883,
      0.16330480575561523,
      0.15065015852451324,
      0.16717644035816193,
      0.17708449065685272,
      0.16576413810253143,
      0.16039547324180603,
      0.19043517112731934,
      0.20363809168338776,
      0.18896067142486572,
      0.19977697730064392,
      0.21137401461601257,
      0.20977963507175446,
      0.19907811284065247,
      0.2247859388589859,
      0.2260359525680542,
      0.22559602558612823,
      0.23521533608436584,
      0.2694514989852905,
      0.28259730339050293,
      0.30645015835762024,
      0.32432103157043457,
      0.33687716722488403,
      0.3465867042541504,
      0.34140878915786743,
      0.3263474404811859,
      0.2965644896030426,
      0.2831020653247833,
      0.9864447712898254,
      0.9927859902381897,
      0.9944318532943726,
      0.9954982995986938,
      0.992319643497467,
      0.979524552822113,
      0.9736045598983765,
      0.9462577700614929,
      0.9299054145812988,
      0.8702387809753418,
      0.8562771081924438,
      0.8687849044799805,
      0.8106591105461121,
      0.8165364861488342,
      0.764010488986969,
      0.8072128891944885,
      0.8426446914672852,
      0.8507567048072815,
      0.8780317306518555,
      0.912079930305481,
      0.8855997323989868,
      0.918180525302887,
      0.9179999828338623,
      0.9660729765892029,
      0.9745218753814697,
      0.9904229640960693,
      0.9920283555984497,
      0.9942330718040466,
      0.9954652786254883,
      0.9970815777778625,
      0.9982151389122009,
      0.9983106255531311,
      0.9986511468887329,
      0.9988865256309509,
      0.9986137747764587,
      0.998566746711731,
      0.9974851012229919,
      0.9956865310668945,
      0.9957183599472046,
      0.9967413544654846,
      0.9971391558647156,
      0.9913786053657532,
      0.9859321713447571,
      0.9747722744941711,
      0.9378403425216675,
      0.9494699835777283,
      0.9776480197906494,
      0.9689464569091797,
      0.9648940563201904,
      0.9127558469772339,
      0.8868153095245361,
      0.8019936084747314,
      0.8026082515716553,
      0.8382617831230164,
      0.7740774154663086,
      0.8040515780448914,
      0.9160223007202148,
      0.91968834400177,
      0.9565694332122803,
      0.9296075105667114,
      0.9134137034416199,
      0.8671357035636902,
      0.8790707588195801,
      0.9042835235595703,
      0.9624578952789307,
      0.9196569323539734,
      0.9427692890167236,
      0.9018585681915283,
      0.8902408480644226,
      0.9453415870666504,
      0.9404904246330261,
      0.948652446269989,
      0.9846359491348267,
      0.9902224540710449,
      0.987117350101471,
      0.9931330680847168,
      0.9947232007980347,
      0.9977506399154663,
      0.997468113899231,
      0.9976933598518372,
      0.9985394477844238,
      0.9978774189949036,
      0.9983389973640442,
      0.9949451684951782,
      0.9960633516311646,
      0.9949514865875244,
      0.9967803359031677,
      0.9971431493759155,
      0.9951818585395813,
      0.9953790307044983,
      0.9874184131622314,
      0.9890304207801819,
      0.9787164926528931,
      0.9810904264450073,
      0.9715312719345093,
      0.9543555974960327,
      0.9316167831420898,
      0.9088517427444458,
      0.9015013575553894,
      0.9074587225914001,
      0.9202858805656433
    ],
    [
      0.16765326261520386,
      0.1926785409450531,
      0.20469625294208527,
      0.20676741003990173,
      0.21250241994857788,
      0.19836831092834473,
      0.19264304637908936,
      0.19276094436645508,
      0.18339243531227112,
      0.1748325377702713,
      0.16286633908748627,
      0.15628571808338165,
      0.14599621295928955,
      0.13682830333709717,
      0.13472750782966614,
      0.1287945955991745,
      0.12783470749855042,
      0.12002325057983398,
      0.11844372749328613,
      0.10822214186191559,
      0.10401895642280579,
      0.1058972105383873,
      0.10356917232275009,
      0.10482454299926758,
      0.11137141287326813,
      0.11315911263227463,
      0.11433835327625275,
      0.12347103655338287,
      0.12722642719745636,
      0.12425859272480011,
      0.1300991177558899,
      0.1337350308895111,
      0.13272950053215027,
      0.129286989569664,
      0.13780756294727325,
      0.14093373715877533,
      0.13456439971923828,
      0.13298946619033813,
      0.1342395395040512,
      0.13000935316085815,
      0.12049837410449982,
      0.12790891528129578,
      0.1246478259563446,
      0.12933693826198578,
      0.12548041343688965,
      0.14335405826568604,
      0.1529766470193863,
      0.14830027520656586,
      0.1447167843580246,
      0.15109765529632568,
      0.1502731442451477,
      0.14010196924209595,
      0.1393505334854126,
      0.14714539051055908,
      0.15058882534503937,
      0.1473565399646759,
      0.1433418244123459,
      0.1556049883365631,
      0.1568908989429474,
      0.15490375459194183,
      0.15807124972343445,
      0.1782425343990326,
      0.1736595332622528,
      0.15481126308441162,
      0.1700301170349121,
      0.1860646903514862,
      0.17993861436843872,
      0.1680707186460495,
      0.20502571761608124,
      0.20466555655002594,
      0.19590044021606445,
      0.20680002868175507,
      0.21659159660339355,
      0.21328845620155334,
      0.21515831351280212,
      0.23408877849578857,
      0.24420559406280518,
      0.2504405975341797,
      0.2894749343395233,
      0.32779940962791443,
      0.34476757049560547,
      0.36255085468292236,
      0.3849117159843445,
      0.3819596469402313,
      0.4027867615222931,
      0.40192192792892456,
      0.3566449284553528,
      0.3223336637020111,
      0.3198423385620117,
      0.9866137504577637,
      0.9926899075508118,
      0.9942275881767273,
      0.9953105449676514,
      0.9920476675033569,
      0.978447437286377,
      0.9722158908843994,
      0.9441081285476685,
      0.9279125928878784,
      0.8687452077865601,
      0.8533005714416504,
      0.8664095401763916,
      0.8082304000854492,
      0.8161916732788086,
      0.7632333040237427,
      0.7954097986221313,
      0.8429907560348511,
      0.8502758145332336,
      0.8771761655807495,
      0.9109320044517517,
      0.882832407951355,
      0.9176408052444458,
      0.9161314964294434,
      0.9649513959884644,
      0.9732741117477417,
      0.9900528192520142,
      0.9919672608375549,
      0.994355320930481,
      0.9956914782524109,
      0.9972683191299438,
      0.9983883500099182,
      0.9985015988349915,
      0.9988124370574951,
      0.9989925026893616,
      0.9987413287162781,
      0.9986768364906311,
      0.9976027607917786,
      0.995857298374176,
      0.995998740196228,
      0.9970269799232483,
      0.9974385499954224,
      0.992365300655365,
      0.98764967918396,
      0.977120041847229,
      0.941665530204773,
      0.9526262283325195,
      0.9792062044143677,
      0.9711518287658691,
      0.9673678278923035,
      0.9150443077087402,
      0.8885147571563721,
      0.8010613918304443,
      0.8049640655517578,
      0.8399853706359863,
      0.7707144618034363,
      0.8001073002815247,
      0.9107332825660706,
      0.9159733653068542,
      0.9554042816162109,
      0.9278249740600586,
      0.9123044013977051,
      0.8670015931129456,
      0.8802167773246765,
      0.9068503379821777,
      0.9636300802230835,
      0.9214223623275757,
      0.9444637298583984,
      0.9041962027549744,
      0.8924992084503174,
      0.9465151429176331,
      0.9426177740097046,
      0.9505358338356018,
      0.9863600134849548,
      0.9910575747489929,
      0.9871517419815063,
      0.9928414821624756,
      0.9944728016853333,
      0.9977821111679077,
      0.9974948763847351,
      0.9977610111236572,
      0.9985931515693665,
      0.9979068636894226,
      0.9984116554260254,
      0.995067834854126,
      0.9961859583854675,
      0.9949756860733032,
      0.9968104958534241,
      0.9971611499786377,
      0.9949904084205627,
      0.9951984286308289,
      0.9867913126945496,
      0.9883860945701599,
      0.9774710536003113,
      0.9793953895568848,
      0.9700915813446045,
      0.9525494575500488,
      0.9307759404182434,
      0.9076058864593506,
      0.9003699421882629,
      0.9088320732116699,
      0.9220373630523682
    ],
    [
      0.1841362565755844,
      0.23962362110614777,
      0.24537990987300873,
      0.24452361464500427,
      0.23745764791965485,
      0.23178276419639587,
      0.23203837871551514,
      0.22898176312446594,
      0.2134731560945511,
      0.2112831026315689,
      0.19800814986228943,
      0.1849726438522339,
      0.17262625694274902,
      0.1569148600101471,
      0.1545427143573761,
      0.1455649733543396,
      0.14060047268867493,
      0.13265250623226166,
      0.12793779373168945,
      0.11808690428733826,
      0.1137816533446312,
      0.11565221846103668,
      0.11696653068065643,
      0.11772146821022034,
      0.12301455438137054,
      0.12779182195663452,
      0.1287570595741272,
      0.13678649067878723,
      0.14432120323181152,
      0.1406608521938324,
      0.14743728935718536,
      0.15979214012622833,
      0.16073474287986755,
      0.15423406660556793,
      0.15846306085586548,
      0.16538025438785553,
      0.15628646314144135,
      0.15127751231193542,
      0.15192332863807678,
      0.15870578587055206,
      0.1526641696691513,
      0.14734753966331482,
      0.14819936454296112,
      0.15362784266471863,
      0.15538296103477478,
      0.17145836353302002,
      0.18659290671348572,
      0.18367210030555725,
      0.17441970109939575,
      0.17277021706104279,
      0.17990969121456146,
      0.1720471978187561,
      0.16642209887504578,
      0.17053604125976562,
      0.17409168183803558,
      0.1727171391248703,
      0.16482870280742645,
      0.18080852925777435,
      0.185077503323555,
      0.17858192324638367,
      0.1780012845993042,
      0.20283134281635284,
      0.1915392279624939,
      0.17109425365924835,
      0.17700636386871338,
      0.20025473833084106,
      0.1891699731349945,
      0.17760008573532104,
      0.2130511850118637,
      0.21144048869609833,
      0.2033742070198059,
      0.21256648004055023,
      0.22239747643470764,
      0.21859048306941986,
      0.22223369777202606,
      0.24115115404129028,
      0.24359843134880066,
      0.25619053840637207,
      0.2867404818534851,
      0.3334648311138153,
      0.3540589213371277,
      0.3752860426902771,
      0.3942134380340576,
      0.38366007804870605,
      0.4106749892234802,
      0.4148988127708435,
      0.36879703402519226,
      0.3350357115268707,
      0.34437626600265503,
      0.9868187308311462,
      0.993135929107666,
      0.9945470094680786,
      0.9955066442489624,
      0.9919894337654114,
      0.9768672585487366,
      0.9698308706283569,
      0.9401353001594543,
      0.9241988658905029,
      0.867458701133728,
      0.8531465530395508,
      0.8667899370193481,
      0.8044498562812805,
      0.8126688003540039,
      0.7558310031890869,
      0.7827374935150146,
      0.8398747444152832,
      0.8497028350830078,
      0.876008927822113,
      0.908819317817688,
      0.8821372985839844,
      0.9147518873214722,
      0.9125123620033264,
      0.962062418460846,
      0.9712823033332825,
      0.9898544549942017,
      0.992251455783844,
      0.9946825504302979,
      0.9958383440971375,
      0.9974303841590881,
      0.9984691143035889,
      0.9985111355781555,
      0.9988438487052917,
      0.9989994168281555,
      0.9987842440605164,
      0.9987606406211853,
      0.9977747797966003,
      0.9960948824882507,
      0.9962946772575378,
      0.9972220063209534,
      0.9975776672363281,
      0.9928507208824158,
      0.9883498549461365,
      0.9783225655555725,
      0.9440603852272034,
      0.9554731845855713,
      0.980768620967865,
      0.9717061519622803,
      0.9665616750717163,
      0.9136157631874084,
      0.8864004611968994,
      0.8010205030441284,
      0.7963331937789917,
      0.8346948623657227,
      0.767850399017334,
      0.7962656617164612,
      0.9046220183372498,
      0.9127914309501648,
      0.9538812041282654,
      0.9240161776542664,
      0.9066939353942871,
      0.8636354207992554,
      0.8782740831375122,
      0.9050873517990112,
      0.961417555809021,
      0.9210841655731201,
      0.9461604356765747,
      0.9066863059997559,
      0.8977590799331665,
      0.9497674107551575,
      0.9492902755737305,
      0.9582234621047974,
      0.9889628291130066,
      0.9922016263008118,
      0.9882909655570984,
      0.9933940768241882,
      0.9946447610855103,
      0.9977415800094604,
      0.9974205493927002,
      0.997641384601593,
      0.9985833168029785,
      0.997959315776825,
      0.998538076877594,
      0.9952970743179321,
      0.9966010451316833,
      0.9954078793525696,
      0.9971022605895996,
      0.9973423480987549,
      0.9948851466178894,
      0.9947766065597534,
      0.985803484916687,
      0.9875492453575134,
      0.9767133593559265,
      0.9793761968612671,
      0.9707015752792358,
      0.955826997756958,
      0.9368466734886169,
      0.9213675260543823,
      0.9149490594863892,
      0.9232124090194702,
      0.9343554973602295
    ],
    [
      0.21129201352596283,
      0.2843148112297058,
      0.28816357254981995,
      0.29077044129371643,
      0.27988123893737793,
      0.27961602807044983,
      0.2803073525428772,
      0.26853686571121216,
      0.2462899386882782,
      0.2507111132144928,
      0.23584571480751038,
      0.21640558540821075,
      0.2043723613023758,
      0.19105957448482513,
      0.18081414699554443,
      0.16497716307640076,
      0.16023887693881989,
      0.14955320954322815,
      0.1402619332075119,
      0.12961532175540924,
      0.12697118520736694,
      0.1332056075334549,
      0.12985588610172272,
      0.12624001502990723,
      0.13502483069896698,
      0.13694624602794647,
      0.13802503049373627,
      0.1519087553024292,
      0.1584697961807251,
      0.1582249104976654,
      0.1673285961151123,
      0.18401625752449036,
      0.17982107400894165,
      0.17341724038124084,
      0.1756931096315384,
      0.18024113774299622,
      0.17293016612529755,
      0.16102632880210876,
      0.16783811151981354,
      0.17158040404319763,
      0.16997607052326202,
      0.1683897078037262,
      0.1738104522228241,
      0.18398618698120117,
      0.1844283938407898,
      0.19337645173072815,
      0.20873354375362396,
      0.20598146319389343,
      0.19178028404712677,
      0.18934576213359833,
      0.19646750390529633,
      0.1868775635957718,
      0.1762811839580536,
      0.1827031373977661,
      0.1948419213294983,
      0.1865473836660385,
      0.17817124724388123,
      0.20089271664619446,
      0.20778460800647736,
      0.19595551490783691,
      0.18650192022323608,
      0.21354380249977112,
      0.2047567367553711,
      0.17673781514167786,
      0.18519826233386993,
      0.21750080585479736,
      0.20736637711524963,
      0.1944410353899002,
      0.22012647986412048,
      0.22528617084026337,
      0.2160559743642807,
      0.22413501143455505,
      0.23061303794384003,
      0.23652717471122742,
      0.23588521778583527,
      0.2604624330997467,
      0.27530360221862793,
      0.2958930730819702,
      0.32758772373199463,
      0.376747190952301,
      0.39150315523147583,
      0.41628536581993103,
      0.4335798919200897,
      0.4264944791793823,
      0.4383230209350586,
      0.4250366687774658,
      0.376808226108551,
      0.3612082004547119,
      0.36628636717796326,
      0.9881533980369568,
      0.994114339351654,
      0.9951993227005005,
      0.996030867099762,
      0.9926905632019043,
      0.9766837954521179,
      0.9692243337631226,
      0.9381548166275024,
      0.9221667647361755,
      0.8689508438110352,
      0.8542936444282532,
      0.8679748177528381,
      0.8065075278282166,
      0.8174882531166077,
      0.7619059085845947,
      0.7708591818809509,
      0.838549792766571,
      0.8515139818191528,
      0.8745158910751343,
      0.9101247191429138,
      0.8819159269332886,
      0.9136471152305603,
      0.9113287329673767,
      0.9611304402351379,
      0.9710825085639954,
      0.9904821515083313,
      0.9931034445762634,
      0.995415985584259,
      0.9963672757148743,
      0.9978376626968384,
      0.9987232685089111,
      0.9987284541130066,
      0.9990301132202148,
      0.9991222620010376,
      0.998965859413147,
      0.9989736080169678,
      0.9981761574745178,
      0.9967095851898193,
      0.9970423579216003,
      0.9977545738220215,
      0.9979716539382935,
      0.9942440986633301,
      0.9904232621192932,
      0.9818208813667297,
      0.949890673160553,
      0.9600945711135864,
      0.9825661182403564,
      0.9731850624084473,
      0.9668468236923218,
      0.9139581918716431,
      0.8878777027130127,
      0.8064020872116089,
      0.7966635823249817,
      0.8331842422485352,
      0.7667213082313538,
      0.7937448024749756,
      0.9022236466407776,
      0.9115407466888428,
      0.9539655447006226,
      0.9228338599205017,
      0.9055225849151611,
      0.8658713698387146,
      0.8784553408622742,
      0.9033255577087402,
      0.9605813026428223,
      0.9224321842193604,
      0.9489870071411133,
      0.9117262363433838,
      0.9056651592254639,
      0.954590380191803,
      0.9566795825958252,
      0.9656617045402527,
      0.9918508529663086,
      0.9937412142753601,
      0.9897404313087463,
      0.9939222931861877,
      0.9950330257415771,
      0.9978509545326233,
      0.9975383877754211,
      0.9977152943611145,
      0.9987245798110962,
      0.9982097744941711,
      0.9987950921058655,
      0.9957990646362305,
      0.9972326755523682,
      0.99615079164505,
      0.9976553916931152,
      0.997773289680481,
      0.9952935576438904,
      0.9948878288269043,
      0.9854399561882019,
      0.9872451424598694,
      0.9763643145561218,
      0.979362964630127,
      0.9712059497833252,
      0.9582752585411072,
      0.9424327611923218,
      0.9314744472503662,
      0.9275988340377808,
      0.937323808670044,
      0.9466686844825745
    ],
    [
      0.22751763463020325,
      0.29434704780578613,
      0.31540268659591675,
      0.3319798707962036,
      0.31900376081466675,
      0.3174359202384949,
      0.3293508291244507,
      0.31294894218444824,
      0.28758618235588074,
      0.28283464908599854,
      0.26968055963516235,
      0.24892860651016235,
      0.24015957117080688,
      0.22757384181022644,
      0.2132643163204193,
      0.19125774502754211,
      0.18906094133853912,
      0.17299261689186096,
      0.1624361276626587,
      0.15185976028442383,
      0.15278056263923645,
      0.16033481061458588,
      0.14961782097816467,
      0.14509990811347961,
      0.15155474841594696,
      0.15520882606506348,
      0.1566133201122284,
      0.17712587118148804,
      0.1839875727891922,
      0.18398919701576233,
      0.19313299655914307,
      0.21637356281280518,
      0.21663802862167358,
      0.20533621311187744,
      0.2044469714164734,
      0.20159748196601868,
      0.19198940694332123,
      0.18087008595466614,
      0.18780271708965302,
      0.1955505907535553,
      0.18905721604824066,
      0.192316472530365,
      0.19883839786052704,
      0.20954535901546478,
      0.214686319231987,
      0.21980327367782593,
      0.23249010741710663,
      0.23596222698688507,
      0.22123277187347412,
      0.21560560166835785,
      0.22065827250480652,
      0.21152234077453613,
      0.20076988637447357,
      0.20397862792015076,
      0.21789565682411194,
      0.21222206950187683,
      0.20237717032432556,
      0.22238768637180328,
      0.2306360900402069,
      0.21815553307533264,
      0.19928239285945892,
      0.2308999001979828,
      0.22158309817314148,
      0.19044095277786255,
      0.19478246569633484,
      0.22994409501552582,
      0.21673834323883057,
      0.20083066821098328,
      0.22780388593673706,
      0.23505878448486328,
      0.22135420143604279,
      0.22752749919891357,
      0.23547138273715973,
      0.23479625582695007,
      0.23378144204616547,
      0.2640434503555298,
      0.2789284288883209,
      0.2981211245059967,
      0.32830846309661865,
      0.3756842017173767,
      0.3837704658508301,
      0.40909209847450256,
      0.4283120632171631,
      0.4252883791923523,
      0.42923977971076965,
      0.42898860573768616,
      0.3842407464981079,
      0.36107271909713745,
      0.3744644820690155,
      0.9895476698875427,
      0.9950665831565857,
      0.9959450364112854,
      0.9966714382171631,
      0.9935407638549805,
      0.9767432808876038,
      0.9681108593940735,
      0.9347013831138611,
      0.9164552092552185,
      0.8694909811019897,
      0.8550537824630737,
      0.8659532070159912,
      0.8051183819770813,
      0.8096833229064941,
      0.7522417306900024,
      0.7607362866401672,
      0.8365613222122192,
      0.8503938317298889,
      0.875674843788147,
      0.9044628739356995,
      0.878771185874939,
      0.9104946255683899,
      0.9090615510940552,
      0.9583733677864075,
      0.9708724617958069,
      0.9912126660346985,
      0.993980348110199,
      0.9961752891540527,
      0.9968774914741516,
      0.998181164264679,
      0.9989220499992371,
      0.9988707304000854,
      0.999169647693634,
      0.9991905689239502,
      0.9990864992141724,
      0.9990969896316528,
      0.9984580278396606,
      0.9972479343414307,
      0.9975460767745972,
      0.9981394410133362,
      0.998251736164093,
      0.995212197303772,
      0.9917787313461304,
      0.9843425750732422,
      0.9543646574020386,
      0.9624012112617493,
      0.9835577011108398,
      0.9739727973937988,
      0.9660282731056213,
      0.9132575988769531,
      0.8835546374320984,
      0.8112019300460815,
      0.7980272769927979,
      0.8295234441757202,
      0.7758350372314453,
      0.7903604507446289,
      0.8994849324226379,
      0.9108174443244934,
      0.9537014961242676,
      0.9218961000442505,
      0.9039000868797302,
      0.8669427633285522,
      0.8784397840499878,
      0.9036784172058105,
      0.9583061933517456,
      0.9222931265830994,
      0.9499945044517517,
      0.9151287078857422,
      0.9116545915603638,
      0.9583534002304077,
      0.9615911245346069,
      0.9698816537857056,
      0.9933665990829468,
      0.9945790767669678,
      0.9904676079750061,
      0.9944391250610352,
      0.9951116442680359,
      0.9978458285331726,
      0.997573971748352,
      0.9976884722709656,
      0.9988343119621277,
      0.9984031319618225,
      0.9989283084869385,
      0.9963646531105042,
      0.997835636138916,
      0.996854841709137,
      0.9981498718261719,
      0.9981536865234375,
      0.9958001971244812,
      0.9950959086418152,
      0.9850716590881348,
      0.9868080615997314,
      0.9750198721885681,
      0.9784767627716064,
      0.9701281189918518,
      0.9587918519973755,
      0.9455814361572266,
      0.937495231628418,
      0.9353727102279663,
      0.9458434581756592,
      0.9534327387809753
    ],
    [
      0.24754753708839417,
      0.328898549079895,
      0.351500540971756,
      0.37183141708374023,
      0.3697655498981476,
      0.37165766954421997,
      0.38174617290496826,
      0.36552202701568604,
      0.33716291189193726,
      0.32926928997039795,
      0.31747010350227356,
      0.2868983745574951,
      0.2734485864639282,
      0.2634512186050415,
      0.2511761784553528,
      0.22680041193962097,
      0.22336144745349884,
      0.21069994568824768,
      0.1925772726535797,
      0.18422657251358032,
      0.18935304880142212,
      0.18742042779922485,
      0.17600318789482117,
      0.17119327187538147,
      0.17711657285690308,
      0.1829260289669037,
      0.18784818053245544,
      0.21354524791240692,
      0.21842136979103088,
      0.21759800612926483,
      0.22740867733955383,
      0.24174517393112183,
      0.24481379985809326,
      0.22934971749782562,
      0.22567161917686462,
      0.2212597131729126,
      0.2127484232187271,
      0.19918827712535858,
      0.21034462749958038,
      0.21883323788642883,
      0.21345198154449463,
      0.20994853973388672,
      0.2188759297132492,
      0.23865294456481934,
      0.2475171983242035,
      0.25104495882987976,
      0.26365911960601807,
      0.26976221799850464,
      0.25643882155418396,
      0.2506129741668701,
      0.25778859853744507,
      0.24548734724521637,
      0.2347177267074585,
      0.23563623428344727,
      0.24482092261314392,
      0.24793747067451477,
      0.22882294654846191,
      0.24846655130386353,
      0.25439202785491943,
      0.23826217651367188,
      0.21850231289863586,
      0.24589359760284424,
      0.24778273701667786,
      0.21156388521194458,
      0.21014265716075897,
      0.24247156083583832,
      0.23305077850818634,
      0.2221437692642212,
      0.24196627736091614,
      0.25477102398872375,
      0.23877699673175812,
      0.2435246706008911,
      0.24705740809440613,
      0.2514491677284241,
      0.260466992855072,
      0.29022014141082764,
      0.3064950704574585,
      0.32285672426223755,
      0.3551642894744873,
      0.3925442695617676,
      0.395403116941452,
      0.41453391313552856,
      0.43382567167282104,
      0.4356837570667267,
      0.43144869804382324,
      0.41682517528533936,
      0.38642552495002747,
      0.3746907711029053,
      0.39902251958847046,
      0.9904380440711975,
      0.9955994486808777,
      0.9962106347084045,
      0.9968710541725159,
      0.9936923980712891,
      0.9760432243347168,
      0.9670329093933105,
      0.932097315788269,
      0.91520094871521,
      0.8709855079650879,
      0.8481696844100952,
      0.86318439245224,
      0.7965220212936401,
      0.7974575757980347,
      0.7282106876373291,
      0.7355457544326782,
      0.829672634601593,
      0.844635009765625,
      0.8731629848480225,
      0.9034397602081299,
      0.8778451681137085,
      0.9113326668739319,
      0.9094938039779663,
      0.955997884273529,
      0.9697490930557251,
      0.9913108348846436,
      0.994495153427124,
      0.9967512488365173,
      0.9971424341201782,
      0.9984193444252014,
      0.999066174030304,
      0.9989972114562988,
      0.9992696642875671,
      0.9992579817771912,
      0.9991939067840576,
      0.9992038607597351,
      0.9986872673034668,
      0.9976497888565063,
      0.9978781342506409,
      0.9983671307563782,
      0.9984564185142517,
      0.9957476854324341,
      0.9924729466438293,
      0.9851273894309998,
      0.9557164907455444,
      0.9625100493431091,
      0.9836867451667786,
      0.9741527438163757,
      0.9658156633377075,
      0.9136172533035278,
      0.887146532535553,
      0.8075031042098999,
      0.8015835285186768,
      0.8329924941062927,
      0.7759031057357788,
      0.7923118472099304,
      0.9009548425674438,
      0.9118441343307495,
      0.9530430436134338,
      0.9201239347457886,
      0.9045466184616089,
      0.8669231534004211,
      0.8799837231636047,
      0.9050655364990234,
      0.9569683074951172,
      0.9219768643379211,
      0.9497990608215332,
      0.9152584075927734,
      0.9134958982467651,
      0.9598950147628784,
      0.9656656980514526,
      0.9739090800285339,
      0.9945797920227051,
      0.9953403472900391,
      0.9913228154182434,
      0.9950303435325623,
      0.9953224062919617,
      0.9979058504104614,
      0.9976648688316345,
      0.9976935982704163,
      0.9989100098609924,
      0.9985417127609253,
      0.9990798830986023,
      0.9968079924583435,
      0.9981890320777893,
      0.9972621202468872,
      0.9984241127967834,
      0.9983581900596619,
      0.9959082007408142,
      0.995028018951416,
      0.9843047261238098,
      0.9862160682678223,
      0.973902702331543,
      0.9781428575515747,
      0.9697456359863281,
      0.9607713222503662,
      0.9477003812789917,
      0.9439827799797058,
      0.9438969492912292,
      0.9544809460639954,
      0.9598804712295532
    ],
    [
      0.26508426666259766,
      0.3560446798801422,
      0.3730485439300537,
      0.3938426673412323,
      0.3984919786453247,
      0.4051007926464081,
      0.4103087782859802,
      0.3896148204803467,
      0.36359497904777527,
      0.36830830574035645,
      0.34982824325561523,
      0.31662383675575256,
      0.3041287660598755,
      0.29573819041252136,
      0.2790820002555847,
      0.25846004486083984,
      0.25901731848716736,
      0.24326549470424652,
      0.22260308265686035,
      0.21578246355056763,
      0.23015107214450836,
      0.21748077869415283,
      0.20015978813171387,
      0.20663166046142578,
      0.21098092198371887,
      0.21023261547088623,
      0.22070369124412537,
      0.2563890814781189,
      0.25548040866851807,
      0.2474779188632965,
      0.2519306540489197,
      0.2652631402015686,
      0.2666335105895996,
      0.24451592564582825,
      0.2391892522573471,
      0.22955361008644104,
      0.22163093090057373,
      0.2058423012495041,
      0.21859928965568542,
      0.22743694484233856,
      0.21983882784843445,
      0.217347651720047,
      0.2302863597869873,
      0.25360751152038574,
      0.26550570130348206,
      0.2741019129753113,
      0.28875666856765747,
      0.2997596263885498,
      0.2927665412425995,
      0.28201329708099365,
      0.29579198360443115,
      0.2908158302307129,
      0.2671593427658081,
      0.26565369963645935,
      0.28139275312423706,
      0.2844277024269104,
      0.2585180997848511,
      0.27623140811920166,
      0.27818748354911804,
      0.25706201791763306,
      0.2387298345565796,
      0.2663382887840271,
      0.27271395921707153,
      0.23948292434215546,
      0.23599311709403992,
      0.26079463958740234,
      0.26519888639450073,
      0.2587328553199768,
      0.27821293473243713,
      0.2839300036430359,
      0.2618017792701721,
      0.27063843607902527,
      0.2910701632499695,
      0.2993531823158264,
      0.3121548891067505,
      0.3536612093448639,
      0.3686520755290985,
      0.37860098481178284,
      0.4042973220348358,
      0.43959593772888184,
      0.44522416591644287,
      0.44370150566101074,
      0.45012685656547546,
      0.4467412233352661,
      0.4352080225944519,
      0.41575729846954346,
      0.3913705050945282,
      0.392304390668869,
      0.4152202606201172,
      0.9914683699607849,
      0.9962734580039978,
      0.9966046214103699,
      0.9971237778663635,
      0.9940411448478699,
      0.9766775369644165,
      0.9667741656303406,
      0.9309226870536804,
      0.9159755110740662,
      0.8733536005020142,
      0.8481390476226807,
      0.862398624420166,
      0.7930949926376343,
      0.7866535782814026,
      0.7132117748260498,
      0.7110377550125122,
      0.8221117258071899,
      0.8427699208259583,
      0.8748667240142822,
      0.906906008720398,
      0.880200982093811,
      0.9113286733627319,
      0.9112247228622437,
      0.9551160335540771,
      0.969599723815918,
      0.991801917552948,
      0.9950917959213257,
      0.9972817897796631,
      0.9974714517593384,
      0.9986245632171631,
      0.9991763234138489,
      0.9990864992141724,
      0.9993457198143005,
      0.999312698841095,
      0.9992915987968445,
      0.9993011951446533,
      0.9988992214202881,
      0.9980391263961792,
      0.9982263445854187,
      0.9986080527305603,
      0.9986468553543091,
      0.9961884617805481,
      0.9931396245956421,
      0.9858437776565552,
      0.9566951990127563,
      0.9621754884719849,
      0.9834978580474854,
      0.9742144346237183,
      0.965759813785553,
      0.9152190685272217,
      0.8892154097557068,
      0.8099756240844727,
      0.7995067834854126,
      0.8364889621734619,
      0.7813182473182678,
      0.7959091663360596,
      0.9020674228668213,
      0.9128193259239197,
      0.9527280926704407,
      0.920517086982727,
      0.9061703681945801,
      0.8693926930427551,
      0.8784376978874207,
      0.9074741005897522,
      0.9568977355957031,
      0.9229991436004639,
      0.9487607479095459,
      0.9137122631072998,
      0.9127288460731506,
      0.9596594572067261,
      0.9674733877182007,
      0.9761835932731628,
      0.9952646493911743,
      0.9957658052444458,
      0.9919273853302002,
      0.9955699443817139,
      0.9958465099334717,
      0.9980142116546631,
      0.9977673292160034,
      0.9977250099182129,
      0.998970627784729,
      0.9986643195152283,
      0.9992067217826843,
      0.9973049759864807,
      0.9985241889953613,
      0.9976799488067627,
      0.998694896697998,
      0.9985818266868591,
      0.9962149262428284,
      0.9952235817909241,
      0.9841227531433105,
      0.9862327575683594,
      0.9736464619636536,
      0.978290855884552,
      0.9697617292404175,
      0.9619084596633911,
      0.9479807019233704,
      0.9470019340515137,
      0.9487825632095337,
      0.9603796005249023,
      0.9643684029579163
    ],
    [
      0.3301582336425781,
      0.3932279348373413,
      0.4130445122718811,
      0.4178699851036072,
      0.42055583000183105,
      0.4323183298110962,
      0.4346606731414795,
      0.4060046076774597,
      0.38812172412872314,
      0.4108837842941284,
      0.3905760645866394,
      0.3556855022907257,
      0.3503780961036682,
      0.3608992397785187,
      0.3227866291999817,
      0.30476441979408264,
      0.31096240878105164,
      0.29460692405700684,
      0.26383599638938904,
      0.263991117477417,
      0.2853480279445648,
      0.2762962579727173,
      0.2554168403148651,
      0.26040107011795044,
      0.27491307258605957,
      0.25900518894195557,
      0.2710806727409363,
      0.30680084228515625,
      0.30886125564575195,
      0.30339932441711426,
      0.29872119426727295,
      0.31672993302345276,
      0.3083532452583313,
      0.2881534993648529,
      0.27600017189979553,
      0.2740510106086731,
      0.2508203089237213,
      0.2360154241323471,
      0.2407417595386505,
      0.24869951605796814,
      0.2398529052734375,
      0.23883694410324097,
      0.264198899269104,
      0.2856327295303345,
      0.2873678207397461,
      0.3053343892097473,
      0.3323992192745209,
      0.3415083587169647,
      0.34669190645217896,
      0.3467006981372833,
      0.37580743432044983,
      0.36504435539245605,
      0.3373129069805145,
      0.3497675061225891,
      0.35638928413391113,
      0.3332391083240509,
      0.30775266885757446,
      0.3331584334373474,
      0.3192172050476074,
      0.2947303056716919,
      0.2804030776023865,
      0.2932146489620209,
      0.3023171126842499,
      0.26851385831832886,
      0.26844263076782227,
      0.2999790906906128,
      0.29351842403411865,
      0.299793004989624,
      0.32643750309944153,
      0.3146152198314667,
      0.29213589429855347,
      0.32869628071784973,
      0.3676784634590149,
      0.3529304563999176,
      0.36468976736068726,
      0.4208602011203766,
      0.4268566370010376,
      0.42417478561401367,
      0.4442775249481201,
      0.47478240728378296,
      0.47087377309799194,
      0.45912015438079834,
      0.4613358974456787,
      0.451007604598999,
      0.4379851818084717,
      0.415304958820343,
      0.40375781059265137,
      0.4106086790561676,
      0.4225870966911316,
      0.9938965439796448,
      0.9976695775985718,
      0.9978067874908447,
      0.9981608390808105,
      0.995673656463623,
      0.9792883992195129,
      0.9680788516998291,
      0.9340659976005554,
      0.9216740727424622,
      0.8790663480758667,
      0.854790449142456,
      0.8705353736877441,
      0.79693204164505,
      0.7761231660842896,
      0.7038806676864624,
      0.6932209730148315,
      0.8114612698554993,
      0.8447039127349854,
      0.8731907606124878,
      0.9064120650291443,
      0.8811873197555542,
      0.9032319784164429,
      0.9123437404632568,
      0.9560004472732544,
      0.9709489345550537,
      0.9935218095779419,
      0.9963535666465759,
      0.9981981515884399,
      0.9980365037918091,
      0.9989941120147705,
      0.9993778467178345,
      0.9992442727088928,
      0.9994760751724243,
      0.99941486120224,
      0.9994623064994812,
      0.9994716048240662,
      0.9992677569389343,
      0.9986981749534607,
      0.9988338351249695,
      0.9990381598472595,
      0.9990243315696716,
      0.997243344783783,
      0.9950098991394043,
      0.9890894293785095,
      0.9635854363441467,
      0.9662710428237915,
      0.985244631767273,
      0.9764434099197388,
      0.9674667119979858,
      0.9196858406066895,
      0.8963434100151062,
      0.8155908584594727,
      0.8050587773323059,
      0.846947193145752,
      0.800449788570404,
      0.7960231304168701,
      0.9031527638435364,
      0.9153949022293091,
      0.9533663392066956,
      0.9239159822463989,
      0.906240701675415,
      0.8686784505844116,
      0.8741539716720581,
      0.9062705039978027,
      0.9594449996948242,
      0.9267092943191528,
      0.9518799781799316,
      0.9180445671081543,
      0.9191855192184448,
      0.9640815854072571,
      0.9740692377090454,
      0.9827063679695129,
      0.9970274567604065,
      0.9969717860221863,
      0.9941502809524536,
      0.996893584728241,
      0.9971473217010498,
      0.9983822107315063,
      0.9981261491775513,
      0.9979154467582703,
      0.999131441116333,
      0.9989153742790222,
      0.9994474649429321,
      0.9981337189674377,
      0.9991017580032349,
      0.9985566735267639,
      0.9992079734802246,
      0.9990512132644653,
      0.9972682595252991,
      0.9961345791816711,
      0.9856231212615967,
      0.9878361225128174,
      0.9764107465744019,
      0.982073962688446,
      0.9739447832107544,
      0.9676966667175293,
      0.9541506767272949,
      0.9575133323669434,
      0.9632577300071716,
      0.9731488823890686,
      0.9743781089782715
    ],
    [
      0.39205119013786316,
      0.42771121859550476,
      0.453632116317749,
      0.4479357600212097,
      0.441472589969635,
      0.4571459889411926,
      0.4719863831996918,
      0.438029944896698,
      0.4263523519039154,
      0.4637632369995117,
      0.4437519609928131,
      0.4038013517856598,
      0.4094676375389099,
      0.4269004464149475,
      0.3888137936592102,
      0.35309457778930664,
      0.3625660538673401,
      0.3501567244529724,
      0.31589528918266296,
      0.30749237537384033,
      0.32749226689338684,
      0.331617534160614,
      0.3066696226596832,
      0.30777740478515625,
      0.32850879430770874,
      0.31080883741378784,
      0.31339168548583984,
      0.3483469784259796,
      0.36841705441474915,
      0.34969958662986755,
      0.34341996908187866,
      0.3683534860610962,
      0.35402393341064453,
      0.3262465298175812,
      0.31097251176834106,
      0.3086176812648773,
      0.2867776155471802,
      0.26841971278190613,
      0.270060658454895,
      0.27841490507125854,
      0.2685350179672241,
      0.27581268548965454,
      0.30243098735809326,
      0.3196195662021637,
      0.31835466623306274,
      0.32930704951286316,
      0.35737958550453186,
      0.3718034625053406,
      0.37725645303726196,
      0.3830864131450653,
      0.42764541506767273,
      0.40886545181274414,
      0.3801127076148987,
      0.4054214358329773,
      0.3993212580680847,
      0.36318206787109375,
      0.3449127972126007,
      0.3634682297706604,
      0.33413028717041016,
      0.3213880658149719,
      0.30499267578125,
      0.31942903995513916,
      0.3280581831932068,
      0.3087767958641052,
      0.3061671853065491,
      0.3265634775161743,
      0.32482218742370605,
      0.34687724709510803,
      0.37208491563796997,
      0.3488243520259857,
      0.3617456555366516,
      0.4006403088569641,
      0.42953401803970337,
      0.4133986532688141,
      0.42113643884658813,
      0.4728812277317047,
      0.4809008836746216,
      0.47410187125205994,
      0.47848209738731384,
      0.5120192766189575,
      0.5027137994766235,
      0.4874288737773895,
      0.48422253131866455,
      0.4802006483078003,
      0.4669734239578247,
      0.4454697370529175,
      0.43775007128715515,
      0.44414880871772766,
      0.4528653025627136,
      0.9955509305000305,
      0.9985620975494385,
      0.9986007809638977,
      0.9988093376159668,
      0.9967844486236572,
      0.9812295436859131,
      0.9692615270614624,
      0.937021017074585,
      0.9162166714668274,
      0.8714577555656433,
      0.8613978028297424,
      0.8763400316238403,
      0.8037704229354858,
      0.7878400087356567,
      0.7041593790054321,
      0.6922349333763123,
      0.8169387578964233,
      0.8548979163169861,
      0.8719677925109863,
      0.9067251086235046,
      0.8745326995849609,
      0.8991533517837524,
      0.904802680015564,
      0.9559230804443359,
      0.9706947207450867,
      0.9947232604026794,
      0.997197151184082,
      0.9987626671791077,
      0.9983285665512085,
      0.9991956949234009,
      0.9994873404502869,
      0.9993091225624084,
      0.9995473027229309,
      0.9994733929634094,
      0.9995764493942261,
      0.999578058719635,
      0.999474287033081,
      0.9991469979286194,
      0.9992486238479614,
      0.9993491172790527,
      0.9993183016777039,
      0.998313844203949,
      0.9969815611839294,
      0.9930606484413147,
      0.9726422429084778,
      0.9726085662841797,
      0.9882407784461975,
      0.9790949821472168,
      0.9691528081893921,
      0.9227480888366699,
      0.8995565176010132,
      0.8168196678161621,
      0.8049468994140625,
      0.8486218452453613,
      0.8001777529716492,
      0.7975192666053772,
      0.9014986753463745,
      0.9140444397926331,
      0.9522665739059448,
      0.9251841306686401,
      0.8990902900695801,
      0.8593733310699463,
      0.8683061599731445,
      0.89969801902771,
      0.9612783193588257,
      0.9312232732772827,
      0.9567734599113464,
      0.9272112846374512,
      0.9320552349090576,
      0.9719627499580383,
      0.9826529622077942,
      0.9896935224533081,
      0.9983770847320557,
      0.9980176687240601,
      0.996186375617981,
      0.997938334941864,
      0.9979138374328613,
      0.9986096024513245,
      0.9983541965484619,
      0.9980066418647766,
      0.9992145895957947,
      0.9990517497062683,
      0.9995957612991333,
      0.9986798763275146,
      0.9994229078292847,
      0.999092698097229,
      0.999497652053833,
      0.9993337988853455,
      0.9978948831558228,
      0.9967091679573059,
      0.9868109226226807,
      0.989066481590271,
      0.9784691333770752,
      0.9851752519607544,
      0.9782304763793945,
      0.9744457006454468,
      0.9623432755470276,
      0.9695584774017334,
      0.9770772457122803,
      0.9843998551368713,
      0.9841942191123962
    ],
    [
      0.4181685149669647,
      0.4581933319568634,
      0.4761584997177124,
      0.4792628288269043,
      0.4761635959148407,
      0.49207672476768494,
      0.5174343585968018,
      0.4925919771194458,
      0.4798349142074585,
      0.5246052145957947,
      0.5074227452278137,
      0.46787431836128235,
      0.4691219627857208,
      0.4883486032485962,
      0.4554483890533447,
      0.3935953974723816,
      0.40579646825790405,
      0.39393606781959534,
      0.3664587140083313,
      0.34998616576194763,
      0.363156795501709,
      0.3690330982208252,
      0.3510800898075104,
      0.3533845543861389,
      0.3742949962615967,
      0.36823955178260803,
      0.3643314838409424,
      0.39111459255218506,
      0.4244414269924164,
      0.4079552888870239,
      0.3913670480251312,
      0.4136298894882202,
      0.3988003432750702,
      0.3630008399486542,
      0.34321585297584534,
      0.34710893034935,
      0.31741011142730713,
      0.30280792713165283,
      0.31058305501937866,
      0.3229209780693054,
      0.30973249673843384,
      0.3228170871734619,
      0.35561424493789673,
      0.36886125802993774,
      0.37127333879470825,
      0.38051706552505493,
      0.4126809537410736,
      0.42892393469810486,
      0.43331092596054077,
      0.43929630517959595,
      0.48057571053504944,
      0.4630729556083679,
      0.42292892932891846,
      0.4513835906982422,
      0.43800047039985657,
      0.4036937355995178,
      0.38941437005996704,
      0.38645386695861816,
      0.368322491645813,
      0.3630780875682831,
      0.33650708198547363,
      0.3412626385688782,
      0.364114910364151,
      0.3418700098991394,
      0.3275436460971832,
      0.34066957235336304,
      0.34395983815193176,
      0.3630911111831665,
      0.3941640257835388,
      0.39000749588012695,
      0.4029635787010193,
      0.4343269467353821,
      0.4644433856010437,
      0.4560133218765259,
      0.4602084159851074,
      0.49702197313308716,
      0.5135024785995483,
      0.5085862278938293,
      0.5031744241714478,
      0.5435976982116699,
      0.5373735427856445,
      0.5100060105323792,
      0.5093197822570801,
      0.5127769708633423,
      0.4954969882965088,
      0.4786489009857178,
      0.47050192952156067,
      0.4661909341812134,
      0.45734450221061707,
      0.9967482089996338,
      0.999087393283844,
      0.9990984201431274,
      0.9992098212242126,
      0.9975632429122925,
      0.9830368161201477,
      0.9700930714607239,
      0.9396042227745056,
      0.9154387712478638,
      0.8686310648918152,
      0.8709897398948669,
      0.8791050910949707,
      0.8107852935791016,
      0.8014797568321228,
      0.7090463638305664,
      0.6916095018386841,
      0.8257346153259277,
      0.8636441230773926,
      0.8760933876037598,
      0.906206488609314,
      0.87351393699646,
      0.9035622477531433,
      0.903784990310669,
      0.9557888507843018,
      0.9725083112716675,
      0.9956471920013428,
      0.9977802038192749,
      0.9991147518157959,
      0.9986172914505005,
      0.9993563294410706,
      0.9995928406715393,
      0.9994227290153503,
      0.9996210336685181,
      0.9995450973510742,
      0.9996643662452698,
      0.9996616244316101,
      0.999600350856781,
      0.9994246363639832,
      0.9995072484016418,
      0.9995614290237427,
      0.9995237588882446,
      0.9989603161811829,
      0.9981474280357361,
      0.995728611946106,
      0.9803179502487183,
      0.9784607291221619,
      0.9905766248703003,
      0.9824351072311401,
      0.9736179113388062,
      0.9296131134033203,
      0.9069282412528992,
      0.8145286440849304,
      0.8137488961219788,
      0.8498079180717468,
      0.7976921200752258,
      0.8048050403594971,
      0.904485285282135,
      0.9199572205543518,
      0.9538785219192505,
      0.9232869148254395,
      0.900362491607666,
      0.8599681854248047,
      0.871477484703064,
      0.9016274213790894,
      0.965347409248352,
      0.9364907741546631,
      0.9613297581672668,
      0.935495138168335,
      0.9436059594154358,
      0.9789298176765442,
      0.9897205233573914,
      0.994305431842804,
      0.9990236163139343,
      0.9985693097114563,
      0.9973250031471252,
      0.998431921005249,
      0.9983787536621094,
      0.998771071434021,
      0.9985820055007935,
      0.9982146620750427,
      0.9992772340774536,
      0.9991455674171448,
      0.9996907711029053,
      0.9990764856338501,
      0.9996094107627869,
      0.9994161128997803,
      0.9996557235717773,
      0.9995110034942627,
      0.998283326625824,
      0.9972087144851685,
      0.988172173500061,
      0.9903784990310669,
      0.9808506369590759,
      0.9874430894851685,
      0.981685996055603,
      0.9791757464408875,
      0.9686857461929321,
      0.9778522253036499,
      0.9848096966743469,
      0.9909685254096985,
      0.9904544949531555
    ],
    [
      0.4474739134311676,
      0.48217278718948364,
      0.5066559910774231,
      0.5112290978431702,
      0.5105122923851013,
      0.5290113687515259,
      0.5636919140815735,
      0.5395175218582153,
      0.5243018269538879,
      0.5734233856201172,
      0.5621273517608643,
      0.5182615518569946,
      0.5122585892677307,
      0.5357577800750732,
      0.4977678656578064,
      0.4274033010005951,
      0.43346959352493286,
      0.41865456104278564,
      0.40008407831192017,
      0.3799781799316406,
      0.39041587710380554,
      0.3917138874530792,
      0.3763176500797272,
      0.3753716051578522,
      0.3952128291130066,
      0.3998459279537201,
      0.39187613129615784,
      0.41533055901527405,
      0.4476279616355896,
      0.44013679027557373,
      0.42066043615341187,
      0.43574368953704834,
      0.42328929901123047,
      0.3804735541343689,
      0.36429619789123535,
      0.3650189936161041,
      0.33357343077659607,
      0.319030225276947,
      0.33369001746177673,
      0.3418343663215637,
      0.32429108023643494,
      0.34452617168426514,
      0.37630414962768555,
      0.3910524547100067,
      0.3902277946472168,
      0.40669429302215576,
      0.44247937202453613,
      0.45914584398269653,
      0.4697667956352234,
      0.470644474029541,
      0.5138303637504578,
      0.5017013549804688,
      0.45585352182388306,
      0.4796942472457886,
      0.4735070765018463,
      0.44443750381469727,
      0.41491568088531494,
      0.41501322388648987,
      0.39890825748443604,
      0.40100711584091187,
      0.3666212558746338,
      0.3635357618331909,
      0.38767048716545105,
      0.3699180781841278,
      0.3483823239803314,
      0.35054343938827515,
      0.35951554775238037,
      0.38103801012039185,
      0.4005386233329773,
      0.4199024736881256,
      0.43231382966041565,
      0.4548041522502899,
      0.49019861221313477,
      0.49224627017974854,
      0.4918615221977234,
      0.5219893455505371,
      0.5453176498413086,
      0.5473434925079346,
      0.5341345071792603,
      0.5752630233764648,
      0.5699394345283508,
      0.5387094020843506,
      0.5390509366989136,
      0.5409117937088013,
      0.5184475183486938,
      0.5035287141799927,
      0.49776437878608704,
      0.4805925190448761,
      0.4726024866104126,
      0.9972473978996277,
      0.999281108379364,
      0.9992960691452026,
      0.9993910789489746,
      0.9979944229125977,
      0.9848304390907288,
      0.9717262387275696,
      0.9418452978134155,
      0.9157472848892212,
      0.868128776550293,
      0.8722914457321167,
      0.8814199566841125,
      0.8098123073577881,
      0.8001390099525452,
      0.7134026885032654,
      0.7030123472213745,
      0.8336540460586548,
      0.865466296672821,
      0.8761889338493347,
      0.9081863760948181,
      0.8727265000343323,
      0.9056751728057861,
      0.904217004776001,
      0.9535278677940369,
      0.974399983882904,
      0.9963220357894897,
      0.9980547428131104,
      0.9992460608482361,
      0.9987492561340332,
      0.9994284510612488,
      0.9996374249458313,
      0.999470055103302,
      0.9996458888053894,
      0.999574601650238,
      0.9997058510780334,
      0.9997000694274902,
      0.9996509552001953,
      0.9995278120040894,
      0.9996045231819153,
      0.9996457695960999,
      0.9996060729026794,
      0.9991854429244995,
      0.9985237717628479,
      0.9968608021736145,
      0.9856364727020264,
      0.9836157560348511,
      0.9921413660049438,
      0.9847427606582642,
      0.9758046865463257,
      0.9315863847732544,
      0.9078792333602905,
      0.8172309398651123,
      0.8129596710205078,
      0.8515593409538269,
      0.7986495494842529,
      0.8066526651382446,
      0.9067832827568054,
      0.9224317669868469,
      0.9553129076957703,
      0.924008846282959,
      0.9024096727371216,
      0.8620157241821289,
      0.874453604221344,
      0.9026931524276733,
      0.9670649766921997,
      0.9392464756965637,
      0.9659363031387329,
      0.9431949853897095,
      0.9525930881500244,
      0.9844338893890381,
      0.9938786029815674,
      0.996589183807373,
      0.999313473701477,
      0.9988231658935547,
      0.9978358149528503,
      0.9986376762390137,
      0.998571515083313,
      0.9988676309585571,
      0.9986974596977234,
      0.9983310699462891,
      0.999324381351471,
      0.9992001056671143,
      0.9997313022613525,
      0.9992205500602722,
      0.9996780157089233,
      0.9995282292366028,
      0.9997143745422363,
      0.9995852112770081,
      0.9985440969467163,
      0.9976074695587158,
      0.9894792437553406,
      0.9914211630821228,
      0.9826631546020508,
      0.9890334606170654,
      0.983906626701355,
      0.9828000068664551,
      0.9738650321960449,
      0.9832674860954285,
      0.9894358515739441,
      0.9941856265068054,
      0.993453323841095
    ],
    [
      0.4818788766860962,
      0.5157684683799744,
      0.5530118346214294,
      0.5595354437828064,
      0.5566269755363464,
      0.5773123502731323,
      0.6206951141357422,
      0.5898305177688599,
      0.567135751247406,
      0.6138807535171509,
      0.611955463886261,
      0.5624415874481201,
      0.5511130094528198,
      0.5825203657150269,
      0.54491126537323,
      0.47225525975227356,
      0.47356897592544556,
      0.4631308317184448,
      0.4422086179256439,
      0.41957688331604004,
      0.4232454001903534,
      0.415533185005188,
      0.4090145528316498,
      0.4001462459564209,
      0.422341525554657,
      0.42731973528862,
      0.4226219356060028,
      0.4417516887187958,
      0.4710506498813629,
      0.46806392073631287,
      0.4460117220878601,
      0.46222901344299316,
      0.44643476605415344,
      0.4073454737663269,
      0.39758944511413574,
      0.3956962823867798,
      0.3530197739601135,
      0.34443390369415283,
      0.3603709936141968,
      0.3703657388687134,
      0.3467863202095032,
      0.3669920861721039,
      0.39738303422927856,
      0.41161245107650757,
      0.41059428453445435,
      0.4306756854057312,
      0.4687655568122864,
      0.4888148903846741,
      0.5019267797470093,
      0.5004004240036011,
      0.541073203086853,
      0.5452951788902283,
      0.4979722499847412,
      0.5103981494903564,
      0.5164023637771606,
      0.4958595037460327,
      0.4562738835811615,
      0.4534219205379486,
      0.4391884505748749,
      0.44515112042427063,
      0.4045596122741699,
      0.39373916387557983,
      0.4128631353378296,
      0.3997468650341034,
      0.3772572875022888,
      0.36925017833709717,
      0.38201695680618286,
      0.4073272943496704,
      0.42630481719970703,
      0.4678846299648285,
      0.47122901678085327,
      0.4901421368122101,
      0.5371551513671875,
      0.5438555479049683,
      0.5366597175598145,
      0.5727847218513489,
      0.5981703400611877,
      0.5853517651557922,
      0.5742395520210266,
      0.6182997226715088,
      0.605786919593811,
      0.5701696276664734,
      0.5794529914855957,
      0.5966185331344604,
      0.562274694442749,
      0.5440532565116882,
      0.5603272914886475,
      0.527089536190033,
      0.5043390989303589,
      0.9974920749664307,
      0.9993817806243896,
      0.9993676543235779,
      0.9994316101074219,
      0.9980601668357849,
      0.985693097114563,
      0.9721665382385254,
      0.9439523816108704,
      0.9170050024986267,
      0.8686854839324951,
      0.8723083734512329,
      0.8836292028427124,
      0.8138294816017151,
      0.8074462413787842,
      0.7230160236358643,
      0.7115684151649475,
      0.8437509536743164,
      0.8707901835441589,
      0.8768340945243835,
      0.910381555557251,
      0.8736352324485779,
      0.9068602323532104,
      0.9041734933853149,
      0.9554141163825989,
      0.9747965931892395,
      0.9965183138847351,
      0.9981578588485718,
      0.999296247959137,
      0.9987430572509766,
      0.9994393587112427,
      0.9996527433395386,
      0.9994757175445557,
      0.9996585845947266,
      0.9995962977409363,
      0.9997381567955017,
      0.999734103679657,
      0.9996926188468933,
      0.999597430229187,
      0.999678373336792,
      0.9997051358222961,
      0.9996686577796936,
      0.9993318319320679,
      0.998760998249054,
      0.9976319074630737,
      0.9900960326194763,
      0.9884325265884399,
      0.9936426281929016,
      0.9869034886360168,
      0.9779345989227295,
      0.9299024939537048,
      0.9074419736862183,
      0.8185591697692871,
      0.8156862854957581,
      0.853037416934967,
      0.7933141589164734,
      0.8066407442092896,
      0.9066308736801147,
      0.9244447946548462,
      0.957119345664978,
      0.9218422174453735,
      0.9051413536071777,
      0.8626314997673035,
      0.8776237368583679,
      0.9049487113952637,
      0.9688354134559631,
      0.94325852394104,
      0.9722375273704529,
      0.9533311128616333,
      0.9628568291664124,
      0.9891512989997864,
      0.9963212013244629,
      0.9979560971260071,
      0.9995154738426208,
      0.9990605115890503,
      0.9983158707618713,
      0.9988572001457214,
      0.9987672567367554,
      0.9989683032035828,
      0.9987651705741882,
      0.9984013438224792,
      0.9993399977684021,
      0.9992111921310425,
      0.9997498989105225,
      0.9993265867233276,
      0.9997164607048035,
      0.9995931386947632,
      0.9997442960739136,
      0.9996215105056763,
      0.9986218810081482,
      0.9977660179138184,
      0.9901803731918335,
      0.9921056032180786,
      0.9844361543655396,
      0.990919291973114,
      0.9871665239334106,
      0.987962007522583,
      0.9813075661659241,
      0.9891467690467834,
      0.9940991401672363,
      0.9968985915184021,
      0.9961218237876892
    ],
    [
      0.5016385912895203,
      0.5399543642997742,
      0.5858782529830933,
      0.5956087112426758,
      0.5845229625701904,
      0.6043546795845032,
      0.6519522070884705,
      0.619583010673523,
      0.5895951986312866,
      0.6353645324707031,
      0.6410106420516968,
      0.5869137048721313,
      0.5730845928192139,
      0.6085642576217651,
      0.5729575157165527,
      0.5040218234062195,
      0.5037909746170044,
      0.5035737752914429,
      0.4718283414840698,
      0.4464928209781647,
      0.44506189227104187,
      0.4419995844364166,
      0.4331304132938385,
      0.41932204365730286,
      0.4431421160697937,
      0.4457780122756958,
      0.4435471296310425,
      0.46130096912384033,
      0.4907030165195465,
      0.4877629280090332,
      0.46939021348953247,
      0.488158255815506,
      0.468522310256958,
      0.4334186911582947,
      0.43066567182540894,
      0.42345964908599854,
      0.3769358992576599,
      0.3736792802810669,
      0.38435614109039307,
      0.3925734758377075,
      0.3665860593318939,
      0.3844035267829895,
      0.4168893098831177,
      0.4365547299385071,
      0.43292808532714844,
      0.44645875692367554,
      0.4928985834121704,
      0.5122326016426086,
      0.5230125784873962,
      0.5257025957107544,
      0.5688233375549316,
      0.5778322219848633,
      0.5405210852622986,
      0.5448964238166809,
      0.5618031024932861,
      0.5455033183097839,
      0.49275243282318115,
      0.49275046586990356,
      0.48260408639907837,
      0.4811125099658966,
      0.44957074522972107,
      0.4318067729473114,
      0.44950246810913086,
      0.42986583709716797,
      0.3950008451938629,
      0.386072039604187,
      0.4011664390563965,
      0.42094799876213074,
      0.44882839918136597,
      0.49831289052963257,
      0.5040054321289062,
      0.5221964716911316,
      0.5791289806365967,
      0.58083575963974,
      0.5680221319198608,
      0.6032861471176147,
      0.6299378871917725,
      0.607488751411438,
      0.6009655594825745,
      0.6530522704124451,
      0.6356639862060547,
      0.5969034433364868,
      0.617240309715271,
      0.649061918258667,
      0.6025527119636536,
      0.5816138982772827,
      0.6160813570022583,
      0.5915695428848267,
      0.5560507774353027,
      0.9977324604988098,
      0.999455451965332,
      0.9994383454322815,
      0.999495804309845,
      0.9982813000679016,
      0.98735111951828,
      0.9727599620819092,
      0.9437921047210693,
      0.9177072644233704,
      0.873005211353302,
      0.8724083304405212,
      0.8869326114654541,
      0.8208005428314209,
      0.8162399530410767,
      0.7337016463279724,
      0.7171480655670166,
      0.8541015386581421,
      0.8757230639457703,
      0.8840720653533936,
      0.9150048494338989,
      0.8775644898414612,
      0.9101665019989014,
      0.9060162305831909,
      0.9588450789451599,
      0.9769154787063599,
      0.9968979358673096,
      0.998288094997406,
      0.9993481040000916,
      0.99881511926651,
      0.9994778633117676,
      0.9996761679649353,
      0.9995153546333313,
      0.9996783137321472,
      0.9996170997619629,
      0.9997615218162537,
      0.9997576475143433,
      0.9997215867042542,
      0.9996436238288879,
      0.9997240900993347,
      0.9997431039810181,
      0.9997087717056274,
      0.999397337436676,
      0.9988803863525391,
      0.9980021119117737,
      0.9922362565994263,
      0.9904668927192688,
      0.9943275451660156,
      0.9881472587585449,
      0.979581356048584,
      0.9360370635986328,
      0.9072730541229248,
      0.8256285190582275,
      0.8218995928764343,
      0.8579612970352173,
      0.8002768754959106,
      0.8029823303222656,
      0.9128603935241699,
      0.9272990226745605,
      0.9609330892562866,
      0.9271952509880066,
      0.9095810055732727,
      0.8681755065917969,
      0.8827039003372192,
      0.9077786207199097,
      0.9697549343109131,
      0.9455724954605103,
      0.976043701171875,
      0.9597263336181641,
      0.9692611694335938,
      0.9918109774589539,
      0.9974974393844604,
      0.9985918402671814,
      0.9996195435523987,
      0.9992282390594482,
      0.9986172914505005,
      0.9990212321281433,
      0.9989280104637146,
      0.9990851283073425,
      0.9988720417022705,
      0.9985357522964478,
      0.999380350112915,
      0.9992555975914001,
      0.9997828006744385,
      0.9993993639945984,
      0.9997439384460449,
      0.9996395707130432,
      0.9997663497924805,
      0.999656081199646,
      0.998772382736206,
      0.9980705380439758,
      0.9913505911827087,
      0.9931364059448242,
      0.986611008644104,
      0.9928008317947388,
      0.9902114868164062,
      0.9916918873786926,
      0.9867104291915894,
      0.993042528629303,
      0.9965448379516602,
      0.9981687664985657,
      0.9974196553230286
    ],
    [
      0.5249630212783813,
      0.5634787678718567,
      0.621603786945343,
      0.630470871925354,
      0.6042267680168152,
      0.6237095594406128,
      0.6752009391784668,
      0.6392058730125427,
      0.6067181825637817,
      0.6518730521202087,
      0.6633414030075073,
      0.6079902648925781,
      0.5926893949508667,
      0.6314986944198608,
      0.5985480546951294,
      0.5319809913635254,
      0.5336176156997681,
      0.548643171787262,
      0.5120031833648682,
      0.4725641906261444,
      0.4676137864589691,
      0.47006934881210327,
      0.45181459188461304,
      0.4392833709716797,
      0.4656221866607666,
      0.46483317017555237,
      0.46045148372650146,
      0.4818280339241028,
      0.5176490545272827,
      0.5073637962341309,
      0.4932558536529541,
      0.5131160020828247,
      0.4917090833187103,
      0.4582098126411438,
      0.4651987850666046,
      0.452423095703125,
      0.4053495228290558,
      0.40146487951278687,
      0.41236525774002075,
      0.4213203191757202,
      0.3923798203468323,
      0.41087040305137634,
      0.44719159603118896,
      0.4765438735485077,
      0.46909189224243164,
      0.47619903087615967,
      0.5292731523513794,
      0.5562589764595032,
      0.5537999868392944,
      0.5543143153190613,
      0.5960057973861694,
      0.6075210571289062,
      0.574159562587738,
      0.5805699825286865,
      0.6032090783119202,
      0.5812691450119019,
      0.5415390729904175,
      0.5460829138755798,
      0.5387844443321228,
      0.5255872011184692,
      0.4984000325202942,
      0.49256545305252075,
      0.49222761392593384,
      0.4771289527416229,
      0.4219343066215515,
      0.41338157653808594,
      0.42544400691986084,
      0.4510084390640259,
      0.4934849143028259,
      0.5369142293930054,
      0.5332179069519043,
      0.5543869733810425,
      0.613031268119812,
      0.6074559092521667,
      0.5900987386703491,
      0.6279932260513306,
      0.6548309326171875,
      0.6193869113922119,
      0.6199833154678345,
      0.6781129837036133,
      0.6534044742584229,
      0.6143101453781128,
      0.6435761451721191,
      0.6836509704589844,
      0.6316431760787964,
      0.6105762720108032,
      0.6538571119308472,
      0.6347842812538147,
      0.57990562915802,
      0.9979366660118103,
      0.9995111227035522,
      0.999488890171051,
      0.9995405673980713,
      0.9984509944915771,
      0.9884174466133118,
      0.9753311276435852,
      0.9467920064926147,
      0.9234175682067871,
      0.8803688883781433,
      0.878350019454956,
      0.8963730931282043,
      0.8304294347763062,
      0.8261827826499939,
      0.7432620525360107,
      0.7329054474830627,
      0.8628296256065369,
      0.8898859024047852,
      0.8931435346603394,
      0.9221765995025635,
      0.8863183856010437,
      0.91667640209198,
      0.9121063947677612,
      0.9629086852073669,
      0.979735791683197,
      0.9972521662712097,
      0.9984008073806763,
      0.9994019865989685,
      0.9989146590232849,
      0.9995233416557312,
      0.9996981024742126,
      0.9995666742324829,
      0.999706506729126,
      0.9996380805969238,
      0.9997855424880981,
      0.9997811913490295,
      0.999748706817627,
      0.9996849298477173,
      0.999765157699585,
      0.9997723698616028,
      0.9997459650039673,
      0.9994617700576782,
      0.9990203380584717,
      0.998475968837738,
      0.9950047135353088,
      0.9934431910514832,
      0.9952563047409058,
      0.9892763495445251,
      0.9798244833946228,
      0.940534234046936,
      0.9135099649429321,
      0.8311288356781006,
      0.8282076120376587,
      0.8618789315223694,
      0.8023619651794434,
      0.8163681626319885,
      0.9148189425468445,
      0.932680606842041,
      0.9655308723449707,
      0.9317463040351868,
      0.9162678718566895,
      0.8760010004043579,
      0.8906505107879639,
      0.9132201671600342,
      0.9704511761665344,
      0.949255645275116,
      0.9789643287658691,
      0.9668826460838318,
      0.9761024117469788,
      0.9944100379943848,
      0.9985030293464661,
      0.9991282820701599,
      0.9997223019599915,
      0.9994226694107056,
      0.9989817142486572,
      0.9992478489875793,
      0.9991239309310913,
      0.9992133975028992,
      0.9990032315254211,
      0.9986984729766846,
      0.9994277358055115,
      0.9993091821670532,
      0.9998000264167786,
      0.9994707703590393,
      0.9997608065605164,
      0.9996749758720398,
      0.999782383441925,
      0.9996902346611023,
      0.9989370107650757,
      0.9984327554702759,
      0.9927302002906799,
      0.9942458271980286,
      0.9877378940582275,
      0.994841992855072,
      0.9938017725944519,
      0.9955472946166992,
      0.9930546879768372,
      0.9967910647392273,
      0.9984281659126282,
      0.9989978671073914,
      0.9982701539993286
    ],
    [
      0.5520738363265991,
      0.5956224203109741,
      0.6561248302459717,
      0.6617120504379272,
      0.6253722906112671,
      0.6472691297531128,
      0.6979796886444092,
      0.6597734689712524,
      0.6280616521835327,
      0.6719603538513184,
      0.6843216419219971,
      0.6280487775802612,
      0.6182272434234619,
      0.6549656987190247,
      0.6263397932052612,
      0.566119909286499,
      0.5673428773880005,
      0.5886400938034058,
      0.5462152361869812,
      0.49656885862350464,
      0.490793377161026,
      0.49410268664360046,
      0.4668535888195038,
      0.4516781270503998,
      0.48241952061653137,
      0.4883519113063812,
      0.48106735944747925,
      0.49559706449508667,
      0.5473106503486633,
      0.5320380926132202,
      0.5106769800186157,
      0.5379087924957275,
      0.5258752107620239,
      0.4862613379955292,
      0.4930764138698578,
      0.49367403984069824,
      0.4359397888183594,
      0.4272236227989197,
      0.4428523778915405,
      0.44312769174575806,
      0.4394477605819702,
      0.45562881231307983,
      0.49516716599464417,
      0.5455267429351807,
      0.5268028378486633,
      0.519892156124115,
      0.5772862434387207,
      0.6110275983810425,
      0.5963038802146912,
      0.5941752195358276,
      0.6324487924575806,
      0.6404222249984741,
      0.6079291105270386,
      0.6229369044303894,
      0.649600088596344,
      0.6203219890594482,
      0.5977808237075806,
      0.6191548109054565,
      0.6128222942352295,
      0.5927782654762268,
      0.5822809934616089,
      0.5963824391365051,
      0.5724255442619324,
      0.5487295985221863,
      0.49250996112823486,
      0.4964044988155365,
      0.4606519639492035,
      0.514610230922699,
      0.5781100988388062,
      0.6153042912483215,
      0.5880053043365479,
      0.6103878617286682,
      0.6586390733718872,
      0.64406418800354,
      0.6185793876647949,
      0.6604849100112915,
      0.6877132654190063,
      0.6449353694915771,
      0.6474148035049438,
      0.7039538621902466,
      0.6796433329582214,
      0.6395444273948669,
      0.6728205680847168,
      0.7121142148971558,
      0.65708988904953,
      0.6364425420761108,
      0.6901227235794067,
      0.666176438331604,
      0.6121480464935303,
      0.9980803728103638,
      0.9995564222335815,
      0.9995434284210205,
      0.9996064901351929,
      0.9987657070159912,
      0.9902154803276062,
      0.9785892367362976,
      0.9529861211776733,
      0.9357205033302307,
      0.896978497505188,
      0.8960979580879211,
      0.9134304523468018,
      0.846797525882721,
      0.8481284379959106,
      0.7575755715370178,
      0.7550403475761414,
      0.8766756653785706,
      0.9047684669494629,
      0.9072209596633911,
      0.9365848302841187,
      0.8990514278411865,
      0.9272997975349426,
      0.921107292175293,
      0.9677878022193909,
      0.980290949344635,
      0.9977341294288635,
      0.9985206127166748,
      0.9994584918022156,
      0.9990429282188416,
      0.9995899796485901,
      0.9997109174728394,
      0.9996240139007568,
      0.9997429251670837,
      0.9996773600578308,
      0.9998190402984619,
      0.9998151063919067,
      0.9997847676277161,
      0.9997292757034302,
      0.9998018741607666,
      0.9997998476028442,
      0.9997872710227966,
      0.9995267391204834,
      0.9992085695266724,
      0.9988662600517273,
      0.9966892004013062,
      0.9956594109535217,
      0.9964682459831238,
      0.991898238658905,
      0.9821584820747375,
      0.9457920789718628,
      0.9198684692382812,
      0.8364898562431335,
      0.8314200043678284,
      0.8620626330375671,
      0.8065562844276428,
      0.8219522833824158,
      0.9160829782485962,
      0.9332966208457947,
      0.9679789543151855,
      0.9360154271125793,
      0.9234668016433716,
      0.8881759643554688,
      0.9017937779426575,
      0.9244120717048645,
      0.9745255708694458,
      0.956382691860199,
      0.983009397983551,
      0.972277820110321,
      0.9825513362884521,
      0.9964494705200195,
      0.9991074204444885,
      0.9994612336158752,
      0.9997967481613159,
      0.9996118545532227,
      0.9993535876274109,
      0.9994887709617615,
      0.9994094371795654,
      0.9994059801101685,
      0.9991924166679382,
      0.9989400506019592,
      0.9995306134223938,
      0.9993969798088074,
      0.9998251795768738,
      0.9995312094688416,
      0.9997730851173401,
      0.9997018575668335,
      0.9997988343238831,
      0.999733030796051,
      0.9991838335990906,
      0.9988304376602173,
      0.9938164949417114,
      0.9959003329277039,
      0.9914399981498718,
      0.9972755312919617,
      0.997082531452179,
      0.9980641007423401,
      0.9971017241477966,
      0.9987916946411133,
      0.9992136359214783,
      0.9993909001350403,
      0.9987006187438965
    ],
    [
      0.5956357717514038,
      0.6356340050697327,
      0.6909710764884949,
      0.6819511651992798,
      0.644649863243103,
      0.6761532425880432,
      0.7167971730232239,
      0.6791737079620361,
      0.6532084345817566,
      0.6982859373092651,
      0.7030730843544006,
      0.6514092087745667,
      0.6519740223884583,
      0.690390408039093,
      0.6532617807388306,
      0.6128197312355042,
      0.6177762150764465,
      0.6349050998687744,
      0.5803283452987671,
      0.535994291305542,
      0.5421993732452393,
      0.5336519479751587,
      0.5139063596725464,
      0.4855549931526184,
      0.523505449295044,
      0.5387595891952515,
      0.5255016088485718,
      0.5378366112709045,
      0.6054861545562744,
      0.5824309587478638,
      0.5599683523178101,
      0.6018922924995422,
      0.6102408766746521,
      0.5515995621681213,
      0.5528733730316162,
      0.579344630241394,
      0.5185089111328125,
      0.48394402861595154,
      0.49664291739463806,
      0.4927092492580414,
      0.5112972259521484,
      0.5304505825042725,
      0.5679279565811157,
      0.6180514097213745,
      0.5956129431724548,
      0.5795361995697021,
      0.6302255988121033,
      0.6587231159210205,
      0.6313491463661194,
      0.6335074305534363,
      0.6681884527206421,
      0.6653037071228027,
      0.6354476809501648,
      0.652370035648346,
      0.6728161573410034,
      0.6427360773086548,
      0.6404381394386292,
      0.6543984413146973,
      0.6570601463317871,
      0.6507891416549683,
      0.6513144969940186,
      0.6503015160560608,
      0.6266506910324097,
      0.5761690139770508,
      0.5932345390319824,
      0.5754060745239258,
      0.5663852691650391,
      0.5899949669837952,
      0.636764645576477,
      0.6715044379234314,
      0.6304044127464294,
      0.6403647065162659,
      0.6877745389938354,
      0.6850523352622986,
      0.6509413123130798,
      0.6799248456954956,
      0.7189551591873169,
      0.6735279560089111,
      0.6660810708999634,
      0.7197403907775879,
      0.7145757675170898,
      0.66877281665802,
      0.688514232635498,
      0.7391208410263062,
      0.6892191767692566,
      0.660972535610199,
      0.7156358957290649,
      0.708321750164032,
      0.6474296450614929,
      0.998179018497467,
      0.9995743036270142,
      0.9995888471603394,
      0.999669075012207,
      0.9990551471710205,
      0.9928319454193115,
      0.9829769134521484,
      0.9572035074234009,
      0.9471455812454224,
      0.9113352298736572,
      0.9138426780700684,
      0.9284153580665588,
      0.8636571764945984,
      0.8702706098556519,
      0.777269721031189,
      0.7739695310592651,
      0.8934789896011353,
      0.9188470840454102,
      0.9217022061347961,
      0.9477172493934631,
      0.9124798774719238,
      0.937838613986969,
      0.9288885593414307,
      0.9714527726173401,
      0.9821950197219849,
      0.998107373714447,
      0.9985724687576294,
      0.9994853734970093,
      0.9990806579589844,
      0.9996296763420105,
      0.999729573726654,
      0.9996563196182251,
      0.9997733235359192,
      0.9997148513793945,
      0.9998483061790466,
      0.9998440742492676,
      0.9998084902763367,
      0.9997649788856506,
      0.9998303055763245,
      0.9998249411582947,
      0.9998229146003723,
      0.9995980262756348,
      0.9993587136268616,
      0.9991410374641418,
      0.9977255463600159,
      0.9971708059310913,
      0.9973360896110535,
      0.9937106370925903,
      0.9852478504180908,
      0.9508468508720398,
      0.923494815826416,
      0.8324532508850098,
      0.8237161636352539,
      0.8572755455970764,
      0.8011198043823242,
      0.8278270363807678,
      0.9102299213409424,
      0.9333823919296265,
      0.9666538834571838,
      0.9377256035804749,
      0.9264217615127563,
      0.8915926218032837,
      0.9069570899009705,
      0.9322618246078491,
      0.9780321717262268,
      0.9627754092216492,
      0.9874297380447388,
      0.9800281524658203,
      0.9871350526809692,
      0.9976235032081604,
      0.9994176626205444,
      0.9996166229248047,
      0.9998409748077393,
      0.9997332692146301,
      0.9995230436325073,
      0.9995997548103333,
      0.9995611310005188,
      0.9995296597480774,
      0.999367356300354,
      0.9991335868835449,
      0.9996421933174133,
      0.9994759559631348,
      0.9998483061790466,
      0.9996054172515869,
      0.9997876286506653,
      0.9997316598892212,
      0.9998185038566589,
      0.9997748732566833,
      0.9994003176689148,
      0.9991593360900879,
      0.994970977306366,
      0.9965646266937256,
      0.9934527277946472,
      0.997972309589386,
      0.9975206255912781,
      0.9986479878425598,
      0.9981883764266968,
      0.999271810054779,
      0.9994673132896423,
      0.999514639377594,
      0.998866617679596
    ],
    [
      0.6371575593948364,
      0.6783918142318726,
      0.7386022806167603,
      0.709126889705658,
      0.6832389235496521,
      0.7230349779129028,
      0.7497004866600037,
      0.7087219953536987,
      0.7019110918045044,
      0.7573281526565552,
      0.7464562654495239,
      0.7108134627342224,
      0.7209755182266235,
      0.7622119784355164,
      0.7175325155258179,
      0.7007424235343933,
      0.7288075089454651,
      0.7238392233848572,
      0.6900627017021179,
      0.67726731300354,
      0.6767953634262085,
      0.6498414278030396,
      0.5949276685714722,
      0.6118471622467041,
      0.622871994972229,
      0.6109508275985718,
      0.6220006942749023,
      0.6432843208312988,
      0.6763195991516113,
      0.6525632739067078,
      0.635918378829956,
      0.6750089526176453,
      0.6827610731124878,
      0.638502836227417,
      0.6262565851211548,
      0.6712539196014404,
      0.6255282163619995,
      0.5672661066055298,
      0.5757952332496643,
      0.5696022510528564,
      0.5942651033401489,
      0.6127282977104187,
      0.6397020816802979,
      0.6832263469696045,
      0.6586796641349792,
      0.6513577699661255,
      0.7103226184844971,
      0.7140496969223022,
      0.6980492472648621,
      0.7169229388237,
      0.738859236240387,
      0.7163169980049133,
      0.720106840133667,
      0.7395899891853333,
      0.7245597243309021,
      0.714769184589386,
      0.73529052734375,
      0.7390016317367554,
      0.7205023765563965,
      0.741549015045166,
      0.7523117661476135,
      0.7081882357597351,
      0.6961788535118103,
      0.7037330865859985,
      0.7370599508285522,
      0.7420427799224854,
      0.7372227907180786,
      0.7234858870506287,
      0.7558077573776245,
      0.7740737795829773,
      0.7366076707839966,
      0.7347309589385986,
      0.7727185487747192,
      0.7673617601394653,
      0.7420740127563477,
      0.765445351600647,
      0.7828724980354309,
      0.7429747581481934,
      0.7334758639335632,
      0.7691868543624878,
      0.767484188079834,
      0.7256221771240234,
      0.7359313368797302,
      0.7757693529129028,
      0.7392815351486206,
      0.7085050344467163,
      0.7411901950836182,
      0.7513285875320435,
      0.6875303983688354,
      0.9982911348342896,
      0.9996365904808044,
      0.9996646642684937,
      0.9997453689575195,
      0.9993243217468262,
      0.9938698410987854,
      0.9860476851463318,
      0.9645654559135437,
      0.9566622376441956,
      0.9244177341461182,
      0.9263706803321838,
      0.9400340914726257,
      0.8881682753562927,
      0.8879774212837219,
      0.7973970174789429,
      0.7902510166168213,
      0.9027551412582397,
      0.927628755569458,
      0.9305965900421143,
      0.9541780352592468,
      0.9215601682662964,
      0.9470065236091614,
      0.9369794130325317,
      0.9731391668319702,
      0.9849181175231934,
      0.9984621405601501,
      0.9987390041351318,
      0.9995515942573547,
      0.9992169141769409,
      0.9996967911720276,
      0.9997802376747131,
      0.9997110366821289,
      0.9998025894165039,
      0.9997619390487671,
      0.9998765587806702,
      0.9998717904090881,
      0.9998353719711304,
      0.9997929930686951,
      0.999849259853363,
      0.9998422861099243,
      0.9998496770858765,
      0.9996474981307983,
      0.9994471669197083,
      0.999298632144928,
      0.9982062578201294,
      0.9978869557380676,
      0.9979318976402283,
      0.9955869317054749,
      0.9880830645561218,
      0.9547187089920044,
      0.9253684282302856,
      0.8337158560752869,
      0.8131647109985352,
      0.855781078338623,
      0.7984991073608398,
      0.8263971209526062,
      0.914587676525116,
      0.9322141408920288,
      0.9683974981307983,
      0.9428440928459167,
      0.9315969347953796,
      0.8974300622940063,
      0.9121899604797363,
      0.9385757446289062,
      0.978967010974884,
      0.9660184383392334,
      0.9916002154350281,
      0.9839146137237549,
      0.9909253716468811,
      0.9981525540351868,
      0.9995474815368652,
      0.9997014403343201,
      0.9998666048049927,
      0.9997883439064026,
      0.999643087387085,
      0.9997141361236572,
      0.9997076392173767,
      0.9996691942214966,
      0.9995901584625244,
      0.9991742968559265,
      0.999729335308075,
      0.9995921850204468,
      0.9998788237571716,
      0.9996784925460815,
      0.9998089075088501,
      0.999769926071167,
      0.9998440146446228,
      0.9998235702514648,
      0.9995863437652588,
      0.9994434714317322,
      0.9966658353805542,
      0.9978980422019958,
      0.9964242577552795,
      0.9988409876823425,
      0.9982624650001526,
      0.9990717172622681,
      0.9986444115638733,
      0.9994321465492249,
      0.999525785446167,
      0.9995574355125427,
      0.9989310503005981
    ],
    [
      0.6679098606109619,
      0.7125807404518127,
      0.761394739151001,
      0.7210104465484619,
      0.7052569389343262,
      0.7548583745956421,
      0.7655551433563232,
      0.7193187475204468,
      0.7338711023330688,
      0.7865623235702515,
      0.7612317204475403,
      0.7384797930717468,
      0.7673435807228088,
      0.7918791174888611,
      0.7461344003677368,
      0.7559661269187927,
      0.795295000076294,
      0.7753562331199646,
      0.7575323581695557,
      0.7726302146911621,
      0.7758101224899292,
      0.7423452138900757,
      0.692502498626709,
      0.7078872919082642,
      0.7157071828842163,
      0.6870896816253662,
      0.6964545249938965,
      0.7387529611587524,
      0.7445840835571289,
      0.7069512009620667,
      0.7001461982727051,
      0.7335778474807739,
      0.7390954494476318,
      0.6899502277374268,
      0.6924514770507812,
      0.7245262861251831,
      0.6954174041748047,
      0.6440986394882202,
      0.6456262469291687,
      0.6473119258880615,
      0.6294252872467041,
      0.6719204187393188,
      0.7157345414161682,
      0.7400927543640137,
      0.7216352224349976,
      0.7197836637496948,
      0.7753313183784485,
      0.7623428106307983,
      0.7531148791313171,
      0.773741602897644,
      0.7895677089691162,
      0.7600443959236145,
      0.773470401763916,
      0.7927737236022949,
      0.7616223692893982,
      0.75883549451828,
      0.7911673784255981,
      0.785979151725769,
      0.7570580244064331,
      0.7812116742134094,
      0.7976541519165039,
      0.7539781928062439,
      0.7393691539764404,
      0.7625420093536377,
      0.790722668170929,
      0.8084031939506531,
      0.7946857810020447,
      0.7720053195953369,
      0.8140908479690552,
      0.8217311501502991,
      0.7878105044364929,
      0.7945881485939026,
      0.82060706615448,
      0.8036694526672363,
      0.7796919345855713,
      0.8024792671203613,
      0.8170546293258667,
      0.774901270866394,
      0.771618127822876,
      0.8044842481613159,
      0.7925437688827515,
      0.7557961344718933,
      0.7694080471992493,
      0.8023357391357422,
      0.7648163437843323,
      0.7415380477905273,
      0.7678673267364502,
      0.7759610414505005,
      0.71419358253479,
      0.9984471797943115,
      0.999686062335968,
      0.9997034668922424,
      0.999798059463501,
      0.9995025992393494,
      0.995032548904419,
      0.9883908629417419,
      0.9695420265197754,
      0.9624952077865601,
      0.9318627119064331,
      0.9339286088943481,
      0.9474753141403198,
      0.8999975919723511,
      0.901421070098877,
      0.8182657957077026,
      0.8115217089653015,
      0.9139645099639893,
      0.9395931363105774,
      0.938414990901947,
      0.959858775138855,
      0.9299334287643433,
      0.9515899419784546,
      0.9448055624961853,
      0.9768648743629456,
      0.9879866242408752,
      0.9989103078842163,
      0.9989950060844421,
      0.9996278285980225,
      0.9994214773178101,
      0.9997737407684326,
      0.9998274445533752,
      0.9997863173484802,
      0.9998444318771362,
      0.9998137354850769,
      0.9998962879180908,
      0.9998902082443237,
      0.9998508095741272,
      0.9998073577880859,
      0.9998614192008972,
      0.9998528957366943,
      0.9998703002929688,
      0.9996951222419739,
      0.9995504021644592,
      0.9994438290596008,
      0.9986060857772827,
      0.9984710812568665,
      0.9983676671981812,
      0.9966697692871094,
      0.9900571703910828,
      0.9593404531478882,
      0.9334863424301147,
      0.8438273072242737,
      0.8285415768623352,
      0.8681386113166809,
      0.8105645179748535,
      0.8367094397544861,
      0.9261298179626465,
      0.9368346333503723,
      0.9728875160217285,
      0.9502729773521423,
      0.9398807287216187,
      0.9077556729316711,
      0.920253574848175,
      0.9436637163162231,
      0.9815554618835449,
      0.9718774557113647,
      0.9931359887123108,
      0.9881716966629028,
      0.9940791726112366,
      0.9987406134605408,
      0.9996606707572937,
      0.999755859375,
      0.999885618686676,
      0.9998413324356079,
      0.9997236132621765,
      0.9997774362564087,
      0.9997805953025818,
      0.9997548460960388,
      0.99969881772995,
      0.9993235468864441,
      0.9997952580451965,
      0.9997006058692932,
      0.9999017715454102,
      0.9997313618659973,
      0.9998218417167664,
      0.9997915029525757,
      0.9998568296432495,
      0.9998531341552734,
      0.9996870160102844,
      0.9995689988136292,
      0.9974296689033508,
      0.9983949065208435,
      0.9976164698600769,
      0.9992138147354126,
      0.9987655282020569,
      0.9993370771408081,
      0.9990118145942688,
      0.9995300769805908,
      0.9995435476303101,
      0.9995487928390503,
      0.9989004731178284
    ],
    [
      0.6856094598770142,
      0.7317312955856323,
      0.7696367502212524,
      0.7302256226539612,
      0.7203468084335327,
      0.7689216136932373,
      0.769061803817749,
      0.7316427826881409,
      0.7546647787094116,
      0.7973847389221191,
      0.7666483521461487,
      0.7515994310379028,
      0.7890623211860657,
      0.8024082183837891,
      0.7638129591941833,
      0.7901402115821838,
      0.825125515460968,
      0.8002896904945374,
      0.7844016551971436,
      0.8040871024131775,
      0.8071596622467041,
      0.7641210556030273,
      0.7312960624694824,
      0.7415551543235779,
      0.7541821599006653,
      0.7138199806213379,
      0.7270598411560059,
      0.7831406593322754,
      0.7775810956954956,
      0.7325649857521057,
      0.7320572733879089,
      0.7664757966995239,
      0.7643520832061768,
      0.7117325663566589,
      0.7200030088424683,
      0.7480937242507935,
      0.7248595356941223,
      0.6803945302963257,
      0.6700839996337891,
      0.6683233976364136,
      0.6513558626174927,
      0.6897790431976318,
      0.7352119088172913,
      0.755659818649292,
      0.7387547492980957,
      0.7383385300636292,
      0.7886402606964111,
      0.7760280966758728,
      0.7637894153594971,
      0.7866379618644714,
      0.8024554252624512,
      0.7766243815422058,
      0.7865391969680786,
      0.8064268827438354,
      0.7827401757240295,
      0.7732250690460205,
      0.8085691332817078,
      0.8044900894165039,
      0.7718435525894165,
      0.7934475541114807,
      0.8116178512573242,
      0.7711718082427979,
      0.7510312795639038,
      0.7673506736755371,
      0.7969369888305664,
      0.8176531791687012,
      0.8064371943473816,
      0.7845238447189331,
      0.8295068144798279,
      0.8356608748435974,
      0.801611602306366,
      0.806980550289154,
      0.8331015110015869,
      0.8131041526794434,
      0.7852524518966675,
      0.8122557401657104,
      0.8277870416641235,
      0.7823535203933716,
      0.7801194787025452,
      0.8143608570098877,
      0.802692711353302,
      0.767545759677887,
      0.7820925116539001,
      0.8140965104103088,
      0.7784563899040222,
      0.75345778465271,
      0.7797004580497742,
      0.7908906936645508,
      0.7255285978317261,
      0.9984779953956604,
      0.9996979832649231,
      0.9997265338897705,
      0.999811053276062,
      0.9995579123497009,
      0.9955326914787292,
      0.9892510175704956,
      0.9720234274864197,
      0.9653456211090088,
      0.9363221526145935,
      0.9377006888389587,
      0.9516381025314331,
      0.9065098762512207,
      0.9096027612686157,
      0.8320754170417786,
      0.8229769468307495,
      0.9213092923164368,
      0.9449540376663208,
      0.9430267810821533,
      0.962731122970581,
      0.9346470832824707,
      0.9574520587921143,
      0.9495145082473755,
      0.9813953638076782,
      0.9892376661300659,
      0.9990702867507935,
      0.9990760087966919,
      0.99965500831604,
      0.9994975924491882,
      0.9998028874397278,
      0.9998467564582825,
      0.9998173713684082,
      0.9998624324798584,
      0.999836266040802,
      0.9999050498008728,
      0.9998982548713684,
      0.9998577833175659,
      0.9998131990432739,
      0.9998666048049927,
      0.9998587369918823,
      0.9998803734779358,
      0.999720573425293,
      0.999610960483551,
      0.9995273351669312,
      0.9988793134689331,
      0.9988210201263428,
      0.9986656308174133,
      0.9973335862159729,
      0.9913005232810974,
      0.9633575081825256,
      0.936854898929596,
      0.8511217832565308,
      0.8382730484008789,
      0.8754626512527466,
      0.8183746337890625,
      0.8423516750335693,
      0.9267594218254089,
      0.9408200979232788,
      0.9745668172836304,
      0.9532431364059448,
      0.9433783292770386,
      0.9135118722915649,
      0.9235351085662842,
      0.9469646215438843,
      0.9833318591117859,
      0.9761390089988708,
      0.9948081374168396,
      0.9920766353607178,
      0.9966864585876465,
      0.9990935921669006,
      0.999728262424469,
      0.9997867345809937,
      0.9998973608016968,
      0.9998658299446106,
      0.9997599720954895,
      0.9998038411140442,
      0.9998070001602173,
      0.9997921586036682,
      0.9997380971908569,
      0.9994105696678162,
      0.999824583530426,
      0.9997392892837524,
      0.9999111890792847,
      0.999752402305603,
      0.9998263716697693,
      0.9997994303703308,
      0.9998618364334106,
      0.9998645186424255,
      0.9997202754020691,
      0.9996156096458435,
      0.9976716041564941,
      0.9985508322715759,
      0.9978891015052795,
      0.9993232488632202,
      0.9988617300987244,
      0.999431848526001,
      0.9991855025291443,
      0.9995918869972229,
      0.9995741248130798,
      0.9995611906051636,
      0.9989138841629028
    ],
    [
      0.6981216669082642,
      0.7438130974769592,
      0.777535617351532,
      0.7405462265014648,
      0.7332408428192139,
      0.7773056030273438,
      0.7752652168273926,
      0.7423427104949951,
      0.7666937708854675,
      0.8043391704559326,
      0.7746309041976929,
      0.7635247111320496,
      0.8009166717529297,
      0.8095460534095764,
      0.7765457630157471,
      0.8056904077529907,
      0.8368896245956421,
      0.810993492603302,
      0.7950587868690491,
      0.8153942227363586,
      0.8164727091789246,
      0.7722566723823547,
      0.7426683306694031,
      0.7519035339355469,
      0.7664600610733032,
      0.7252599000930786,
      0.7415323257446289,
      0.7985069155693054,
      0.7907267808914185,
      0.7457126379013062,
      0.7483631372451782,
      0.7809876203536987,
      0.7764104604721069,
      0.7256860733032227,
      0.7355309724807739,
      0.7610465288162231,
      0.7386789917945862,
      0.7010447382926941,
      0.6900404095649719,
      0.6885556578636169,
      0.6701298356056213,
      0.7002731561660767,
      0.7466906309127808,
      0.7677989602088928,
      0.7515947818756104,
      0.7530406713485718,
      0.7985450625419617,
      0.786280632019043,
      0.7729814648628235,
      0.7973811626434326,
      0.814143180847168,
      0.7885841727256775,
      0.7974217534065247,
      0.8179482221603394,
      0.801749587059021,
      0.7857383489608765,
      0.8193190097808838,
      0.8196170330047607,
      0.7859954833984375,
      0.8038752675056458,
      0.8228081464767456,
      0.7859470844268799,
      0.7620331645011902,
      0.7758175134658813,
      0.8039260506629944,
      0.8271455764770508,
      0.8157567977905273,
      0.794935941696167,
      0.8404239416122437,
      0.8458300828933716,
      0.8107789754867554,
      0.8164438009262085,
      0.8419835567474365,
      0.8205856084823608,
      0.792344331741333,
      0.8204885721206665,
      0.8355181813240051,
      0.7898950576782227,
      0.7901614904403687,
      0.8237254023551941,
      0.8104460835456848,
      0.7770640850067139,
      0.7912397980690002,
      0.8217135667800903,
      0.7889760732650757,
      0.764156699180603,
      0.790449321269989,
      0.8042424917221069,
      0.7393917441368103,
      0.99850994348526,
      0.9997099041938782,
      0.9997329711914062,
      0.9998248815536499,
      0.9996234178543091,
      0.9967264533042908,
      0.9903550148010254,
      0.9750324487686157,
      0.9683194160461426,
      0.9415063858032227,
      0.9416940212249756,
      0.9555093050003052,
      0.9136884808540344,
      0.9182857275009155,
      0.8476923108100891,
      0.8385581970214844,
      0.9308328628540039,
      0.9513573050498962,
      0.9475586414337158,
      0.9654899835586548,
      0.9386947154998779,
      0.9601704478263855,
      0.9525832533836365,
      0.9828769564628601,
      0.9903100728988647,
      0.9991798400878906,
      0.9991319179534912,
      0.9996719360351562,
      0.9995488524436951,
      0.9998236894607544,
      0.9998540282249451,
      0.9998411536216736,
      0.9998777508735657,
      0.9998558759689331,
      0.9999122023582458,
      0.9999052286148071,
      0.9998636245727539,
      0.9998162388801575,
      0.9998705387115479,
      0.9998633861541748,
      0.9998897910118103,
      0.9997427463531494,
      0.9996638298034668,
      0.999593198299408,
      0.9990664124488831,
      0.9990511536598206,
      0.9988732933998108,
      0.997917115688324,
      0.9941034317016602,
      0.9671825170516968,
      0.9406673908233643,
      0.8581975102424622,
      0.8487316370010376,
      0.880018413066864,
      0.8248521089553833,
      0.8463045954704285,
      0.9287694096565247,
      0.9420799016952515,
      0.9758844375610352,
      0.9551756381988525,
      0.9441107511520386,
      0.9172937870025635,
      0.9275659322738647,
      0.9503422975540161,
      0.9861981272697449,
      0.9788743257522583,
      0.9946693778038025,
      0.9940546154975891,
      0.9976790547370911,
      0.9992859959602356,
      0.9997700452804565,
      0.9998116493225098,
      0.9999068975448608,
      0.9998852014541626,
      0.9997900724411011,
      0.9998266100883484,
      0.9998284578323364,
      0.9998217225074768,
      0.9997693300247192,
      0.9994758367538452,
      0.999843180179596,
      0.9997696876525879,
      0.9999179840087891,
      0.9997679591178894,
      0.9998266100883484,
      0.9998028874397278,
      0.9998638033866882,
      0.9998730421066284,
      0.9997474551200867,
      0.9996476769447327,
      0.997704267501831,
      0.9986799955368042,
      0.9980831742286682,
      0.9994109869003296,
      0.998956561088562,
      0.9995126128196716,
      0.9993230700492859,
      0.9996397495269775,
      0.999593198299408,
      0.9995677471160889,
      0.9989163875579834
    ],
    [
      0.7071102261543274,
      0.750633716583252,
      0.7835593223571777,
      0.7491108179092407,
      0.7425087094306946,
      0.7835864424705505,
      0.7801582217216492,
      0.7515780925750732,
      0.7735321521759033,
      0.809814453125,
      0.7809018492698669,
      0.772992730140686,
      0.8082330226898193,
      0.8159677386283875,
      0.7853813767433167,
      0.8161677122116089,
      0.843631386756897,
      0.8181347846984863,
      0.8007595539093018,
      0.8207655549049377,
      0.825104832649231,
      0.7789883613586426,
      0.7503671050071716,
      0.7629731893539429,
      0.7798777222633362,
      0.7377980351448059,
      0.7538066506385803,
      0.8096408247947693,
      0.8028303384780884,
      0.759825587272644,
      0.7606382966041565,
      0.7896308898925781,
      0.7871496081352234,
      0.7377796769142151,
      0.743682861328125,
      0.7698741555213928,
      0.7514635920524597,
      0.7179839611053467,
      0.702996015548706,
      0.7020041942596436,
      0.6889650225639343,
      0.7108630537986755,
      0.7550745010375977,
      0.7769122123718262,
      0.7617814540863037,
      0.7667011618614197,
      0.8074350953102112,
      0.7956450581550598,
      0.7839235067367554,
      0.8090229034423828,
      0.8247551918029785,
      0.8020117282867432,
      0.80893874168396,
      0.8293632864952087,
      0.8172640204429626,
      0.7982616424560547,
      0.8308213949203491,
      0.8325262069702148,
      0.7990798950195312,
      0.8128597736358643,
      0.8324978947639465,
      0.7990779876708984,
      0.7743259072303772,
      0.7850682735443115,
      0.8114776611328125,
      0.8355315923690796,
      0.8226685523986816,
      0.8062103986740112,
      0.8491041660308838,
      0.8543320894241333,
      0.8192911148071289,
      0.8255171775817871,
      0.8506764769554138,
      0.8281034827232361,
      0.7997331023216248,
      0.8286762833595276,
      0.8437386155128479,
      0.7987049221992493,
      0.8011851906776428,
      0.8323142528533936,
      0.8185620307922363,
      0.7877187728881836,
      0.7996512651443481,
      0.8287930488586426,
      0.7975612878799438,
      0.7719153761863708,
      0.797874927520752,
      0.8145527243614197,
      0.7483398914337158,
      0.9985467791557312,
      0.999718964099884,
      0.9997433423995972,
      0.9998335242271423,
      0.9996559023857117,
      0.9969410300254822,
      0.9910142421722412,
      0.9770479798316956,
      0.9711331725120544,
      0.946611225605011,
      0.9465768337249756,
      0.9592111706733704,
      0.9195852875709534,
      0.9259535074234009,
      0.8619112968444824,
      0.8523049354553223,
      0.9376581907272339,
      0.9575212001800537,
      0.9518997669219971,
      0.9687328934669495,
      0.9430067539215088,
      0.9629385471343994,
      0.9558782577514648,
      0.9841310381889343,
      0.991029679775238,
      0.999265730381012,
      0.9991915225982666,
      0.9996907711029053,
      0.9996001720428467,
      0.9998428225517273,
      0.9998695254325867,
      0.9998627305030823,
      0.9998952150344849,
      0.9998742341995239,
      0.9999194741249084,
      0.9999125599861145,
      0.9998688697814941,
      0.9998178482055664,
      0.9998728036880493,
      0.9998664259910583,
      0.9998985528945923,
      0.9997609853744507,
      0.9997090697288513,
      0.9996527433395386,
      0.9992276430130005,
      0.9992750883102417,
      0.9991340041160583,
      0.9984145760536194,
      0.9949274659156799,
      0.9691806435585022,
      0.9423857927322388,
      0.8644077777862549,
      0.8545565605163574,
      0.8833531141281128,
      0.8290503025054932,
      0.8483392596244812,
      0.9297456741333008,
      0.9427589178085327,
      0.9767436385154724,
      0.9570554494857788,
      0.9472169876098633,
      0.922073483467102,
      0.9317010641098022,
      0.9535983800888062,
      0.9877307415008545,
      0.982131838798523,
      0.9960578083992004,
      0.9964923858642578,
      0.9983499646186829,
      0.9994495511054993,
      0.9998073577880859,
      0.9998321533203125,
      0.9999145269393921,
      0.9999027252197266,
      0.999818742275238,
      0.9998472929000854,
      0.9998500943183899,
      0.9998511672019958,
      0.9998018145561218,
      0.999539315700531,
      0.9998618364334106,
      0.9997965097427368,
      0.9999240636825562,
      0.9997813105583191,
      0.9998274445533752,
      0.9998062252998352,
      0.9998657703399658,
      0.9998800158500671,
      0.9997682571411133,
      0.9996815323829651,
      0.9978864789009094,
      0.9988628625869751,
      0.998328685760498,
      0.9995065331459045,
      0.9991244077682495,
      0.9995934367179871,
      0.999451220035553,
      0.9996846914291382,
      0.9996137022972107,
      0.999573826789856,
      0.998915433883667
    ],
    [
      0.7135962247848511,
      0.7566983699798584,
      0.7887538075447083,
      0.7575456500053406,
      0.7510164976119995,
      0.7891853451728821,
      0.7860294580459595,
      0.760709822177887,
      0.7808887958526611,
      0.8161196112632751,
      0.7889817953109741,
      0.7831804156303406,
      0.8164036870002747,
      0.8246153593063354,
      0.7962531447410583,
      0.8256731629371643,
      0.8509868383407593,
      0.8265760540962219,
      0.8114089369773865,
      0.8274627923965454,
      0.8333473205566406,
      0.7875373959541321,
      0.7604033350944519,
      0.7739646434783936,
      0.7914357781410217,
      0.7476419806480408,
      0.7652830481529236,
      0.8195184469223022,
      0.8117992281913757,
      0.7713570594787598,
      0.7719281911849976,
      0.7985785007476807,
      0.795274019241333,
      0.7481732368469238,
      0.7537031173706055,
      0.7789244055747986,
      0.7605408430099487,
      0.731357216835022,
      0.7154055833816528,
      0.7160138487815857,
      0.7025830149650574,
      0.7202322483062744,
      0.7637410163879395,
      0.7846918702125549,
      0.7701089978218079,
      0.778891384601593,
      0.815433919429779,
      0.8020468354225159,
      0.7925887107849121,
      0.8188390135765076,
      0.833776593208313,
      0.8126899600028992,
      0.818210780620575,
      0.8393023014068604,
      0.8299891948699951,
      0.8084425330162048,
      0.8404219150543213,
      0.8439385890960693,
      0.8098111152648926,
      0.8214716911315918,
      0.8411476612091064,
      0.8120130300521851,
      0.7855916619300842,
      0.794102668762207,
      0.8184025883674622,
      0.8442113399505615,
      0.8297240734100342,
      0.8157347440719604,
      0.85666823387146,
      0.8621765375137329,
      0.8275614976882935,
      0.8339550495147705,
      0.8585671186447144,
      0.8355271816253662,
      0.808307945728302,
      0.836592435836792,
      0.8513172268867493,
      0.8075844049453735,
      0.8107022643089294,
      0.8400241136550903,
      0.8261358737945557,
      0.7962213158607483,
      0.8078219890594482,
      0.8354122638702393,
      0.8047015070915222,
      0.7798733711242676,
      0.8046883940696716,
      0.822482705116272,
      0.755617082118988,
      0.9985836744308472,
      0.9997301697731018,
      0.9997559189796448,
      0.9998424649238586,
      0.9996860027313232,
      0.9971327781677246,
      0.9915953874588013,
      0.9788849353790283,
      0.9734537601470947,
      0.9506864547729492,
      0.9517563581466675,
      0.9625014066696167,
      0.9247573614120483,
      0.9317646026611328,
      0.8701319694519043,
      0.8632029891014099,
      0.9425922632217407,
      0.9621920585632324,
      0.9554988145828247,
      0.9712662696838379,
      0.9463778734207153,
      0.9654116630554199,
      0.9583983421325684,
      0.9852972626686096,
      0.9916074872016907,
      0.9993487596511841,
      0.9992555379867554,
      0.9997134208679199,
      0.9996514320373535,
      0.9998619556427002,
      0.9998844265937805,
      0.9998829364776611,
      0.9999074339866638,
      0.9998900294303894,
      0.9999252557754517,
      0.9999179244041443,
      0.9998727440834045,
      0.9998181462287903,
      0.9998739957809448,
      0.9998683333396912,
      0.9999054074287415,
      0.9997745752334595,
      0.9997420310974121,
      0.999693751335144,
      0.9993352293968201,
      0.9994146227836609,
      0.9993079304695129,
      0.9987475872039795,
      0.9956332445144653,
      0.9710270166397095,
      0.9439936280250549,
      0.8696182370185852,
      0.8586995601654053,
      0.886122465133667,
      0.8323349952697754,
      0.8506936430931091,
      0.9280877113342285,
      0.9428350925445557,
      0.9770733118057251,
      0.9585881233215332,
      0.9497038125991821,
      0.9258119463920593,
      0.9344100952148438,
      0.9563325643539429,
      0.9890527129173279,
      0.9845136404037476,
      0.9968956708908081,
      0.9974883198738098,
      0.9987421035766602,
      0.9995520114898682,
      0.9998323917388916,
      0.999845027923584,
      0.9999195337295532,
      0.9999144673347473,
      0.9998368620872498,
      0.9998623728752136,
      0.9998666644096375,
      0.9998729228973389,
      0.9998272061347961,
      0.9995930790901184,
      0.9998778700828552,
      0.9998207688331604,
      0.9999299049377441,
      0.9997941851615906,
      0.9998279809951782,
      0.9998084306716919,
      0.9998664855957031,
      0.999886155128479,
      0.9997805953025818,
      0.9997102618217468,
      0.9980088472366333,
      0.9990131855010986,
      0.9985100626945496,
      0.9995776414871216,
      0.9992554187774658,
      0.9996510744094849,
      0.999538242816925,
      0.9997128844261169,
      0.999636173248291,
      0.999569296836853,
      0.9989010095596313
    ],
    [
      0.7188917994499207,
      0.7620276212692261,
      0.7939610481262207,
      0.7648018002510071,
      0.7590914964675903,
      0.7947842478752136,
      0.7925697565078735,
      0.7698615193367004,
      0.7889289855957031,
      0.8226067423820496,
      0.7984265685081482,
      0.7935945391654968,
      0.8248284459114075,
      0.8339159488677979,
      0.808727502822876,
      0.8355219960212708,
      0.8595665693283081,
      0.8348612785339355,
      0.8238539099693298,
      0.8365126848220825,
      0.8426163196563721,
      0.7978102564811707,
      0.7732951045036316,
      0.7846876978874207,
      0.8031514883041382,
      0.7605675458908081,
      0.7785648703575134,
      0.8271530866622925,
      0.8201272487640381,
      0.7833428382873535,
      0.7839350700378418,
      0.8076932430267334,
      0.8031526803970337,
      0.7599564790725708,
      0.7650542855262756,
      0.787741482257843,
      0.768856942653656,
      0.7444295287132263,
      0.7260434627532959,
      0.7276163697242737,
      0.7193079590797424,
      0.7290831804275513,
      0.7692124843597412,
      0.791022539138794,
      0.7782047390937805,
      0.7904272079467773,
      0.8221919536590576,
      0.8074464797973633,
      0.8005152940750122,
      0.827581524848938,
      0.8400461077690125,
      0.8211051821708679,
      0.8272760510444641,
      0.8469283580780029,
      0.8380707502365112,
      0.8174307346343994,
      0.8487392067909241,
      0.8517549633979797,
      0.8175351619720459,
      0.8291530609130859,
      0.8477435111999512,
      0.8209462761878967,
      0.7955694794654846,
      0.8032432794570923,
      0.8266239166259766,
      0.853055477142334,
      0.8377391695976257,
      0.8240135312080383,
      0.8637350797653198,
      0.8696162104606628,
      0.8355221748352051,
      0.8423516154289246,
      0.8660078048706055,
      0.8428378701210022,
      0.817895770072937,
      0.844415009021759,
      0.8585523962974548,
      0.8166379332542419,
      0.8200398683547974,
      0.8472623825073242,
      0.833267331123352,
      0.8040520548820496,
      0.8158119916915894,
      0.8412643671035767,
      0.8112789988517761,
      0.7886576652526855,
      0.8107361793518066,
      0.8297677040100098,
      0.7642568945884705,
      0.9986405372619629,
      0.9997439980506897,
      0.9997668862342834,
      0.9998522400856018,
      0.9997158050537109,
      0.9973147511482239,
      0.9920873045921326,
      0.9802194833755493,
      0.9751449227333069,
      0.9537034034729004,
      0.9544202089309692,
      0.9646128416061401,
      0.9279004335403442,
      0.9348939061164856,
      0.8749566674232483,
      0.8686965107917786,
      0.9449582099914551,
      0.9646361470222473,
      0.9572921395301819,
      0.9729605913162231,
      0.9476889371871948,
      0.9675333499908447,
      0.9605216979980469,
      0.9864327311515808,
      0.992239236831665,
      0.9994354844093323,
      0.9993270039558411,
      0.9997388124465942,
      0.9997043013572693,
      0.9998801946640015,
      0.9998985528945923,
      0.9999003410339355,
      0.9999173879623413,
      0.9999004602432251,
      0.9999284744262695,
      0.9999207258224487,
      0.9998745918273926,
      0.9998164176940918,
      0.999873161315918,
      0.9998682141304016,
      0.9999096393585205,
      0.9997836351394653,
      0.9997650384902954,
      0.9997208714485168,
      0.9994063377380371,
      0.9994961023330688,
      0.9994189143180847,
      0.998995304107666,
      0.9962432384490967,
      0.9726022481918335,
      0.9454171657562256,
      0.874533474445343,
      0.8630783557891846,
      0.8891226053237915,
      0.8353551030158997,
      0.8519725203514099,
      0.9264878034591675,
      0.9427860975265503,
      0.9773170351982117,
      0.9599352478981018,
      0.952165961265564,
      0.9289160370826721,
      0.9365604519844055,
      0.9583026170730591,
      0.9901277422904968,
      0.9862753748893738,
      0.9974201321601868,
      0.9979703426361084,
      0.9989261627197266,
      0.9996029138565063,
      0.9998449087142944,
      0.9998518228530884,
      0.9999217391014099,
      0.9999210834503174,
      0.9998493790626526,
      0.9998722076416016,
      0.9998772144317627,
      0.9998842477798462,
      0.9998435378074646,
      0.9996290802955627,
      0.9998899102210999,
      0.9998423457145691,
      0.9999352693557739,
      0.9998061656951904,
      0.9998291730880737,
      0.9998105764389038,
      0.9998675584793091,
      0.9998921751976013,
      0.999798595905304,
      0.9997333288192749,
      0.9981225728988647,
      0.999114453792572,
      0.9986412525177002,
      0.9996225237846375,
      0.9993420243263245,
      0.9996849894523621,
      0.9995848536491394,
      0.9997278451919556,
      0.999640941619873,
      0.9995682239532471,
      0.9988893866539001
    ],
    [
      0.7233598232269287,
      0.7666387557983398,
      0.7983984351158142,
      0.7709497809410095,
      0.7669185400009155,
      0.7997192740440369,
      0.7985184192657471,
      0.7783490419387817,
      0.79684978723526,
      0.8283426761627197,
      0.8072832822799683,
      0.8034537434577942,
      0.8319821357727051,
      0.8412176966667175,
      0.8190021514892578,
      0.8437739610671997,
      0.8654600977897644,
      0.8379260897636414,
      0.831708550453186,
      0.8413031697273254,
      0.848373532295227,
      0.8031189441680908,
      0.7837264537811279,
      0.7921004891395569,
      0.8121363520622253,
      0.7714573740959167,
      0.7897680997848511,
      0.832979679107666,
      0.8280432820320129,
      0.794734001159668,
      0.794413149356842,
      0.8155815601348877,
      0.8111589550971985,
      0.7703232765197754,
      0.7749479413032532,
      0.7941368818283081,
      0.7755418419837952,
      0.7528787851333618,
      0.7355157732963562,
      0.7401849031448364,
      0.7360270023345947,
      0.7372312545776367,
      0.7710059285163879,
      0.7935147881507874,
      0.7800219058990479,
      0.7979573011398315,
      0.8252694606781006,
      0.8090063333511353,
      0.8061709403991699,
      0.8332713842391968,
      0.8438160419464111,
      0.8268621563911438,
      0.8346399068832397,
      0.8518968224525452,
      0.8435953855514526,
      0.8242455124855042,
      0.853571355342865,
      0.8553214073181152,
      0.8205252289772034,
      0.8338308334350586,
      0.8503424525260925,
      0.8234735727310181,
      0.8001062273979187,
      0.8076010942459106,
      0.8310161232948303,
      0.8571650981903076,
      0.8410907983779907,
      0.8286679983139038,
      0.8681216835975647,
      0.8741489052772522,
      0.8393720984458923,
      0.8484102487564087,
      0.8716772198677063,
      0.849122166633606,
      0.8256875276565552,
      0.851058840751648,
      0.8649015426635742,
      0.8247213363647461,
      0.8274598121643066,
      0.8532117009162903,
      0.8402489423751831,
      0.8104919195175171,
      0.8214845657348633,
      0.846367359161377,
      0.8168935775756836,
      0.7954068183898926,
      0.8150101900100708,
      0.8365103006362915,
      0.7742127180099487,
      0.9986893534660339,
      0.9997556209564209,
      0.9997807145118713,
      0.9998598098754883,
      0.9997362494468689,
      0.997366726398468,
      0.9924346804618835,
      0.9810090661048889,
      0.9760704040527344,
      0.955230712890625,
      0.9560493230819702,
      0.9659551382064819,
      0.9303375482559204,
      0.9371689558029175,
      0.8787103891372681,
      0.8711966872215271,
      0.9464426040649414,
      0.9664459824562073,
      0.9589920043945312,
      0.9739737510681152,
      0.9488604068756104,
      0.9687238931655884,
      0.9613734483718872,
      0.9871414303779602,
      0.9926201701164246,
      0.9994930028915405,
      0.9993776679039001,
      0.9997563362121582,
      0.999738335609436,
      0.9998921751976013,
      0.9999071955680847,
      0.9999110102653503,
      0.9999239444732666,
      0.9999077320098877,
      0.9999308586120605,
      0.9999220967292786,
      0.9998749494552612,
      0.9998139142990112,
      0.9998717904090881,
      0.999867856502533,
      0.9999117255210876,
      0.999789834022522,
      0.9997830390930176,
      0.999740719795227,
      0.9994587302207947,
      0.9995483756065369,
      0.9994916319847107,
      0.9991773962974548,
      0.9970972537994385,
      0.9747143983840942,
      0.9479079842567444,
      0.8797498941421509,
      0.8687351942062378,
      0.8925433158874512,
      0.8390335440635681,
      0.8549625873565674,
      0.9262649416923523,
      0.942436695098877,
      0.9776207208633423,
      0.9605633020401001,
      0.9531912803649902,
      0.9305763840675354,
      0.9384300708770752,
      0.9585038423538208,
      0.9907901287078857,
      0.9861994981765747,
      0.9976733922958374,
      0.9982771873474121,
      0.999064028263092,
      0.9996402263641357,
      0.9998553991317749,
      0.9998565912246704,
      0.9999231696128845,
      0.9999253749847412,
      0.9998564124107361,
      0.9998772740364075,
      0.9998833537101746,
      0.9998939633369446,
      0.9998573660850525,
      0.9996579885482788,
      0.9998995065689087,
      0.9998555779457092,
      0.9999389052391052,
      0.9998148679733276,
      0.9998293519020081,
      0.9998114705085754,
      0.9998676776885986,
      0.9998956918716431,
      0.9998118877410889,
      0.9997639656066895,
      0.9987170100212097,
      0.9992196559906006,
      0.9987275004386902,
      0.9996485114097595,
      0.9993953108787537,
      0.9997081160545349,
      0.9996193647384644,
      0.999742865562439,
      0.9996492266654968,
      0.9995702505111694,
      0.9988840222358704
    ],
    [
      0.7273808717727661,
      0.771355152130127,
      0.8029875755310059,
      0.7764649987220764,
      0.7741490006446838,
      0.8047669529914856,
      0.80367112159729,
      0.7862160801887512,
      0.8040264248847961,
      0.8333738446235657,
      0.8147285580635071,
      0.8130916357040405,
      0.8389347791671753,
      0.8466727137565613,
      0.8270265460014343,
      0.8513368368148804,
      0.8713428974151611,
      0.84140944480896,
      0.8380091786384583,
      0.8464300036430359,
      0.8543671369552612,
      0.8068346977233887,
      0.7936117649078369,
      0.8040924072265625,
      0.8230845332145691,
      0.7868345379829407,
      0.8010802865028381,
      0.840068519115448,
      0.8372856378555298,
      0.8081192374229431,
      0.8050504922866821,
      0.8243696093559265,
      0.8197566270828247,
      0.7807044982910156,
      0.7860831022262573,
      0.8022461533546448,
      0.782979428768158,
      0.7626259326934814,
      0.7490239143371582,
      0.7565648555755615,
      0.7515091896057129,
      0.7467806339263916,
      0.7741332054138184,
      0.7980263829231262,
      0.78446364402771,
      0.8045191168785095,
      0.8292272090911865,
      0.8119295239448547,
      0.81280118227005,
      0.8393082618713379,
      0.8482886552810669,
      0.8334623575210571,
      0.8426235318183899,
      0.8581639528274536,
      0.8505874872207642,
      0.8332147598266602,
      0.8598467111587524,
      0.8611640334129333,
      0.8268806338310242,
      0.8405677080154419,
      0.8545382618904114,
      0.8295227885246277,
      0.806935727596283,
      0.8132862448692322,
      0.8358625173568726,
      0.8610265254974365,
      0.8447675108909607,
      0.8335316181182861,
      0.872917890548706,
      0.877967357635498,
      0.842308521270752,
      0.8540704250335693,
      0.8765730261802673,
      0.854578971862793,
      0.8318415880203247,
      0.8572897911071777,
      0.8698441386222839,
      0.8320141434669495,
      0.8336420059204102,
      0.8581361770629883,
      0.8462567925453186,
      0.8162551522254944,
      0.8266202807426453,
      0.8500099778175354,
      0.8223403096199036,
      0.7997301816940308,
      0.8190484642982483,
      0.8423705697059631,
      0.7826277017593384,
      0.9987537860870361,
      0.9997695684432983,
      0.9997945427894592,
      0.9998686909675598,
      0.9997602105140686,
      0.9975985288619995,
      0.992862343788147,
      0.9820516705513,
      0.9773263335227966,
      0.9576514959335327,
      0.9581251740455627,
      0.9678479433059692,
      0.9332865476608276,
      0.9396951198577881,
      0.8811299800872803,
      0.8757491111755371,
      0.948759913444519,
      0.9686610102653503,
      0.9614136219024658,
      0.9755702018737793,
      0.9509409666061401,
      0.9704484343528748,
      0.9628807306289673,
      0.9880077242851257,
      0.9931798577308655,
      0.9995579123497009,
      0.9994352459907532,
      0.9997761249542236,
      0.9997756481170654,
      0.9999054074287415,
      0.9999173879623413,
      0.9999231696128845,
      0.9999316334724426,
      0.9999167323112488,
      0.999933660030365,
      0.9999244213104248,
      0.9998766779899597,
      0.9998117089271545,
      0.999871015548706,
      0.9998680353164673,
      0.9999155402183533,
      0.9997971653938293,
      0.9998036026954651,
      0.999765157699585,
      0.999518871307373,
      0.9996082186698914,
      0.9995740056037903,
      0.9993487000465393,
      0.9975537657737732,
      0.9769220352172852,
      0.951100766658783,
      0.8872882127761841,
      0.877446174621582,
      0.899831235408783,
      0.8466983437538147,
      0.8615601062774658,
      0.9289535284042358,
      0.9436797499656677,
      0.9783380031585693,
      0.9617666602134705,
      0.9548865556716919,
      0.93333899974823,
      0.9414582252502441,
      0.9599854946136475,
      0.9917182922363281,
      0.9873066544532776,
      0.9980696439743042,
      0.998549222946167,
      0.9991886615753174,
      0.9996790289878845,
      0.9998649954795837,
      0.9998613595962524,
      0.9999249577522278,
      0.9999300837516785,
      0.9998636245727539,
      0.9998838901519775,
      0.9998912215232849,
      0.9999011754989624,
      0.9998689889907837,
      0.9996841549873352,
      0.999908447265625,
      0.9998711347579956,
      0.999943196773529,
      0.9998239278793335,
      0.999830424785614,
      0.9998134970664978,
      0.9998689889907837,
      0.9999001622200012,
      0.9998248815536499,
      0.9997807741165161,
      0.9988126158714294,
      0.9992903470993042,
      0.9988139271736145,
      0.9996780157089233,
      0.9994542002677917,
      0.9997311234474182,
      0.9996516704559326,
      0.9997538924217224,
      0.9996371865272522,
      0.9995715022087097,
      0.9988809823989868
    ],
    [
      0.7312119603157043,
      0.7760734558105469,
      0.8074982166290283,
      0.7814627885818481,
      0.780786395072937,
      0.81034255027771,
      0.809264600276947,
      0.7939645051956177,
      0.8111647367477417,
      0.8387764096260071,
      0.8218219876289368,
      0.8227798342704773,
      0.8453590869903564,
      0.852127194404602,
      0.8350637555122375,
      0.8584140539169312,
      0.8756657838821411,
      0.8458667993545532,
      0.8445213437080383,
      0.8520927429199219,
      0.8597931265830994,
      0.8139373064041138,
      0.8065242767333984,
      0.8140963912010193,
      0.8326618671417236,
      0.7993564605712891,
      0.8109412789344788,
      0.847538948059082,
      0.844722330570221,
      0.8190369606018066,
      0.8148621320724487,
      0.8316413760185242,
      0.8270721435546875,
      0.7902503609657288,
      0.7955803275108337,
      0.8089263439178467,
      0.7898351550102234,
      0.7730793952941895,
      0.7586689591407776,
      0.7683102488517761,
      0.758080244064331,
      0.752036452293396,
      0.7798061370849609,
      0.8035415410995483,
      0.7926963567733765,
      0.8116819858551025,
      0.8344411253929138,
      0.8168139457702637,
      0.8193359971046448,
      0.8453704714775085,
      0.8535301089286804,
      0.8392646312713623,
      0.849083662033081,
      0.8637867569923401,
      0.8572969436645508,
      0.8413416743278503,
      0.8657414317131042,
      0.8666594624519348,
      0.8336588144302368,
      0.8471202850341797,
      0.8582944869995117,
      0.8349010348320007,
      0.8138793706893921,
      0.8186298608779907,
      0.8408572673797607,
      0.8643110394477844,
      0.8471875190734863,
      0.8374648690223694,
      0.8769024610519409,
      0.8815135955810547,
      0.8457967638969421,
      0.8596354722976685,
      0.8810381889343262,
      0.8596022129058838,
      0.8380339741706848,
      0.8628416061401367,
      0.8743681907653809,
      0.8386098146438599,
      0.8395156860351562,
      0.862870454788208,
      0.8526210784912109,
      0.8220634460449219,
      0.8316327333450317,
      0.854425311088562,
      0.8282684683799744,
      0.8044155240058899,
      0.823063313961029,
      0.8478845953941345,
      0.7912457585334778,
      0.9988097548484802,
      0.9997815489768982,
      0.9998066425323486,
      0.9998764395713806,
      0.9997814893722534,
      0.9977138638496399,
      0.9934062957763672,
      0.9832392930984497,
      0.9788905382156372,
      0.9600232839584351,
      0.9607778191566467,
      0.9702156782150269,
      0.9367362856864929,
      0.9426870942115784,
      0.8866548538208008,
      0.8817298412322998,
      0.9516391754150391,
      0.9709847569465637,
      0.9642729759216309,
      0.9774712920188904,
      0.9542142152786255,
      0.9722422957420349,
      0.9648732542991638,
      0.9889436960220337,
      0.993750274181366,
      0.9996105432510376,
      0.9994850754737854,
      0.9997922778129578,
      0.9998043775558472,
      0.9999159574508667,
      0.9999259114265442,
      0.9999346733093262,
      0.9999403953552246,
      0.9999270439147949,
      0.9999388456344604,
      0.9999273419380188,
      0.9998779892921448,
      0.999809205532074,
      0.9998695254325867,
      0.9998677372932434,
      0.9999203681945801,
      0.9998052716255188,
      0.9998218417167664,
      0.9997894763946533,
      0.9995759129524231,
      0.9996641278266907,
      0.999640703201294,
      0.9994449615478516,
      0.9973731637001038,
      0.9786138534545898,
      0.9550839066505432,
      0.8953455686569214,
      0.8866982460021973,
      0.9072765111923218,
      0.856212317943573,
      0.8691972494125366,
      0.9331392049789429,
      0.9454542398452759,
      0.9790129661560059,
      0.9634454846382141,
      0.9571168422698975,
      0.9369344115257263,
      0.945742666721344,
      0.9624661207199097,
      0.9925148487091064,
      0.9881694316864014,
      0.9982290267944336,
      0.998778223991394,
      0.9993168711662292,
      0.9997199177742004,
      0.9998779296875,
      0.9998688697814941,
      0.9999276995658875,
      0.999936044216156,
      0.9998736381530762,
      0.9998902678489685,
      0.9998995065689087,
      0.999912679195404,
      0.9998918175697327,
      0.9998380541801453,
      0.9999234080314636,
      0.9998866319656372,
      0.999947190284729,
      0.9998327493667603,
      0.9998314380645752,
      0.9998156428337097,
      0.9998694658279419,
      0.9999045133590698,
      0.9998395442962646,
      0.9998081922531128,
      0.9989762306213379,
      0.9993963241577148,
      0.9989561438560486,
      0.9997140169143677,
      0.9995262622833252,
      0.9997604489326477,
      0.9996945858001709,
      0.9997732043266296,
      0.9996469020843506,
      0.9995743036270142,
      0.9988809823989868
    ],
    [
      0.7354649901390076,
      0.781114935874939,
      0.8119187951087952,
      0.7881146669387817,
      0.7865926027297974,
      0.8149154782295227,
      0.8134564757347107,
      0.7990601062774658,
      0.8160783648490906,
      0.8429008722305298,
      0.8265808820724487,
      0.8272609710693359,
      0.8498517274856567,
      0.8584578037261963,
      0.8415345549583435,
      0.863440990447998,
      0.881251335144043,
      0.85309898853302,
      0.8511821031570435,
      0.8581780195236206,
      0.8667976260185242,
      0.8225504755973816,
      0.81702721118927,
      0.8244349956512451,
      0.8411553502082825,
      0.8101857304573059,
      0.8200305700302124,
      0.8536903262138367,
      0.8508922457695007,
      0.8273025751113892,
      0.8215072154998779,
      0.836483359336853,
      0.8336433172225952,
      0.7994507551193237,
      0.803605318069458,
      0.8156858682632446,
      0.7966222167015076,
      0.7799447774887085,
      0.7691293358802795,
      0.7812062501907349,
      0.7775983810424805,
      0.7649380564689636,
      0.7872719764709473,
      0.8117696642875671,
      0.7983388900756836,
      0.8186482191085815,
      0.8402934074401855,
      0.8219811320304871,
      0.8260701894760132,
      0.8513010144233704,
      0.8589621782302856,
      0.8455321192741394,
      0.8558568954467773,
      0.8697034120559692,
      0.8639357089996338,
      0.8486430048942566,
      0.8729397058486938,
      0.8734755516052246,
      0.8412256240844727,
      0.8540999889373779,
      0.8643935918807983,
      0.8419100046157837,
      0.8204350471496582,
      0.8252274990081787,
      0.8466301560401917,
      0.8718892931938171,
      0.8573582172393799,
      0.8459824919700623,
      0.8828306794166565,
      0.8884882926940918,
      0.8535671234130859,
      0.8655276298522949,
      0.8862529993057251,
      0.8661068677902222,
      0.8430663347244263,
      0.8675785064697266,
      0.8794401288032532,
      0.8444281816482544,
      0.8440690040588379,
      0.867351770401001,
      0.8585905432701111,
      0.8275594711303711,
      0.8359371423721313,
      0.8584559559822083,
      0.833483099937439,
      0.808593213558197,
      0.8271598219871521,
      0.8526235222816467,
      0.7958206534385681,
      0.9988512396812439,
      0.9997901916503906,
      0.9998154044151306,
      0.9998826384544373,
      0.9997975826263428,
      0.9978190660476685,
      0.9935792088508606,
      0.9840403199195862,
      0.980040967464447,
      0.9622894525527954,
      0.9628496766090393,
      0.9721972942352295,
      0.9397110939025879,
      0.9453926682472229,
      0.8923072814941406,
      0.8880317807197571,
      0.9543164372444153,
      0.9730737209320068,
      0.9668367505073547,
      0.9790792465209961,
      0.9565767645835876,
      0.9738008975982666,
      0.9670143723487854,
      0.9897311925888062,
      0.9940977692604065,
      0.9996492862701416,
      0.9995209574699402,
      0.9998040199279785,
      0.9998249411582947,
      0.9999236464500427,
      0.9999322891235352,
      0.9999410510063171,
      0.999943196773529,
      0.9999315738677979,
      0.9999399185180664,
      0.9999299645423889,
      0.999879777431488,
      0.9998078346252441,
      0.9998689293861389,
      0.9998664259910583,
      0.9999233484268188,
      0.9998143911361694,
      0.9998394846916199,
      0.9998106956481934,
      0.9996269941329956,
      0.9997164011001587,
      0.9997040629386902,
      0.9995574355125427,
      0.9977086186408997,
      0.9806080460548401,
      0.9583019018173218,
      0.9020882844924927,
      0.8941624164581299,
      0.9129542112350464,
      0.8628312349319458,
      0.8752093315124512,
      0.9366019368171692,
      0.9472793936729431,
      0.979886531829834,
      0.9653851985931396,
      0.9595813751220703,
      0.9406038522720337,
      0.9489220380783081,
      0.9648160934448242,
      0.9931733012199402,
      0.989376425743103,
      0.9984936714172363,
      0.9989944696426392,
      0.999426543712616,
      0.9997580647468567,
      0.9998892545700073,
      0.9998753070831299,
      0.9999300241470337,
      0.9999415278434753,
      0.9998825192451477,
      0.9998956322669983,
      0.999906599521637,
      0.9999195337295532,
      0.9998921155929565,
      0.9997502565383911,
      0.9999235272407532,
      0.9998946189880371,
      0.9999502301216125,
      0.9998388290405273,
      0.999832034111023,
      0.9998180270195007,
      0.9998706579208374,
      0.9999079704284668,
      0.9998475313186646,
      0.9998130798339844,
      0.9990026354789734,
      0.9994189739227295,
      0.9990465044975281,
      0.9997411966323853,
      0.9995779991149902,
      0.9997842311859131,
      0.9997307658195496,
      0.9997882843017578,
      0.999653160572052,
      0.9995743036270142,
      0.9988746047019958
    ],
    [
      0.7421676516532898,
      0.7882813215255737,
      0.8175167441368103,
      0.7959556579589844,
      0.793331503868103,
      0.8207502961158752,
      0.8188378214836121,
      0.8053930401802063,
      0.8221601247787476,
      0.8479530215263367,
      0.8323240876197815,
      0.8325629830360413,
      0.8552918434143066,
      0.8649871945381165,
      0.8479913473129272,
      0.8689454793930054,
      0.887134313583374,
      0.8606671094894409,
      0.8577896356582642,
      0.8642295598983765,
      0.8732752799987793,
      0.8309864401817322,
      0.8268489837646484,
      0.8338927030563354,
      0.8488903045654297,
      0.8203195333480835,
      0.8296164870262146,
      0.8603404760360718,
      0.8569995164871216,
      0.8354044556617737,
      0.8291906118392944,
      0.8421950340270996,
      0.8404251337051392,
      0.8084815740585327,
      0.8117343187332153,
      0.82356196641922,
      0.8058328628540039,
      0.7905821800231934,
      0.7808894515037537,
      0.7951067686080933,
      0.7970538139343262,
      0.7787393927574158,
      0.7967329025268555,
      0.8210267424583435,
      0.8082114458084106,
      0.827445387840271,
      0.8477054238319397,
      0.8292920589447021,
      0.8337321877479553,
      0.8580453991889954,
      0.8663113117218018,
      0.8530899286270142,
      0.8628125190734863,
      0.8768091201782227,
      0.8718994855880737,
      0.8566685318946838,
      0.8804333209991455,
      0.8812365531921387,
      0.8495998978614807,
      0.8611217141151428,
      0.8707342147827148,
      0.8498219847679138,
      0.8267216682434082,
      0.831523060798645,
      0.8518625497817993,
      0.8779495358467102,
      0.867038369178772,
      0.8542391061782837,
      0.888880729675293,
      0.8947520852088928,
      0.8606781959533691,
      0.871577262878418,
      0.8918301463127136,
      0.8724386096000671,
      0.8489161729812622,
      0.8729463815689087,
      0.8846031427383423,
      0.8503502011299133,
      0.8492099642753601,
      0.8723999261856079,
      0.8651295900344849,
      0.8341851234436035,
      0.8410676717758179,
      0.8632268905639648,
      0.8403201699256897,
      0.8141828179359436,
      0.8318591117858887,
      0.8581492900848389,
      0.8012278079986572,
      0.9988897442817688,
      0.9997988939285278,
      0.9998239874839783,
      0.999888002872467,
      0.999811053276062,
      0.9979119300842285,
      0.9938766360282898,
      0.9845489263534546,
      0.9814845323562622,
      0.9647847414016724,
      0.9650229215621948,
      0.9743627309799194,
      0.9433692693710327,
      0.9495747089385986,
      0.8991061449050903,
      0.8967262506484985,
      0.95865797996521,
      0.9760152101516724,
      0.969680666923523,
      0.9806272983551025,
      0.9595074653625488,
      0.9754267930984497,
      0.9689368009567261,
      0.9905135035514832,
      0.9944679141044617,
      0.9996821880340576,
      0.9995551109313965,
      0.9998154044151306,
      0.9998430013656616,
      0.9999303221702576,
      0.999937891960144,
      0.9999476075172424,
      0.9999476075172424,
      0.999937117099762,
      0.999942421913147,
      0.9999321699142456,
      0.9998802542686462,
      0.9998066425323486,
      0.999869167804718,
      0.9998683929443359,
      0.999926745891571,
      0.9998209476470947,
      0.9998552203178406,
      0.9998300075531006,
      0.9996732473373413,
      0.9997689127922058,
      0.9997630715370178,
      0.9996495246887207,
      0.9979764223098755,
      0.9821553230285645,
      0.9610453844070435,
      0.9088091254234314,
      0.900944709777832,
      0.9181254506111145,
      0.8690652847290039,
      0.8815015554428101,
      0.9400523900985718,
      0.9492575526237488,
      0.9808829426765442,
      0.9671464562416077,
      0.9618160724639893,
      0.9444259405136108,
      0.9526605010032654,
      0.967275857925415,
      0.993914783000946,
      0.9911253452301025,
      0.9990820288658142,
      0.9992631077766418,
      0.9995495080947876,
      0.9998020529747009,
      0.999901294708252,
      0.9998824596405029,
      0.9999324679374695,
      0.999947190284729,
      0.9998897314071655,
      0.9999021887779236,
      0.999911367893219,
      0.9999266862869263,
      0.999900221824646,
      0.9997772574424744,
      0.9999296069145203,
      0.9999035596847534,
      0.9999529123306274,
      0.9998448491096497,
      0.9998326301574707,
      0.9998185634613037,
      0.999871015548706,
      0.9999107122421265,
      0.9998562335968018,
      0.9998257160186768,
      0.9990850687026978,
      0.9994657039642334,
      0.9991264343261719,
      0.9997624754905701,
      0.9996206164360046,
      0.9998056888580322,
      0.9997681379318237,
      0.9998047947883606,
      0.9996616244316101,
      0.9995766282081604,
      0.9988712668418884
    ],
    [
      0.7510809898376465,
      0.7961469888687134,
      0.8243259787559509,
      0.8042842149734497,
      0.800608217716217,
      0.8269529342651367,
      0.8250184059143066,
      0.812216579914093,
      0.828607439994812,
      0.8537766933441162,
      0.838376522064209,
      0.8388131856918335,
      0.8614287376403809,
      0.8716845512390137,
      0.8543927669525146,
      0.874534010887146,
      0.8931639790534973,
      0.8687669038772583,
      0.8648709058761597,
      0.8706043362617493,
      0.8802866339683533,
      0.8394683599472046,
      0.8366851210594177,
      0.8427382707595825,
      0.8564647436141968,
      0.8289006948471069,
      0.8382430672645569,
      0.8670126795768738,
      0.8631439208984375,
      0.8430535793304443,
      0.8368877172470093,
      0.8487787842750549,
      0.8476043939590454,
      0.8171939849853516,
      0.8200417160987854,
      0.832524836063385,
      0.8158701658248901,
      0.8023049831390381,
      0.7928370237350464,
      0.8107895851135254,
      0.8174501061439514,
      0.7949851751327515,
      0.8080079555511475,
      0.8310745358467102,
      0.8189083933830261,
      0.836388349533081,
      0.8546456098556519,
      0.8365955352783203,
      0.8415310978889465,
      0.864723801612854,
      0.8728708028793335,
      0.8596475124359131,
      0.8690043687820435,
      0.8831312656402588,
      0.8785082101821899,
      0.8638395071029663,
      0.8864710330963135,
      0.8873481750488281,
      0.8561937808990479,
      0.866804838180542,
      0.8760762810707092,
      0.8550688028335571,
      0.8323523998260498,
      0.8368222713470459,
      0.8573739528656006,
      0.8828190565109253,
      0.874337911605835,
      0.8619799613952637,
      0.8939893245697021,
      0.8996568918228149,
      0.8666869401931763,
      0.8772562742233276,
      0.8967097997665405,
      0.8782293796539307,
      0.8550597429275513,
      0.8781402111053467,
      0.8894192576408386,
      0.856242835521698,
      0.8546770811080933,
      0.8776772022247314,
      0.8720996975898743,
      0.8414140343666077,
      0.8465061783790588,
      0.8690142631530762,
      0.8476101160049438,
      0.8207098245620728,
      0.837682843208313,
      0.8636972308158875,
      0.8077306151390076,
      0.9989179372787476,
      0.9998050928115845,
      0.999830424785614,
      0.99989253282547,
      0.9998210072517395,
      0.9980079531669617,
      0.9941177368164062,
      0.9853622913360596,
      0.9825002551078796,
      0.9666939973831177,
      0.9665180444717407,
      0.9758896827697754,
      0.9463433027267456,
      0.9531621932983398,
      0.905253529548645,
      0.9041532278060913,
      0.9623945951461792,
      0.9780049324035645,
      0.9716850519180298,
      0.9817440509796143,
      0.9618993401527405,
      0.9767534136772156,
      0.9703893661499023,
      0.9910817742347717,
      0.9947725534439087,
      0.9997056722640991,
      0.9995792508125305,
      0.9998233318328857,
      0.9998559951782227,
      0.9999350309371948,
      0.9999420046806335,
      0.9999524354934692,
      0.9999507069587708,
      0.9999409317970276,
      0.9999442100524902,
      0.9999338984489441,
      0.9998810291290283,
      0.9998056888580322,
      0.9998685717582703,
      0.9998684525489807,
      0.9999291300773621,
      0.9998263120651245,
      0.9998661875724792,
      0.9998443126678467,
      0.9997073411941528,
      0.9998021721839905,
      0.9998000860214233,
      0.9997078776359558,
      0.9981573820114136,
      0.9833097457885742,
      0.9632519483566284,
      0.9147910475730896,
      0.9073908925056458,
      0.9229927062988281,
      0.8755087852478027,
      0.8894443511962891,
      0.9442017674446106,
      0.9513399600982666,
      0.9817563891410828,
      0.968531608581543,
      0.9636518359184265,
      0.9478176832199097,
      0.9556177258491516,
      0.9692263603210449,
      0.9943398237228394,
      0.991957426071167,
      0.9992462396621704,
      0.999397873878479,
      0.9996270537376404,
      0.9998279213905334,
      0.9999096989631653,
      0.9998868703842163,
      0.9999337196350098,
      0.9999505877494812,
      0.9998947381973267,
      0.9999066591262817,
      0.999915361404419,
      0.9999319314956665,
      0.9999052286148071,
      0.9997929334640503,
      0.999933123588562,
      0.9999096393585205,
      0.9999547004699707,
      0.9998493790626526,
      0.9998330473899841,
      0.9998207688331604,
      0.9998719096183777,
      0.9999134540557861,
      0.9998623132705688,
      0.9998326897621155,
      0.999152421951294,
      0.9994926452636719,
      0.9991554617881775,
      0.9997758865356445,
      0.9996486306190491,
      0.999819815158844,
      0.9997920989990234,
      0.9998160600662231,
      0.9996649622917175,
      0.9995739459991455,
      0.9988563656806946
    ],
    [
      0.7606009244918823,
      0.8043034672737122,
      0.8312650918960571,
      0.8125837445259094,
      0.8072022199630737,
      0.8329206109046936,
      0.8314235806465149,
      0.8191812634468079,
      0.8342825174331665,
      0.859220027923584,
      0.8441569209098816,
      0.8446433544158936,
      0.8667610883712769,
      0.8773332238197327,
      0.8609099388122559,
      0.8802052736282349,
      0.898564338684082,
      0.8758545517921448,
      0.8724690079689026,
      0.8784844875335693,
      0.887024998664856,
      0.8473339676856995,
      0.8460082411766052,
      0.8512415885925293,
      0.8648226261138916,
      0.8378834128379822,
      0.8471598029136658,
      0.8739737868309021,
      0.870032787322998,
      0.8505773544311523,
      0.8444471955299377,
      0.8545022010803223,
      0.8536516427993774,
      0.8251668214797974,
      0.8259809613227844,
      0.8376602530479431,
      0.8243370056152344,
      0.8101377487182617,
      0.7999352216720581,
      0.8213447332382202,
      0.8341207504272461,
      0.8059831857681274,
      0.8164491653442383,
      0.8399674892425537,
      0.8271269798278809,
      0.8426423072814941,
      0.8598518967628479,
      0.8425900340080261,
      0.8479164838790894,
      0.8699966669082642,
      0.8782063722610474,
      0.8655861616134644,
      0.8750820159912109,
      0.889063835144043,
      0.8846107721328735,
      0.8707224726676941,
      0.8920857310295105,
      0.8932158946990967,
      0.8629828691482544,
      0.872844934463501,
      0.8814656138420105,
      0.8611527681350708,
      0.838127613067627,
      0.8422788381576538,
      0.862942099571228,
      0.8876597881317139,
      0.8808029890060425,
      0.8692861795425415,
      0.8988597393035889,
      0.9040883779525757,
      0.8723425269126892,
      0.8829672932624817,
      0.9011101722717285,
      0.883801281452179,
      0.8612105846405029,
      0.8828388452529907,
      0.8936976194381714,
      0.861729621887207,
      0.8594226837158203,
      0.8825235366821289,
      0.878097653388977,
      0.8478694558143616,
      0.8509993553161621,
      0.8741533756256104,
      0.8542526364326477,
      0.8265009522438049,
      0.8426966071128845,
      0.8683708906173706,
      0.813393235206604,
      0.9989380240440369,
      0.9998106956481934,
      0.9998361468315125,
      0.9998963475227356,
      0.9998301267623901,
      0.9981034994125366,
      0.9942273497581482,
      0.9858796000480652,
      0.98321133852005,
      0.9686540365219116,
      0.9682254791259766,
      0.9774339199066162,
      0.9490807056427002,
      0.9561655521392822,
      0.9106963872909546,
      0.9096782803535461,
      0.965529203414917,
      0.9799236059188843,
      0.9737663269042969,
      0.9828421473503113,
      0.9641854166984558,
      0.9776354432106018,
      0.9717511534690857,
      0.9916467666625977,
      0.9950705766677856,
      0.9997245669364929,
      0.999600887298584,
      0.999830961227417,
      0.9998679757118225,
      0.9999396800994873,
      0.999946117401123,
      0.9999573826789856,
      0.9999541640281677,
      0.9999450445175171,
      0.9999458193778992,
      0.9999350309371948,
      0.999881386756897,
      0.9998047947883606,
      0.9998682737350464,
      0.9998692274093628,
      0.999931275844574,
      0.9998311400413513,
      0.9998774528503418,
      0.9998568296432495,
      0.9997354745864868,
      0.9998285174369812,
      0.9998312592506409,
      0.9997711777687073,
      0.9988952279090881,
      0.9851697683334351,
      0.9656137824058533,
      0.9202165603637695,
      0.9134734869003296,
      0.9273834228515625,
      0.8820515871047974,
      0.8966150283813477,
      0.9476752281188965,
      0.9532636404037476,
      0.9826343655586243,
      0.9699065685272217,
      0.9655174612998962,
      0.9510213136672974,
      0.9586366415023804,
      0.9714407920837402,
      0.9948912858963013,
      0.9929031729698181,
      0.9993742108345032,
      0.999507486820221,
      0.9996869564056396,
      0.9998492002487183,
      0.9999168515205383,
      0.9998909831047058,
      0.9999349117279053,
      0.9999535083770752,
      0.9998989701271057,
      0.9999092221260071,
      0.9999182224273682,
      0.9999356269836426,
      0.9999066591262817,
      0.9998018145561218,
      0.9999346733093262,
      0.999914824962616,
      0.9999564290046692,
      0.9998531937599182,
      0.9998338222503662,
      0.9998215436935425,
      0.9998725652694702,
      0.9999150633811951,
      0.9998651742935181,
      0.9998244643211365,
      0.9986788034439087,
      0.999482274055481,
      0.9991887211799622,
      0.9997889399528503,
      0.9996786117553711,
      0.9998321533203125,
      0.9998119473457336,
      0.9998263716697693,
      0.9996678829193115,
      0.9995720386505127,
      0.9988430142402649
    ],
    [
      0.7717609405517578,
      0.8135368824005127,
      0.8393386602401733,
      0.8220822811126709,
      0.8144962787628174,
      0.8395781517028809,
      0.8385898470878601,
      0.8261033296585083,
      0.8408803343772888,
      0.8656933307647705,
      0.849965512752533,
      0.8505725860595703,
      0.8727462291717529,
      0.8827124834060669,
      0.8668135404586792,
      0.8849529027938843,
      0.9029397964477539,
      0.8816964626312256,
      0.8785179853439331,
      0.883980393409729,
      0.8924703598022461,
      0.8535111546516418,
      0.8536034822463989,
      0.858473002910614,
      0.871799111366272,
      0.8454389572143555,
      0.8545963764190674,
      0.8800646662712097,
      0.8772192597389221,
      0.8583036661148071,
      0.8516470193862915,
      0.8605924248695374,
      0.8596926927566528,
      0.832597017288208,
      0.8320705890655518,
      0.8432457447052002,
      0.833893895149231,
      0.8191271424293518,
      0.8069195747375488,
      0.8298633098602295,
      0.8473703265190125,
      0.8165724873542786,
      0.8244785666465759,
      0.8481539487838745,
      0.8359503746032715,
      0.8485541343688965,
      0.8647665977478027,
      0.8492752313613892,
      0.8542782068252563,
      0.8750836849212646,
      0.8832173347473145,
      0.871491014957428,
      0.8809897303581238,
      0.894223153591156,
      0.8902828693389893,
      0.8769585490226746,
      0.8971757888793945,
      0.898473858833313,
      0.8695346713066101,
      0.8784725666046143,
      0.8861656785011292,
      0.8665961027145386,
      0.8437992334365845,
      0.8478189706802368,
      0.8677293062210083,
      0.8921500444412231,
      0.8869444131851196,
      0.8759869933128357,
      0.9032019972801208,
      0.9083043932914734,
      0.8780661821365356,
      0.8882144689559937,
      0.9052684307098389,
      0.8897358775138855,
      0.8673242926597595,
      0.8873588442802429,
      0.8981882333755493,
      0.8672553300857544,
      0.8639354705810547,
      0.8874590396881104,
      0.8844218254089355,
      0.8541958332061768,
      0.8553463816642761,
      0.879808783531189,
      0.862098753452301,
      0.8322719931602478,
      0.8478904962539673,
      0.8742139339447021,
      0.8206778168678284,
      0.9989485144615173,
      0.9998136758804321,
      0.9998403787612915,
      0.9998992085456848,
      0.9998385906219482,
      0.9982220530509949,
      0.9945184588432312,
      0.9867311716079712,
      0.9842256307601929,
      0.9704591035842896,
      0.9697695970535278,
      0.9787000417709351,
      0.9512889385223389,
      0.9587092995643616,
      0.9154189825057983,
      0.914260745048523,
      0.9680711030960083,
      0.9814268946647644,
      0.9754385948181152,
      0.9837769269943237,
      0.9663470983505249,
      0.978920042514801,
      0.9731457233428955,
      0.9921771287918091,
      0.9953507781028748,
      0.9997431039810181,
      0.9996169209480286,
      0.9998363256454468,
      0.9998776316642761,
      0.9999434351921082,
      0.9999493956565857,
      0.9999601244926453,
      0.9999562501907349,
      0.9999473690986633,
      0.9999474287033081,
      0.9999365210533142,
      0.9998818635940552,
      0.9998042583465576,
      0.9998682737350464,
      0.9998696446418762,
      0.9999330043792725,
      0.9998347759246826,
      0.9998827576637268,
      0.9998654723167419,
      0.9997487664222717,
      0.9998475909233093,
      0.9998506903648376,
      0.9997823238372803,
      0.9984501004219055,
      0.9841465353965759,
      0.9669198393821716,
      0.9243489503860474,
      0.9181731939315796,
      0.9309425354003906,
      0.8884316682815552,
      0.9029214382171631,
      0.950599193572998,
      0.95506751537323,
      0.9834928512573242,
      0.9713588356971741,
      0.9671991467475891,
      0.9538336992263794,
      0.9607691764831543,
      0.9728593826293945,
      0.9951192736625671,
      0.9934923648834229,
      0.999514102935791,
      0.9995930194854736,
      0.9997352957725525,
      0.9998671412467957,
      0.999923050403595,
      0.9998950958251953,
      0.9999365210533142,
      0.9999565482139587,
      0.9999030232429504,
      0.9999104738235474,
      0.9999212622642517,
      0.9999396204948425,
      0.9999118447303772,
      0.9998127222061157,
      0.9999382495880127,
      0.9999202489852905,
      0.9999580979347229,
      0.9998570084571838,
      0.9998334646224976,
      0.9998221397399902,
      0.9998724460601807,
      0.9999172687530518,
      0.9998708963394165,
      0.9998329281806946,
      0.998772382736206,
      0.9995216131210327,
      0.9992392659187317,
      0.9997933506965637,
      0.999660313129425,
      0.999838650226593,
      0.9998272061347961,
      0.9998357892036438,
      0.9996742010116577,
      0.9995747804641724,
      0.9988240003585815
    ],
    [
      0.7806097269058228,
      0.8214728832244873,
      0.8466823101043701,
      0.8306643962860107,
      0.8218766450881958,
      0.8460099697113037,
      0.8458340167999268,
      0.8335212469100952,
      0.847852349281311,
      0.8723058700561523,
      0.8564213514328003,
      0.856978714466095,
      0.8790739178657532,
      0.8890104293823242,
      0.872907280921936,
      0.8898577690124512,
      0.9078696370124817,
      0.8888287544250488,
      0.8848559856414795,
      0.8897887468338013,
      0.8980354070663452,
      0.8600335717201233,
      0.8610962629318237,
      0.8654360771179199,
      0.8784207105636597,
      0.8524880409240723,
      0.8612432479858398,
      0.8859256505966187,
      0.8838701844215393,
      0.8648982048034668,
      0.8583937883377075,
      0.8677109479904175,
      0.8661003708839417,
      0.83957439661026,
      0.8397255539894104,
      0.8511417508125305,
      0.8436076641082764,
      0.8286561965942383,
      0.8148310780525208,
      0.839975893497467,
      0.8584820032119751,
      0.8241072297096252,
      0.8306431770324707,
      0.85577791929245,
      0.8448904752731323,
      0.8548264503479004,
      0.8696317672729492,
      0.855558454990387,
      0.8596683740615845,
      0.8795144557952881,
      0.8873190879821777,
      0.8761907815933228,
      0.8856011629104614,
      0.8987711071968079,
      0.895289421081543,
      0.8825716972351074,
      0.9018383026123047,
      0.9039151668548584,
      0.8759346008300781,
      0.8836920261383057,
      0.8913661241531372,
      0.8742573261260986,
      0.8499782085418701,
      0.8538928627967834,
      0.8727396726608276,
      0.8965204954147339,
      0.8927863240242004,
      0.8829306364059448,
      0.9076141119003296,
      0.9122089743614197,
      0.883682370185852,
      0.8929552435874939,
      0.9088525176048279,
      0.8936499357223511,
      0.8725976943969727,
      0.8914127349853516,
      0.9018713235855103,
      0.8719064593315125,
      0.8684290647506714,
      0.891657829284668,
      0.8893347978591919,
      0.8599395155906677,
      0.8599202632904053,
      0.8845411539077759,
      0.8686987161636353,
      0.8373820781707764,
      0.8524229526519775,
      0.8793418407440186,
      0.826029360294342,
      0.9989587664604187,
      0.9998149275779724,
      0.9998424649238586,
      0.999897301197052,
      0.9998443722724915,
      0.9983210563659668,
      0.9948046803474426,
      0.987538754940033,
      0.9852322936058044,
      0.9722293019294739,
      0.9711775183677673,
      0.9798063039779663,
      0.9535304307937622,
      0.9609260559082031,
      0.9196317195892334,
      0.9188591241836548,
      0.9703423976898193,
      0.9827977418899536,
      0.9770603179931641,
      0.9847903847694397,
      0.9685032367706299,
      0.9795122742652893,
      0.9744635820388794,
      0.992642343044281,
      0.9954827427864075,
      0.9997259378433228,
      0.9996185302734375,
      0.9998379349708557,
      0.9998830556869507,
      0.9999458193778992,
      0.9999517202377319,
      0.9999627470970154,
      0.9999586939811707,
      0.9999505877494812,
      0.9999490976333618,
      0.9999375939369202,
      0.9998809099197388,
      0.9998041391372681,
      0.9998691082000732,
      0.9998722076416016,
      0.9999351501464844,
      0.9998401403427124,
      0.9998899698257446,
      0.9998728036880493,
      0.999765932559967,
      0.999861478805542,
      0.9998668432235718,
      0.9998099207878113,
      0.9986234903335571,
      0.98521488904953,
      0.9686444997787476,
      0.9285771250724792,
      0.9229210615158081,
      0.9347399473190308,
      0.8947988748550415,
      0.9085303544998169,
      0.9535775184631348,
      0.9572058916091919,
      0.9842993021011353,
      0.9726927280426025,
      0.9687449336051941,
      0.9563789367675781,
      0.9628278017044067,
      0.9745356440544128,
      0.9954555034637451,
      0.9940880537033081,
      0.999581515789032,
      0.9996479153633118,
      0.9997684359550476,
      0.9998795986175537,
      0.9999274015426636,
      0.999898374080658,
      0.9999378323554993,
      0.9999586343765259,
      0.9999037384986877,
      0.9999099969863892,
      0.9999182820320129,
      0.9999409317970276,
      0.9999163746833801,
      0.9998281598091125,
      0.9999414682388306,
      0.99992436170578,
      0.9999591708183289,
      0.9998597502708435,
      0.9998335242271423,
      0.9998230338096619,
      0.9998731017112732,
      0.9999188780784607,
      0.9998761415481567,
      0.9998412728309631,
      0.9988465309143066,
      0.9995430707931519,
      0.9991767406463623,
      0.9996597766876221,
      0.9996498227119446,
      0.9998430609703064,
      0.999841034412384,
      0.9998430013656616,
      0.9996761679649353,
      0.9995711445808411,
      0.9988136887550354
    ],
    [
      0.789776086807251,
      0.8298262357711792,
      0.8549950122833252,
      0.8401936292648315,
      0.8312060236930847,
      0.853294312953949,
      0.8545016646385193,
      0.8418364524841309,
      0.8554666638374329,
      0.8790795803070068,
      0.8637976050376892,
      0.8647685050964355,
      0.885642945766449,
      0.8959189057350159,
      0.8808456659317017,
      0.8963469862937927,
      0.9135769605636597,
      0.8977985382080078,
      0.8929306268692017,
      0.8970545530319214,
      0.9049592614173889,
      0.868559718132019,
      0.8699982166290283,
      0.8731356859207153,
      0.8857248425483704,
      0.8608903884887695,
      0.8689002990722656,
      0.8930671215057373,
      0.8908324241638184,
      0.8718879222869873,
      0.8659314513206482,
      0.8745406270027161,
      0.8730701804161072,
      0.8472482562065125,
      0.8471452593803406,
      0.8592353463172913,
      0.8528110980987549,
      0.8377125263214111,
      0.822456419467926,
      0.8497686386108398,
      0.8664777278900146,
      0.8286293148994446,
      0.8356257677078247,
      0.8605484366416931,
      0.8525630235671997,
      0.859839677810669,
      0.8735767006874084,
      0.8614635467529297,
      0.8650587797164917,
      0.8838658332824707,
      0.8917680978775024,
      0.8813854455947876,
      0.8905585408210754,
      0.9041409492492676,
      0.9014883637428284,
      0.8893356919288635,
      0.9071604013442993,
      0.9105933904647827,
      0.8837384581565857,
      0.8903912901878357,
      0.8980699777603149,
      0.8841816186904907,
      0.8579064607620239,
      0.8607552647590637,
      0.8790975213050842,
      0.9015268087387085,
      0.8995720744132996,
      0.8905514478683472,
      0.9124844074249268,
      0.9166715741157532,
      0.8907555937767029,
      0.8984735608100891,
      0.9129542708396912,
      0.8988707065582275,
      0.8792877793312073,
      0.8961163759231567,
      0.9064342975616455,
      0.8779773712158203,
      0.8732572197914124,
      0.8960286378860474,
      0.8947721719741821,
      0.8668248057365417,
      0.8641530275344849,
      0.889319121837616,
      0.8757021427154541,
      0.8434066772460938,
      0.856652021408081,
      0.8844296932220459,
      0.8317995071411133,
      0.9989790916442871,
      0.9998210072517395,
      0.9998488426208496,
      0.9999017715454102,
      0.9998558163642883,
      0.9984840154647827,
      0.9952326416969299,
      0.9885294437408447,
      0.9864810705184937,
      0.9742940068244934,
      0.9731252789497375,
      0.9814966917037964,
      0.9565780162811279,
      0.9640158414840698,
      0.925084114074707,
      0.9248132109642029,
      0.9732730984687805,
      0.9845797419548035,
      0.9791584610939026,
      0.9860522150993347,
      0.9712542295455933,
      0.9815736413002014,
      0.9754287004470825,
      0.9933178424835205,
      0.9959794282913208,
      0.9997789263725281,
      0.9996487498283386,
      0.9998453259468079,
      0.9998928904533386,
      0.9999498128890991,
      0.9999547600746155,
      0.9999657869338989,
      0.9999610781669617,
      0.9999539852142334,
      0.999951183795929,
      0.9999396204948425,
      0.9998826384544373,
      0.9998055696487427,
      0.9998701214790344,
      0.9998736381530762,
      0.9999375939369202,
      0.9998450875282288,
      0.9998971819877625,
      0.9998812079429626,
      0.9997833371162415,
      0.9998759031295776,
      0.9998827576637268,
      0.9998350143432617,
      0.9987971782684326,
      0.9864010810852051,
      0.9709064960479736,
      0.9335868954658508,
      0.9286138415336609,
      0.939866304397583,
      0.9031925201416016,
      0.9156942367553711,
      0.9572874307632446,
      0.960099458694458,
      0.9854862093925476,
      0.974686861038208,
      0.9708627462387085,
      0.9595558643341064,
      0.9653937816619873,
      0.9765521883964539,
      0.9958406090736389,
      0.9947296977043152,
      0.9996418952941895,
      0.9996995329856873,
      0.9998023509979248,
      0.9998927116394043,
      0.9999328851699829,
      0.9999029040336609,
      0.9999397397041321,
      0.999961256980896,
      0.9999091029167175,
      0.9999151229858398,
      0.9999225735664368,
      0.9999454617500305,
      0.9999216198921204,
      0.9998470544815063,
      0.9999452829360962,
      0.9999300241470337,
      0.9999611973762512,
      0.9998654127120972,
      0.999835193157196,
      0.9998260140419006,
      0.9998745322227478,
      0.9999219179153442,
      0.9998831748962402,
      0.9998519420623779,
      0.9989567995071411,
      0.999583899974823,
      0.9991076588630676,
      0.9996720552444458,
      0.9996914863586426,
      0.9998550415039062,
      0.9998568296432495,
      0.9998525977134705,
      0.9996823072433472,
      0.9995740652084351,
      0.9987970590591431
    ],
    [
      0.7989580631256104,
      0.8381735682487488,
      0.8633740544319153,
      0.8499572277069092,
      0.8404896855354309,
      0.8611248731613159,
      0.8638917207717896,
      0.8515254855155945,
      0.8638982772827148,
      0.8865402340888977,
      0.8727306127548218,
      0.8739188313484192,
      0.8922333121299744,
      0.902672290802002,
      0.8894397020339966,
      0.902967095375061,
      0.9189560413360596,
      0.9056379199028015,
      0.9009896516799927,
      0.9043619632720947,
      0.9115285873413086,
      0.8778685927391052,
      0.87987220287323,
      0.8825093507766724,
      0.8941878080368042,
      0.8705089092254639,
      0.8775889277458191,
      0.9012936949729919,
      0.8977423310279846,
      0.8790016174316406,
      0.8738911151885986,
      0.8810146450996399,
      0.879791796207428,
      0.8549449443817139,
      0.8542652130126953,
      0.8654642105102539,
      0.8598746657371521,
      0.8459811210632324,
      0.8295177221298218,
      0.8588464856147766,
      0.8734458684921265,
      0.8339062929153442,
      0.841925859451294,
      0.8664801120758057,
      0.8599121570587158,
      0.8647275567054749,
      0.8779881000518799,
      0.8669765591621399,
      0.8707723617553711,
      0.8881714344024658,
      0.8960883617401123,
      0.8861769437789917,
      0.8954265713691711,
      0.9088578224182129,
      0.9069719910621643,
      0.8958178162574768,
      0.9118961095809937,
      0.916435182094574,
      0.8910493850708008,
      0.8972567319869995,
      0.9040290117263794,
      0.8936286568641663,
      0.8667641878128052,
      0.8674503564834595,
      0.8852782249450684,
      0.9057315587997437,
      0.905422031879425,
      0.8978579044342041,
      0.917012095451355,
      0.9205360412597656,
      0.8975828289985657,
      0.9039384126663208,
      0.9166778922080994,
      0.9040992856025696,
      0.8865058422088623,
      0.9009495973587036,
      0.9109018445014954,
      0.8849239945411682,
      0.8787433505058289,
      0.9007675647735596,
      0.9011150002479553,
      0.8748992681503296,
      0.8696883916854858,
      0.8942832946777344,
      0.8831595778465271,
      0.8508238792419434,
      0.8621852397918701,
      0.8898452520370483,
      0.8382354378700256,
      0.9989855885505676,
      0.9998235702514648,
      0.9998524785041809,
      0.9999046325683594,
      0.9998644590377808,
      0.9986287951469421,
      0.9955993294715881,
      0.9893558621406555,
      0.9873358011245728,
      0.9757640361785889,
      0.9746198654174805,
      0.9828363656997681,
      0.9595873355865479,
      0.9667781591415405,
      0.9295272827148438,
      0.9294420480728149,
      0.9756388068199158,
      0.9860946536064148,
      0.980899453163147,
      0.9870326519012451,
      0.9733895063400269,
      0.9829742908477783,
      0.9770171046257019,
      0.993877112865448,
      0.9963223934173584,
      0.9997944831848145,
      0.9996641278266907,
      0.9998497366905212,
      0.9999002814292908,
      0.9999529123306274,
      0.9999569654464722,
      0.9999681115150452,
      0.9999619126319885,
      0.9999567866325378,
      0.9999528527259827,
      0.9999412894248962,
      0.999883770942688,
      0.999806821346283,
      0.999870777130127,
      0.9998735785484314,
      0.9999393820762634,
      0.9998475313186646,
      0.9999013543128967,
      0.9998871684074402,
      0.9997953772544861,
      0.999886155128479,
      0.9998941421508789,
      0.9998489618301392,
      0.9987229704856873,
      0.9868500232696533,
      0.9732856750488281,
      0.9387961626052856,
      0.9347612261772156,
      0.9452627301216125,
      0.9123222827911377,
      0.9235740900039673,
      0.9613265991210938,
      0.9633837938308716,
      0.9866535067558289,
      0.9765927791595459,
      0.9729685187339783,
      0.9625800251960754,
      0.9676885008811951,
      0.9782143235206604,
      0.9961543083190918,
      0.9952521920204163,
      0.9996950626373291,
      0.999739944934845,
      0.9998266100883484,
      0.9999023675918579,
      0.9999366402626038,
      0.9999061822891235,
      0.9999411702156067,
      0.9999631643295288,
      0.9999140501022339,
      0.9999179840087891,
      0.9999243021011353,
      0.9999476671218872,
      0.9999243021011353,
      0.9998610019683838,
      0.9999483823776245,
      0.9999341368675232,
      0.9999626874923706,
      0.9998698830604553,
      0.9998360276222229,
      0.9998273849487305,
      0.9998751282691956,
      0.9999235272407532,
      0.9998883008956909,
      0.9998598098754883,
      0.9990225434303284,
      0.9995879530906677,
      0.9987834095954895,
      0.9996717572212219,
      0.9997273683547974,
      0.9998660683631897,
      0.9998693466186523,
      0.9998590350151062,
      0.9996839761734009,
      0.9995720386505127,
      0.9987839460372925
    ],
    [
      0.8111651539802551,
      0.8495927453041077,
      0.8740783929824829,
      0.8623750805854797,
      0.8540133237838745,
      0.871783971786499,
      0.8760414123535156,
      0.8645574450492859,
      0.8748819231987,
      0.8957036733627319,
      0.8835663795471191,
      0.8849513530731201,
      0.9004387855529785,
      0.9096418023109436,
      0.8986953496932983,
      0.9098573923110962,
      0.924379825592041,
      0.9130446910858154,
      0.9085119962692261,
      0.9112887382507324,
      0.9171811938285828,
      0.8861903548240662,
      0.8897849917411804,
      0.8916606307029724,
      0.9027254581451416,
      0.880435585975647,
      0.886009931564331,
      0.908097505569458,
      0.9050381183624268,
      0.8868525624275208,
      0.883229672908783,
      0.889731764793396,
      0.8884966373443604,
      0.8647211790084839,
      0.8655778169631958,
      0.8760234117507935,
      0.870404839515686,
      0.8596989512443542,
      0.8411899209022522,
      0.8695797324180603,
      0.8815393447875977,
      0.8417066931724548,
      0.8499308824539185,
      0.8738775253295898,
      0.8714648485183716,
      0.8729972243309021,
      0.884722113609314,
      0.8750255107879639,
      0.8784312009811401,
      0.8939183950424194,
      0.9008675813674927,
      0.8914927244186401,
      0.9006606340408325,
      0.9136391878128052,
      0.9116930961608887,
      0.9019020795822144,
      0.9166209697723389,
      0.9217702150344849,
      0.8990845680236816,
      0.9041487574577332,
      0.9102602601051331,
      0.9028650522232056,
      0.8772565126419067,
      0.875663161277771,
      0.8924750089645386,
      0.910642683506012,
      0.91131591796875,
      0.9051007032394409,
      0.9217087030410767,
      0.924808144569397,
      0.9050872325897217,
      0.9098896980285645,
      0.9209880828857422,
      0.9103090763092041,
      0.8952531814575195,
      0.9068600535392761,
      0.9163206815719604,
      0.8940331935882568,
      0.8860073089599609,
      0.9066216945648193,
      0.9085415601730347,
      0.8858321905136108,
      0.8779070973396301,
      0.9007589221000671,
      0.8930447101593018,
      0.8612122535705566,
      0.869852602481842,
      0.8967850804328918,
      0.8474994897842407,
      0.9989954829216003,
      0.9998276829719543,
      0.9998579025268555,
      0.999904990196228,
      0.9998724460601807,
      0.9987828135490417,
      0.995864748954773,
      0.990044116973877,
      0.9881651997566223,
      0.9773074984550476,
      0.9762824177742004,
      0.9841070175170898,
      0.9620880484580994,
      0.9686909914016724,
      0.9325677156448364,
      0.9324774742126465,
      0.9774770736694336,
      0.9871921539306641,
      0.9824477434158325,
      0.9879798293113708,
      0.9752155542373657,
      0.9835237264633179,
      0.9784875512123108,
      0.9943611025810242,
      0.9966489672660828,
      0.9998067617416382,
      0.9996780157089233,
      0.9998539090156555,
      0.9999061226844788,
      0.9999551177024841,
      0.9999590516090393,
      0.9999697208404541,
      0.999962329864502,
      0.9999581575393677,
      0.9999532699584961,
      0.99994295835495,
      0.9998854398727417,
      0.9998083710670471,
      0.9998722672462463,
      0.999876081943512,
      0.9999412298202515,
      0.999850869178772,
      0.9999058246612549,
      0.9998902082443237,
      0.9998047351837158,
      0.9998944997787476,
      0.9999036192893982,
      0.9998663067817688,
      0.998950183391571,
      0.9881405234336853,
      0.9757561683654785,
      0.9445042610168457,
      0.9418729543685913,
      0.9510022401809692,
      0.9208756685256958,
      0.9308273792266846,
      0.9644536972045898,
      0.9662191867828369,
      0.9876754283905029,
      0.9784314036369324,
      0.9752116203308105,
      0.9655011892318726,
      0.9698846340179443,
      0.97993004322052,
      0.9965472221374512,
      0.9957733154296875,
      0.9997328519821167,
      0.9997695684432983,
      0.9998440146446228,
      0.9999096393585205,
      0.9999396800994873,
      0.9999086260795593,
      0.9999422430992126,
      0.9999648332595825,
      0.9999179244041443,
      0.9999221563339233,
      0.9999284148216248,
      0.9999502897262573,
      0.9999226331710815,
      0.9997801184654236,
      0.9999474287033081,
      0.9999365210533142,
      0.9999638199806213,
      0.9998734593391418,
      0.9998367428779602,
      0.9998288154602051,
      0.9998762011528015,
      0.9999253153800964,
      0.9998913407325745,
      0.9998607039451599,
      0.9990618228912354,
      0.9996172785758972,
      0.9988770484924316,
      0.9996997117996216,
      0.9997614026069641,
      0.9998747706413269,
      0.9998782277107239,
      0.9998634457588196,
      0.9996833801269531,
      0.9995681047439575,
      0.9987679123878479
    ],
    [
      0.8230981230735779,
      0.8616026639938354,
      0.8845681548118591,
      0.8750351071357727,
      0.8685247898101807,
      0.8837708234786987,
      0.889313817024231,
      0.8794620037078857,
      0.8878890872001648,
      0.9060217142105103,
      0.8962592482566833,
      0.897758960723877,
      0.9102375507354736,
      0.9176712036132812,
      0.909491240978241,
      0.9178334474563599,
      0.9304584264755249,
      0.9202278852462769,
      0.9166697263717651,
      0.9191551804542542,
      0.923929750919342,
      0.8957184553146362,
      0.9007319211959839,
      0.9027203321456909,
      0.9126513004302979,
      0.8935185670852661,
      0.896550178527832,
      0.9158858060836792,
      0.9137766361236572,
      0.8964798450469971,
      0.8948298096656799,
      0.9006579518318176,
      0.8995144963264465,
      0.8782169222831726,
      0.8802671432495117,
      0.8888466358184814,
      0.8819355964660645,
      0.8746397495269775,
      0.8559730052947998,
      0.8809983730316162,
      0.8895952701568604,
      0.8495950698852539,
      0.856612503528595,
      0.8809775710105896,
      0.8818179965019226,
      0.8815286755561829,
      0.891197919845581,
      0.8830136060714722,
      0.8868802785873413,
      0.8994337320327759,
      0.9062212705612183,
      0.8980742692947388,
      0.9066592454910278,
      0.9191876649856567,
      0.9184648990631104,
      0.9089075326919556,
      0.9215095043182373,
      0.9283161163330078,
      0.9088661670684814,
      0.9121187925338745,
      0.9171571731567383,
      0.9142943620681763,
      0.8887285590171814,
      0.8847362995147705,
      0.9001951217651367,
      0.914972186088562,
      0.9175786972045898,
      0.9126423597335815,
      0.9266150593757629,
      0.9294238090515137,
      0.9125775694847107,
      0.9164944887161255,
      0.9255973100662231,
      0.9176099300384521,
      0.9051278829574585,
      0.9130674004554749,
      0.9220077991485596,
      0.9037796854972839,
      0.8934201002120972,
      0.9122214317321777,
      0.9154525399208069,
      0.8970931768417358,
      0.8866963386535645,
      0.9070497155189514,
      0.9019834995269775,
      0.8725321292877197,
      0.878095269203186,
      0.9035606384277344,
      0.8574912548065186,
      0.9990041255950928,
      0.9998316764831543,
      0.999862790107727,
      0.9999085068702698,
      0.9998819828033447,
      0.9989497065544128,
      0.9963085055351257,
      0.9911078810691833,
      0.9893928170204163,
      0.9793065190315247,
      0.9786837100982666,
      0.9860112071037292,
      0.9662252068519592,
      0.9720032811164856,
      0.937710165977478,
      0.9373685121536255,
      0.9801545739173889,
      0.9889672994613647,
      0.9846572279930115,
      0.9894096851348877,
      0.9779715538024902,
      0.9851933121681213,
      0.9803459048271179,
      0.9949770569801331,
      0.9970439076423645,
      0.9998234510421753,
      0.9996976256370544,
      0.9998602271080017,
      0.9999140501022339,
      0.9999582767486572,
      0.9999617338180542,
      0.9999727606773376,
      0.9999645352363586,
      0.9999614357948303,
      0.9999555349349976,
      0.9999452233314514,
      0.9998876452445984,
      0.9998108148574829,
      0.999873697757721,
      0.9998780488967896,
      0.9999435544013977,
      0.999854564666748,
      0.9999114274978638,
      0.999896228313446,
      0.9998159408569336,
      0.9999043345451355,
      0.9999146461486816,
      0.9998859763145447,
      0.9991905093193054,
      0.9896542429924011,
      0.9786429405212402,
      0.951704740524292,
      0.9494002461433411,
      0.9567358493804932,
      0.9308071732521057,
      0.9392658472061157,
      0.9687812328338623,
      0.9695934653282166,
      0.9890495538711548,
      0.9801408052444458,
      0.977920413017273,
      0.9690040349960327,
      0.9726942181587219,
      0.9821969270706177,
      0.997128427028656,
      0.9964002370834351,
      0.9997861385345459,
      0.9998032450675964,
      0.9998646378517151,
      0.9999189972877502,
      0.9999439120292664,
      0.9999125599861145,
      0.9999442100524902,
      0.9999671578407288,
      0.9999232888221741,
      0.9999250173568726,
      0.9999341368675232,
      0.9999552965164185,
      0.9999294281005859,
      0.9998117685317993,
      0.9999512434005737,
      0.9999410510063171,
      0.9999657869338989,
      0.9998795390129089,
      0.9998384118080139,
      0.9998313784599304,
      0.9998776912689209,
      0.9999276399612427,
      0.9998981356620789,
      0.9998719096183777,
      0.9992002844810486,
      0.9996735453605652,
      0.9990103244781494,
      0.9997413158416748,
      0.9998019933700562,
      0.9998871684074402,
      0.9998908638954163,
      0.9998705983161926,
      0.9996846318244934,
      0.9995627999305725,
      0.9987435340881348
    ],
    [
      0.8368828296661377,
      0.8752416968345642,
      0.8950462341308594,
      0.8887593150138855,
      0.8839091658592224,
      0.8968114256858826,
      0.9021336436271667,
      0.8948606252670288,
      0.9010787606239319,
      0.9161453247070312,
      0.9084526300430298,
      0.9102466702461243,
      0.9204953908920288,
      0.9256387948989868,
      0.9197136163711548,
      0.9261529445648193,
      0.9376363158226013,
      0.92779141664505,
      0.9254695773124695,
      0.9283496141433716,
      0.9316563010215759,
      0.9068031311035156,
      0.913036048412323,
      0.9156984090805054,
      0.9250235557556152,
      0.9082765579223633,
      0.9085791110992432,
      0.9248762726783752,
      0.9239405393600464,
      0.9070847034454346,
      0.9076246619224548,
      0.9126129746437073,
      0.9112616777420044,
      0.8935157060623169,
      0.8961796760559082,
      0.9023951888084412,
      0.8938517570495605,
      0.8897746801376343,
      0.8721663355827332,
      0.8932207822799683,
      0.8990692496299744,
      0.8616831302642822,
      0.8655648827552795,
      0.890752375125885,
      0.8922341465950012,
      0.8917481303215027,
      0.8988403081893921,
      0.8927072286605835,
      0.8970487117767334,
      0.9062733054161072,
      0.9128196239471436,
      0.9057140946388245,
      0.9138715267181396,
      0.9253904223442078,
      0.9250255227088928,
      0.9166711568832397,
      0.9273063540458679,
      0.9353699684143066,
      0.9211945533752441,
      0.9217715263366699,
      0.925129234790802,
      0.926175594329834,
      0.903328537940979,
      0.896753191947937,
      0.9097937345504761,
      0.9202224016189575,
      0.9244345426559448,
      0.9208806157112122,
      0.9319802522659302,
      0.9347679018974304,
      0.9204610586166382,
      0.9234586358070374,
      0.9308006763458252,
      0.9246475696563721,
      0.9150192737579346,
      0.9196503162384033,
      0.9278460741043091,
      0.9129572510719299,
      0.901642918586731,
      0.9184349775314331,
      0.9217696785926819,
      0.907809853553772,
      0.8966777920722961,
      0.9134881496429443,
      0.9104598164558411,
      0.8840757012367249,
      0.8869876861572266,
      0.9102110862731934,
      0.8668233156204224,
      0.9990213513374329,
      0.9998262524604797,
      0.9998670816421509,
      0.9999111890792847,
      0.9998880624771118,
      0.9990387558937073,
      0.9966952800750732,
      0.9922242164611816,
      0.9906367063522339,
      0.9811141490936279,
      0.9807969331741333,
      0.987747073173523,
      0.9698298573493958,
      0.9755958318710327,
      0.9426614046096802,
      0.9413795471191406,
      0.9826614856719971,
      0.9905216693878174,
      0.9868143796920776,
      0.9908488392829895,
      0.9799960851669312,
      0.9869075417518616,
      0.982221245765686,
      0.9953943490982056,
      0.9973615407943726,
      0.9998100399971008,
      0.9997065663337708,
      0.9998642206192017,
      0.9999197125434875,
      0.999960720539093,
      0.9999640583992004,
      0.9999753832817078,
      0.9999669790267944,
      0.9999639391899109,
      0.9999567270278931,
      0.9999463558197021,
      0.9998877644538879,
      0.9998117685317993,
      0.9998751878738403,
      0.9998804330825806,
      0.9999456405639648,
      0.9998587965965271,
      0.9999166131019592,
      0.999901294708252,
      0.9998236298561096,
      0.999911367893219,
      0.9999238848686218,
      0.9999025464057922,
      0.9993900656700134,
      0.9910727739334106,
      0.9817836880683899,
      0.9585553407669067,
      0.9572432041168213,
      0.964250922203064,
      0.9424723386764526,
      0.9501569271087646,
      0.973655641078949,
      0.9735103249549866,
      0.9905657768249512,
      0.9826866984367371,
      0.9808708429336548,
      0.9727188944816589,
      0.9757505059242249,
      0.9845824837684631,
      0.997653067111969,
      0.9969810247421265,
      0.9998193979263306,
      0.9998272657394409,
      0.9998791217803955,
      0.9999265074729919,
      0.9999474287033081,
      0.9999164938926697,
      0.9999463558197021,
      0.9999690055847168,
      0.9999279379844666,
      0.9999284148216248,
      0.9999355673789978,
      0.9999436140060425,
      0.9999317526817322,
      0.9998408555984497,
      0.9999547600746155,
      0.9999451637268066,
      0.9999672174453735,
      0.9998851418495178,
      0.9998398423194885,
      0.9998341798782349,
      0.9998795986175537,
      0.9999304413795471,
      0.9999042749404907,
      0.9998812079429626,
      0.9992789626121521,
      0.9997173547744751,
      0.9992173910140991,
      0.9997827410697937,
      0.9998283386230469,
      0.9998975992202759,
      0.9999009966850281,
      0.9998769164085388,
      0.9996873736381531,
      0.9995589256286621,
      0.9987260103225708
    ],
    [
      0.854505181312561,
      0.8909710645675659,
      0.9065372943878174,
      0.9056413173675537,
      0.9013142585754395,
      0.9112910628318787,
      0.9149435758590698,
      0.9110181331634521,
      0.915141224861145,
      0.9261806011199951,
      0.921203076839447,
      0.9237495064735413,
      0.9310847520828247,
      0.9347912669181824,
      0.9311751127243042,
      0.9357578754425049,
      0.9467352628707886,
      0.9369781017303467,
      0.9356751441955566,
      0.9381269812583923,
      0.9408261775970459,
      0.9194028377532959,
      0.9262387156486511,
      0.9299346804618835,
      0.937167763710022,
      0.9235572814941406,
      0.9215288162231445,
      0.9347892999649048,
      0.934207558631897,
      0.919171929359436,
      0.9213793277740479,
      0.9252512454986572,
      0.9230891466140747,
      0.9094136953353882,
      0.9121405482292175,
      0.9158241152763367,
      0.9065805077552795,
      0.9047224521636963,
      0.8905365467071533,
      0.9071758389472961,
      0.9113603830337524,
      0.8825562000274658,
      0.8806201219558716,
      0.903643012046814,
      0.9050421714782715,
      0.9065577983856201,
      0.9098196029663086,
      0.9046573638916016,
      0.9092212915420532,
      0.9157348871231079,
      0.9214939475059509,
      0.9152463674545288,
      0.9230661392211914,
      0.9332143068313599,
      0.933287501335144,
      0.9266659617424011,
      0.9356434941291809,
      0.9439305067062378,
      0.9347364902496338,
      0.933274507522583,
      0.9352687001228333,
      0.9390978813171387,
      0.9207019805908203,
      0.9122772216796875,
      0.9228024482727051,
      0.9288698434829712,
      0.9339068531990051,
      0.9311595559120178,
      0.9388383626937866,
      0.9417551755905151,
      0.9303197860717773,
      0.9319969415664673,
      0.9375391602516174,
      0.9330471754074097,
      0.9261566996574402,
      0.9279656410217285,
      0.9346420168876648,
      0.9232667684555054,
      0.9131423234939575,
      0.9263776540756226,
      0.9296538829803467,
      0.9195144176483154,
      0.9094176888465881,
      0.9219012260437012,
      0.920542299747467,
      0.8986680507659912,
      0.9002734422683716,
      0.9190449118614197,
      0.8799054026603699,
      0.9990180134773254,
      0.9998342394828796,
      0.9998736381530762,
      0.9999151825904846,
      0.9998955726623535,
      0.9991676211357117,
      0.9974137544631958,
      0.9939254522323608,
      0.992354154586792,
      0.9833143353462219,
      0.9842284917831421,
      0.9898797273635864,
      0.9739990234375,
      0.9793894290924072,
      0.948603630065918,
      0.9468463659286499,
      0.9857277870178223,
      0.9923604130744934,
      0.9892295002937317,
      0.9926908612251282,
      0.9834291934967041,
      0.9892209768295288,
      0.985034167766571,
      0.9961719512939453,
      0.9978687167167664,
      0.9998323917388916,
      0.9997254014015198,
      0.9998705387115479,
      0.9999271631240845,
      0.9999635815620422,
      0.9999664425849915,
      0.9999777674674988,
      0.9999694228172302,
      0.9999669194221497,
      0.9999591112136841,
      0.9999491572380066,
      0.9998910427093506,
      0.999813973903656,
      0.9998760223388672,
      0.999882161617279,
      0.9999480247497559,
      0.9998624920845032,
      0.9999217987060547,
      0.9999068379402161,
      0.9998329281806946,
      0.9999191164970398,
      0.9999333620071411,
      0.9999206066131592,
      0.9995536804199219,
      0.9926609992980957,
      0.9850908517837524,
      0.9655048847198486,
      0.9649494290351868,
      0.9713643789291382,
      0.9562135934829712,
      0.9604259729385376,
      0.9785770177841187,
      0.9779119491577148,
      0.9922100901603699,
      0.9858201742172241,
      0.9843955636024475,
      0.9770923852920532,
      0.9795781373977661,
      0.9872728586196899,
      0.998233437538147,
      0.9977367520332336,
      0.9998590350151062,
      0.9998495578765869,
      0.9998922348022461,
      0.9999335408210754,
      0.9999507665634155,
      0.9999203085899353,
      0.9999483823776245,
      0.9999710917472839,
      0.9999327063560486,
      0.9999340176582336,
      0.9999428987503052,
      0.9999513626098633,
      0.9999396800994873,
      0.9998766183853149,
      0.9999586939811707,
      0.9999492764472961,
      0.9999690055847168,
      0.9998918175697327,
      0.999841034412384,
      0.9998377561569214,
      0.9998815059661865,
      0.9999333024024963,
      0.999911904335022,
      0.999893307685852,
      0.9994063973426819,
      0.9997639656066895,
      0.9994288086891174,
      0.9998316764831543,
      0.9998583197593689,
      0.9999097585678101,
      0.9999089241027832,
      0.9998834133148193,
      0.999691367149353,
      0.9995589852333069,
      0.9987232089042664
    ],
    [
      0.8776208162307739,
      0.9096394777297974,
      0.9209905862808228,
      0.923889696598053,
      0.9220370054244995,
      0.9285071492195129,
      0.9293922185897827,
      0.9283230900764465,
      0.9313254952430725,
      0.9387295246124268,
      0.9353435039520264,
      0.9386192560195923,
      0.9433226585388184,
      0.9455535411834717,
      0.9432598948478699,
      0.9466479420661926,
      0.9568977952003479,
      0.946686327457428,
      0.9462844133377075,
      0.9482290148735046,
      0.9500877261161804,
      0.9324781894683838,
      0.9378408789634705,
      0.9422935247421265,
      0.9477896690368652,
      0.937789261341095,
      0.9353228807449341,
      0.9455490708351135,
      0.9451953768730164,
      0.9319382309913635,
      0.9361445903778076,
      0.9392713308334351,
      0.9358927011489868,
      0.925904393196106,
      0.9293065071105957,
      0.9310706853866577,
      0.921751856803894,
      0.9222223162651062,
      0.9147286415100098,
      0.9232428669929504,
      0.9254088997840881,
      0.9046738147735596,
      0.9006160497665405,
      0.9188851714134216,
      0.921396017074585,
      0.9257807731628418,
      0.9243428707122803,
      0.9199205636978149,
      0.9246042370796204,
      0.9289575815200806,
      0.9323066473007202,
      0.9274598360061646,
      0.9347699880599976,
      0.9430345296859741,
      0.9427485466003418,
      0.9384647607803345,
      0.945449948310852,
      0.9531242251396179,
      0.9474397301673889,
      0.9454138278961182,
      0.9460284113883972,
      0.9501246213912964,
      0.9362527132034302,
      0.9277217984199524,
      0.936458945274353,
      0.9395260810852051,
      0.9444045424461365,
      0.9420745968818665,
      0.9477198719978333,
      0.9505487680435181,
      0.9414620995521545,
      0.9427768588066101,
      0.9462651014328003,
      0.9431723356246948,
      0.9386047124862671,
      0.938701868057251,
      0.943783164024353,
      0.9351413249969482,
      0.9279386401176453,
      0.9365906715393066,
      0.9394721984863281,
      0.9331412315368652,
      0.9246000051498413,
      0.9330441951751709,
      0.9327743053436279,
      0.9150106906890869,
      0.9161481857299805,
      0.9287389516830444,
      0.8950984477996826,
      0.9990317821502686,
      0.9998406171798706,
      0.9998801946640015,
      0.9999196529388428,
      0.9999045133590698,
      0.9992901086807251,
      0.9981203079223633,
      0.9955841898918152,
      0.9939950704574585,
      0.9858242273330688,
      0.9876282811164856,
      0.9917702078819275,
      0.9777617454528809,
      0.9825363755226135,
      0.9541677236557007,
      0.9531548023223877,
      0.9884167909622192,
      0.9938772916793823,
      0.9912393689155579,
      0.9942765831947327,
      0.986410915851593,
      0.9917454719543457,
      0.988161027431488,
      0.9969799518585205,
      0.9983540773391724,
      0.9998520016670227,
      0.9997372627258301,
      0.9998759627342224,
      0.999933660030365,
      0.9999662041664124,
      0.9999683499336243,
      0.999979555606842,
      0.9999713897705078,
      0.9999690651893616,
      0.9999608397483826,
      0.9999510049819946,
      0.9998925924301147,
      0.9998140931129456,
      0.9998771548271179,
      0.999884307384491,
      0.999950110912323,
      0.9998659491539001,
      0.9999263882637024,
      0.9999114274978638,
      0.9998407959938049,
      0.9999256730079651,
      0.9999409317970276,
      0.9999313950538635,
      0.9996646046638489,
      0.9940766096115112,
      0.9880859851837158,
      0.9723221659660339,
      0.9721301794052124,
      0.9771208763122559,
      0.9666541218757629,
      0.9682149291038513,
      0.9826170206069946,
      0.9816896915435791,
      0.9933685064315796,
      0.988528847694397,
      0.9874141812324524,
      0.9813875555992126,
      0.9835245609283447,
      0.9897729158401489,
      0.9986913800239563,
      0.9983541965484619,
      0.9998891949653625,
      0.9998680949211121,
      0.9999034404754639,
      0.9999392628669739,
      0.9999539256095886,
      0.9999234080314636,
      0.9999505877494812,
      0.9999728798866272,
      0.999937117099762,
      0.9999388456344604,
      0.9999474883079529,
      0.9999567270278931,
      0.9999439716339111,
      0.9998981952667236,
      0.9999617338180542,
      0.9999527335166931,
      0.9999704957008362,
      0.9998937845230103,
      0.9998442530632019,
      0.9998433589935303,
      0.9998844861984253,
      0.9999362826347351,
      0.9999192357063293,
      0.9999032020568848,
      0.9995091557502747,
      0.9997581839561462,
      0.9995790123939514,
      0.9998574256896973,
      0.9998816847801208,
      0.9999173283576965,
      0.9999183416366577,
      0.999889612197876,
      0.9996956586837769,
      0.9995590448379517,
      0.9987182021141052
    ],
    [
      0.9048864841461182,
      0.9299381971359253,
      0.9377878904342651,
      0.9412977695465088,
      0.9419125318527222,
      0.9470748901367188,
      0.946293830871582,
      0.9464753866195679,
      0.9482611417770386,
      0.9543511867523193,
      0.9512124061584473,
      0.9544806480407715,
      0.9580687880516052,
      0.9596309661865234,
      0.9571977853775024,
      0.9590034484863281,
      0.9683459997177124,
      0.9595726132392883,
      0.9588481187820435,
      0.9600012898445129,
      0.9605320692062378,
      0.9466551542282104,
      0.9494115114212036,
      0.9557008147239685,
      0.9588795900344849,
      0.9528816938400269,
      0.9512448906898499,
      0.9581848382949829,
      0.9577922224998474,
      0.9468995332717896,
      0.9513351321220398,
      0.954015851020813,
      0.9498590230941772,
      0.9426401853561401,
      0.9468976855278015,
      0.9481847286224365,
      0.9396400451660156,
      0.941692590713501,
      0.9385199546813965,
      0.9401311874389648,
      0.9394750595092773,
      0.9291521310806274,
      0.9268127083778381,
      0.9369638562202454,
      0.9396393299102783,
      0.9453830718994141,
      0.9418452382087708,
      0.9373587369918823,
      0.9422807097434998,
      0.9455092549324036,
      0.9465196132659912,
      0.9424877166748047,
      0.94998699426651,
      0.9553289413452148,
      0.9542863965034485,
      0.9523235559463501,
      0.9576858878135681,
      0.9634536504745483,
      0.9603984951972961,
      0.9592512845993042,
      0.9586906433105469,
      0.9611663222312927,
      0.9511882066726685,
      0.9453470706939697,
      0.9525207281112671,
      0.9532108902931213,
      0.9569004774093628,
      0.9556211233139038,
      0.9603714942932129,
      0.9633752107620239,
      0.9553483128547668,
      0.9563477039337158,
      0.9591310024261475,
      0.9565979838371277,
      0.953229546546936,
      0.9523994326591492,
      0.9568127393722534,
      0.9496378898620605,
      0.9453837275505066,
      0.9498475193977356,
      0.9525813460350037,
      0.9481234550476074,
      0.9412876963615417,
      0.947400689125061,
      0.9470638632774353,
      0.9330151081085205,
      0.9339689016342163,
      0.9394994974136353,
      0.9114059209823608,
      0.9990534782409668,
      0.9998449683189392,
      0.9998849630355835,
      0.9999227523803711,
      0.9999117851257324,
      0.999404788017273,
      0.9988504648208618,
      0.9973030686378479,
      0.9962684512138367,
      0.98905348777771,
      0.9912368059158325,
      0.9938746094703674,
      0.982144832611084,
      0.9859177470207214,
      0.9613466858863831,
      0.9620792865753174,
      0.9908750057220459,
      0.9952502250671387,
      0.9934349656105042,
      0.9964169263839722,
      0.990210771560669,
      0.9950165152549744,
      0.9919982552528381,
      0.9979632496833801,
      0.9988348484039307,
      0.9998719096183777,
      0.9997574090957642,
      0.9998806715011597,
      0.9999394416809082,
      0.9999687671661377,
      0.9999702572822571,
      0.9999812841415405,
      0.999972939491272,
      0.9999711513519287,
      0.9999624490737915,
      0.9999529123306274,
      0.9998950958251953,
      0.9998161792755127,
      0.9998781681060791,
      0.9998865127563477,
      0.9999521970748901,
      0.9998698234558105,
      0.9999310970306396,
      0.9999160170555115,
      0.9998483657836914,
      0.9999312162399292,
      0.9999474287033081,
      0.999938428401947,
      0.9997740983963013,
      0.995877206325531,
      0.9910471439361572,
      0.979813814163208,
      0.9791602492332458,
      0.9824718832969666,
      0.9755663275718689,
      0.9757651686668396,
      0.9867027401924133,
      0.9856399893760681,
      0.9945539236068726,
      0.9914042353630066,
      0.9904078245162964,
      0.9863175749778748,
      0.9881405234336853,
      0.9926469922065735,
      0.9991121292114258,
      0.9988548755645752,
      0.999891996383667,
      0.9998800754547119,
      0.9999114871025085,
      0.9999430775642395,
      0.9999560713768005,
      0.9999265670776367,
      0.9999525547027588,
      0.9999745488166809,
      0.9999416470527649,
      0.9999435544013977,
      0.9999534487724304,
      0.9999632835388184,
      0.999947190284729,
      0.9999175667762756,
      0.9999651312828064,
      0.999957263469696,
      0.9999720454216003,
      0.99989914894104,
      0.9998461008071899,
      0.9998465776443481,
      0.9998867511749268,
      0.9999390840530396,
      0.9999269843101501,
      0.9999158978462219,
      0.9996723532676697,
      0.999817430973053,
      0.9997225403785706,
      0.9998922348022461,
      0.999906599521637,
      0.9999260306358337,
      0.9999255537986755,
      0.9998934864997864,
      0.9996962547302246,
      0.9995574951171875,
      0.998717725276947
    ],
    [
      0.9297561645507812,
      0.9487307071685791,
      0.9533251523971558,
      0.9569450616836548,
      0.9588533639907837,
      0.9641560912132263,
      0.9631766080856323,
      0.9632062911987305,
      0.9651750326156616,
      0.9713864326477051,
      0.9680829048156738,
      0.9709514379501343,
      0.9737588763237,
      0.9751510620117188,
      0.9732006788253784,
      0.9744918942451477,
      0.9798581600189209,
      0.9743690490722656,
      0.973541259765625,
      0.9730685949325562,
      0.9723712205886841,
      0.9620296359062195,
      0.96169114112854,
      0.969523012638092,
      0.9699752926826477,
      0.9679170846939087,
      0.9673622846603394,
      0.9729669094085693,
      0.9721828103065491,
      0.9643101096153259,
      0.9673137664794922,
      0.9712657332420349,
      0.9660539627075195,
      0.9592428803443909,
      0.9635512828826904,
      0.9651331901550293,
      0.9575217962265015,
      0.9590188264846802,
      0.9585483074188232,
      0.9572439193725586,
      0.9549955129623413,
      0.9487646818161011,
      0.9470535516738892,
      0.9533101320266724,
      0.9562150239944458,
      0.9616413712501526,
      0.9581581950187683,
      0.9550279974937439,
      0.9598850607872009,
      0.9619685411453247,
      0.9623719453811646,
      0.9589078426361084,
      0.965842604637146,
      0.9712802767753601,
      0.968618631362915,
      0.9673681259155273,
      0.9734777808189392,
      0.9763970971107483,
      0.97296142578125,
      0.9739775657653809,
      0.9737292528152466,
      0.9751999378204346,
      0.9649131298065186,
      0.9619602560997009,
      0.9676488041877747,
      0.9678069949150085,
      0.9703130125999451,
      0.9694419503211975,
      0.9740334749221802,
      0.9766877889633179,
      0.97092604637146,
      0.9724657535552979,
      0.9748307466506958,
      0.973559558391571,
      0.9711453914642334,
      0.96955806016922,
      0.9732058644294739,
      0.9674272537231445,
      0.9632189869880676,
      0.965800940990448,
      0.9685823321342468,
      0.9651540517807007,
      0.9582892060279846,
      0.9632765650749207,
      0.9627074003219604,
      0.9504297971725464,
      0.9501149654388428,
      0.9513165950775146,
      0.9278696775436401,
      0.9990699291229248,
      0.9998481869697571,
      0.9998906850814819,
      0.9999276995658875,
      0.9999251961708069,
      0.9996594786643982,
      0.9994555115699768,
      0.9985733032226562,
      0.9980579018592834,
      0.9931459426879883,
      0.9952412247657776,
      0.9964988827705383,
      0.9870746731758118,
      0.9896657466888428,
      0.9709999561309814,
      0.9737614393234253,
      0.9934828281402588,
      0.9966964721679688,
      0.9957996606826782,
      0.9981502890586853,
      0.9942821264266968,
      0.9973930716514587,
      0.9950786232948303,
      0.9987802505493164,
      0.999266505241394,
      0.9998924136161804,
      0.9997743368148804,
      0.9998842477798462,
      0.9999443888664246,
      0.9999707937240601,
      0.9999714493751526,
      0.9999820590019226,
      0.9999737739562988,
      0.999972403049469,
      0.9999634027481079,
      0.9999542236328125,
      0.9998962879180908,
      0.99981689453125,
      0.9998778104782104,
      0.9998881220817566,
      0.999954104423523,
      0.9998730421066284,
      0.9999363422393799,
      0.9999213218688965,
      0.9998567700386047,
      0.9999381899833679,
      0.9999550580978394,
      0.999951183795929,
      0.9998659491539001,
      0.9976935982704163,
      0.9939113855361938,
      0.9864001870155334,
      0.9851271510124207,
      0.9869163036346436,
      0.9825911521911621,
      0.9824406504631042,
      0.9899264574050903,
      0.9893589019775391,
      0.9958183169364929,
      0.99393230676651,
      0.9933037757873535,
      0.9906830191612244,
      0.9926387071609497,
      0.9958239197731018,
      0.9994750022888184,
      0.9993314743041992,
      0.9999284148216248,
      0.9998927712440491,
      0.9999215006828308,
      0.9999485015869141,
      0.9999584555625916,
      0.9999303221702576,
      0.999954879283905,
      0.9999758005142212,
      0.999945878982544,
      0.9999474287033081,
      0.9999588131904602,
      0.9999706149101257,
      0.9999549388885498,
      0.9999375939369202,
      0.9999672770500183,
      0.9999613761901855,
      0.9999735951423645,
      0.9999045729637146,
      0.9998465180397034,
      0.9998489022254944,
      0.9998876452445984,
      0.9999420046806335,
      0.9999362230300903,
      0.9999288320541382,
      0.9997948408126831,
      0.9998705983161926,
      0.9998357892036438,
      0.9999175667762756,
      0.9999289512634277,
      0.9999343156814575,
      0.999933123588562,
      0.9998974204063416,
      0.9996982216835022,
      0.9995591640472412,
      0.9987223148345947
    ],
    [
      0.9484402537345886,
      0.9633823037147522,
      0.9675420522689819,
      0.9716582894325256,
      0.9736875295639038,
      0.9781232476234436,
      0.9783483743667603,
      0.9779523611068726,
      0.9796579480171204,
      0.9832322001457214,
      0.9814183712005615,
      0.9831193685531616,
      0.9842343330383301,
      0.9848204255104065,
      0.9840471148490906,
      0.9846255779266357,
      0.986774206161499,
      0.9834069013595581,
      0.9834154844284058,
      0.9824979305267334,
      0.9808027744293213,
      0.9738537073135376,
      0.9736156463623047,
      0.9811488389968872,
      0.9802649021148682,
      0.9810302257537842,
      0.9811505675315857,
      0.9837287664413452,
      0.9830766916275024,
      0.9809987545013428,
      0.9818731546401978,
      0.9835566282272339,
      0.9811025261878967,
      0.9765647649765015,
      0.9798570871353149,
      0.9803298115730286,
      0.9754490852355957,
      0.9755792617797852,
      0.974962592124939,
      0.9736942648887634,
      0.9707821011543274,
      0.9635910391807556,
      0.9631259441375732,
      0.9684603214263916,
      0.9727756977081299,
      0.9758532047271729,
      0.9745050668716431,
      0.9728007316589355,
      0.976690948009491,
      0.9787042140960693,
      0.9787375330924988,
      0.9757272005081177,
      0.98103266954422,
      0.9842512607574463,
      0.9820718765258789,
      0.9812206625938416,
      0.9847771525382996,
      0.9858680963516235,
      0.9844434261322021,
      0.9847538471221924,
      0.9841646552085876,
      0.9849504232406616,
      0.9771932363510132,
      0.9740992188453674,
      0.9785465598106384,
      0.979840874671936,
      0.9813502430915833,
      0.9811937808990479,
      0.9837161898612976,
      0.9856997728347778,
      0.9828012585639954,
      0.9838622808456421,
      0.9850709438323975,
      0.9845165014266968,
      0.9833465814590454,
      0.9826527833938599,
      0.9840486645698547,
      0.9811689257621765,
      0.9784893989562988,
      0.9795400500297546,
      0.9803803563117981,
      0.9783202409744263,
      0.9741179943084717,
      0.97626131772995,
      0.9746779203414917,
      0.965276300907135,
      0.9657552242279053,
      0.9629063606262207,
      0.9433114528656006,
      0.9990853071212769,
      0.9998509287834167,
      0.999894917011261,
      0.9999309778213501,
      0.9999341368675232,
      0.999767541885376,
      0.9997164011001587,
      0.9992901682853699,
      0.9990212917327881,
      0.9963771104812622,
      0.9977390170097351,
      0.9982469081878662,
      0.9916799068450928,
      0.9931331276893616,
      0.9802356958389282,
      0.9839907288551331,
      0.9957136511802673,
      0.9980937242507935,
      0.9980149269104004,
      0.9991322159767151,
      0.9974430799484253,
      0.9987951517105103,
      0.9975056648254395,
      0.9993299245834351,
      0.9995609521865845,
      0.9999083876609802,
      0.9997902512550354,
      0.9998877048492432,
      0.9999489784240723,
      0.9999728202819824,
      0.9999723434448242,
      0.9999830722808838,
      0.9999743700027466,
      0.9999735951423645,
      0.9999644756317139,
      0.9999557733535767,
      0.9998987913131714,
      0.9998213052749634,
      0.9998804330825806,
      0.999891459941864,
      0.999955952167511,
      0.9998757839202881,
      0.9999390244483948,
      0.9999256730079651,
      0.9998643398284912,
      0.9999417662620544,
      0.9999608397483826,
      0.9999583959579468,
      0.9999189972877502,
      0.9988030195236206,
      0.9964662194252014,
      0.9912092089653015,
      0.9897506833076477,
      0.9902117252349854,
      0.987416684627533,
      0.98734050989151,
      0.9923272132873535,
      0.9921087026596069,
      0.9969816207885742,
      0.9959463477134705,
      0.9956870079040527,
      0.9941076636314392,
      0.9958862066268921,
      0.9980441927909851,
      0.9997187852859497,
      0.9996181726455688,
      0.9999495148658752,
      0.9999087452888489,
      0.9999303221702576,
      0.9999530911445618,
      0.9999603033065796,
      0.9999331831932068,
      0.9999563097953796,
      0.9999768137931824,
      0.9999492764472961,
      0.999950647354126,
      0.999962568283081,
      0.9999750852584839,
      0.9999595284461975,
      0.9999513030052185,
      0.9999697208404541,
      0.9999649524688721,
      0.9999748468399048,
      0.9999092817306519,
      0.9998472332954407,
      0.9998504519462585,
      0.9998889565467834,
      0.9999444484710693,
      0.9999428987503052,
      0.9999380111694336,
      0.9998611807823181,
      0.9998998641967773,
      0.9998877644538879,
      0.999934196472168,
      0.999947190284729,
      0.9999417662620544,
      0.999940812587738,
      0.999901294708252,
      0.9996998906135559,
      0.9995604753494263,
      0.9987284541130066
    ],
    [
      0.9605059027671814,
      0.9727395176887512,
      0.97646564245224,
      0.9800801873207092,
      0.9823271036148071,
      0.9853042960166931,
      0.9857916235923767,
      0.9859811067581177,
      0.9871299862861633,
      0.9891581535339355,
      0.9882558584213257,
      0.989593505859375,
      0.989860475063324,
      0.9899678826332092,
      0.9898763298988342,
      0.9898113012313843,
      0.9908262491226196,
      0.9888509511947632,
      0.9890304803848267,
      0.9879233241081238,
      0.9863676428794861,
      0.982228696346283,
      0.9830245971679688,
      0.9877723455429077,
      0.98641037940979,
      0.987541675567627,
      0.9884565472602844,
      0.989266574382782,
      0.9888544678688049,
      0.9887727499008179,
      0.9891489744186401,
      0.9893915057182312,
      0.9883632659912109,
      0.9860854148864746,
      0.9873601794242859,
      0.9873098134994507,
      0.9841885566711426,
      0.9842143654823303,
      0.9830936193466187,
      0.9820385575294495,
      0.9795804619789124,
      0.973832905292511,
      0.9731357097625732,
      0.9788670539855957,
      0.9825647473335266,
      0.9847192764282227,
      0.9840062260627747,
      0.9844984412193298,
      0.9864786863327026,
      0.9873239398002625,
      0.9876709580421448,
      0.986631453037262,
      0.9888634085655212,
      0.9901752471923828,
      0.989163339138031,
      0.9891893863677979,
      0.9904957413673401,
      0.991264283657074,
      0.9913727045059204,
      0.990532398223877,
      0.9900485873222351,
      0.9925132989883423,
      0.9867303371429443,
      0.9836559295654297,
      0.9862918257713318,
      0.9862696528434753,
      0.9870358109474182,
      0.9875376224517822,
      0.9890458583831787,
      0.990420937538147,
      0.9888640642166138,
      0.9897253513336182,
      0.9905432462692261,
      0.9900428652763367,
      0.989805281162262,
      0.9893121719360352,
      0.9898331165313721,
      0.9882308840751648,
      0.9867042899131775,
      0.986775815486908,
      0.9866817593574524,
      0.9853863716125488,
      0.9827675223350525,
      0.9831141233444214,
      0.9814462661743164,
      0.9754427075386047,
      0.9757342338562012,
      0.9707850813865662,
      0.9534802436828613,
      0.9990885853767395,
      0.999851644039154,
      0.9998972415924072,
      0.9999328255653381,
      0.9999409317970276,
      0.9998165965080261,
      0.9998383522033691,
      0.9996445178985596,
      0.9995626211166382,
      0.9981341361999512,
      0.998945951461792,
      0.9991910457611084,
      0.9956557154655457,
      0.996211051940918,
      0.9878400564193726,
      0.990929901599884,
      0.997608482837677,
      0.9990459680557251,
      0.9991046190261841,
      0.9995474219322205,
      0.9988870620727539,
      0.9995373487472534,
      0.9988223910331726,
      0.9996610879898071,
      0.999752402305603,
      0.9999234080314636,
      0.9998051524162292,
      0.9998904466629028,
      0.999953031539917,
      0.9999744892120361,
      0.9999729990959167,
      0.9999838471412659,
      0.9999744892120361,
      0.9999741911888123,
      0.9999649524688721,
      0.9999565482139587,
      0.9998999238014221,
      0.9998231530189514,
      0.9998815655708313,
      0.9998932480812073,
      0.9999573230743408,
      0.9998776912689209,
      0.9999417662620544,
      0.9999281167984009,
      0.999868631362915,
      0.9999464154243469,
      0.999965250492096,
      0.9999640583992004,
      0.9999467134475708,
      0.9994446635246277,
      0.9981855154037476,
      0.994490385055542,
      0.9934530258178711,
      0.9936243295669556,
      0.9909301400184631,
      0.9903041124343872,
      0.9937632083892822,
      0.994082510471344,
      0.9982200860977173,
      0.9977683424949646,
      0.9977553486824036,
      0.9969863295555115,
      0.998214602470398,
      0.999130368232727,
      0.999845027923584,
      0.9998167157173157,
      0.9999635815620422,
      0.9999228715896606,
      0.9999377131462097,
      0.9999565482139587,
      0.9999609589576721,
      0.9999344348907471,
      0.9999568462371826,
      0.999976634979248,
      0.9999517798423767,
      0.9999529719352722,
      0.9999653697013855,
      0.9999780058860779,
      0.9999632835388184,
      0.99996018409729,
      0.9999715685844421,
      0.9999678134918213,
      0.9999762177467346,
      0.9999139308929443,
      0.9998477697372437,
      0.9998514652252197,
      0.999890148639679,
      0.9999465346336365,
      0.9999480843544006,
      0.9999452233314514,
      0.9999034404754639,
      0.9999219179153442,
      0.9999241828918457,
      0.9999459385871887,
      0.9999605417251587,
      0.9999474883079529,
      0.999947190284729,
      0.9999037384986877,
      0.9997002482414246,
      0.999561607837677,
      0.9987313747406006
    ],
    [
      0.9687959551811218,
      0.9789027571678162,
      0.9818403720855713,
      0.9848137497901917,
      0.9871266484260559,
      0.9892566204071045,
      0.989888072013855,
      0.9902217984199524,
      0.9908801317214966,
      0.9922527074813843,
      0.992036759853363,
      0.9929717779159546,
      0.9928032159805298,
      0.9929311275482178,
      0.9931212067604065,
      0.9928973317146301,
      0.9936422109603882,
      0.9921265840530396,
      0.9921606183052063,
      0.9909805655479431,
      0.989896833896637,
      0.987067461013794,
      0.9882375001907349,
      0.9913589358329773,
      0.9900684356689453,
      0.9913066029548645,
      0.9920784831047058,
      0.9923564791679382,
      0.9918739795684814,
      0.9923749566078186,
      0.9926944971084595,
      0.9925291538238525,
      0.9917993545532227,
      0.990625262260437,
      0.9910235404968262,
      0.9908967018127441,
      0.9886060357093811,
      0.9885916709899902,
      0.9871963262557983,
      0.9865138530731201,
      0.9847268462181091,
      0.9802259206771851,
      0.9790368676185608,
      0.984758734703064,
      0.9877017140388489,
      0.9893181324005127,
      0.9887970089912415,
      0.9897036552429199,
      0.9911029934883118,
      0.9917272925376892,
      0.9918042421340942,
      0.9915675520896912,
      0.9930309653282166,
      0.9942357540130615,
      0.9936580657958984,
      0.9936467409133911,
      0.993883490562439,
      0.9949451088905334,
      0.9951706528663635,
      0.9936416149139404,
      0.9933508634567261,
      0.9967740774154663,
      0.9923211336135864,
      0.9897444248199463,
      0.9900640845298767,
      0.9893594980239868,
      0.9901761412620544,
      0.990885317325592,
      0.9920045733451843,
      0.9929786920547485,
      0.9921342134475708,
      0.993285059928894,
      0.9936918020248413,
      0.9931460618972778,
      0.9932377934455872,
      0.9929928183555603,
      0.9928085803985596,
      0.9918653964996338,
      0.9908739328384399,
      0.9905418753623962,
      0.9901894927024841,
      0.9893443584442139,
      0.9873917102813721,
      0.9871149063110352,
      0.9853837490081787,
      0.9812890291213989,
      0.981346607208252,
      0.9758039712905884,
      0.9608139991760254,
      0.999087929725647,
      0.9998513460159302,
      0.9998987913131714,
      0.9999338388442993,
      0.9999462366104126,
      0.9998604655265808,
      0.9998967051506042,
      0.9997804760932922,
      0.999768853187561,
      0.9990363121032715,
      0.9995058178901672,
      0.9996389150619507,
      0.9979600310325623,
      0.9981161952018738,
      0.9927377104759216,
      0.9947049021720886,
      0.9987044334411621,
      0.999559223651886,
      0.9995602369308472,
      0.9997439384460449,
      0.9994142055511475,
      0.9997726082801819,
      0.9993753433227539,
      0.999822735786438,
      0.9998524188995361,
      0.9999344944953918,
      0.999816358089447,
      0.999891459941864,
      0.9999558329582214,
      0.9999757409095764,
      0.9999731183052063,
      0.999984085559845,
      0.9999735355377197,
      0.9999741911888123,
      0.9999650716781616,
      0.9999570250511169,
      0.9999010562896729,
      0.999824583530426,
      0.9998822808265686,
      0.9998942017555237,
      0.9999579191207886,
      0.9998783469200134,
      0.9999445676803589,
      0.9999293684959412,
      0.9998704791069031,
      0.9999487400054932,
      0.9999675750732422,
      0.9999672770500183,
      0.9999600648880005,
      0.9997246861457825,
      0.9991884827613831,
      0.9968965649604797,
      0.9959404468536377,
      0.9959437847137451,
      0.9933220148086548,
      0.9921612739562988,
      0.994757890701294,
      0.995553195476532,
      0.9989002346992493,
      0.998792290687561,
      0.9988729953765869,
      0.998542308807373,
      0.999151885509491,
      0.9995472431182861,
      0.9998971819877625,
      0.9998880624771118,
      0.9999704957008362,
      0.9999318718910217,
      0.9999427199363708,
      0.999958872795105,
      0.9999613761901855,
      0.9999350905418396,
      0.9999574422836304,
      0.9999769926071167,
      0.99995356798172,
      0.9999547004699707,
      0.999967634677887,
      0.9999799132347107,
      0.9999657273292542,
      0.9999644160270691,
      0.9999723434448242,
      0.9999696016311646,
      0.9999767541885376,
      0.9999169707298279,
      0.999846875667572,
      0.9998514652252197,
      0.9998900294303894,
      0.9999476671218872,
      0.9999516606330872,
      0.9999499320983887,
      0.9999281167984009,
      0.9999384880065918,
      0.9999443888664246,
      0.999954342842102,
      0.9999693036079407,
      0.9999515414237976,
      0.9999520778656006,
      0.999904990196228,
      0.9996985197067261,
      0.9995598196983337,
      0.9987373948097229
    ],
    [
      0.9749652147293091,
      0.9827587604522705,
      0.9853923320770264,
      0.9877129197120667,
      0.9897558093070984,
      0.9913365840911865,
      0.9920982122421265,
      0.9926631450653076,
      0.993018388748169,
      0.9940264821052551,
      0.994272768497467,
      0.9952686429023743,
      0.9949257373809814,
      0.9948636889457703,
      0.9954848885536194,
      0.9952248334884644,
      0.9956487417221069,
      0.9941944479942322,
      0.9944586753845215,
      0.9929715991020203,
      0.9919520616531372,
      0.9899857044219971,
      0.991204559803009,
      0.9939109086990356,
      0.9926797747612,
      0.9939273595809937,
      0.9946610331535339,
      0.9944875240325928,
      0.9937922358512878,
      0.994301438331604,
      0.9950318932533264,
      0.9945616722106934,
      0.9937859773635864,
      0.9931933879852295,
      0.9932122230529785,
      0.99284428358078,
      0.9909991025924683,
      0.991159200668335,
      0.9896733164787292,
      0.9892498850822449,
      0.9877846837043762,
      0.9842276573181152,
      0.9832046031951904,
      0.9883463382720947,
      0.9905290603637695,
      0.992000937461853,
      0.9916410446166992,
      0.9926186203956604,
      0.9938921928405762,
      0.9944250583648682,
      0.994469165802002,
      0.9947627782821655,
      0.9958832859992981,
      0.9969231486320496,
      0.9964339137077332,
      0.9965161681175232,
      0.9963860511779785,
      0.9974006414413452,
      0.9973353147506714,
      0.9959589242935181,
      0.9954560399055481,
      0.9983736872673035,
      0.9954023957252502,
      0.9928056001663208,
      0.9924733638763428,
      0.9914776682853699,
      0.9930493235588074,
      0.993663489818573,
      0.9944408535957336,
      0.9947496652603149,
      0.9944572448730469,
      0.9958837032318115,
      0.9957928657531738,
      0.9950760006904602,
      0.9956578612327576,
      0.9956483840942383,
      0.9948344826698303,
      0.9939799308776855,
      0.9934856295585632,
      0.9928585886955261,
      0.9922350645065308,
      0.9915378093719482,
      0.9901807904243469,
      0.9894145131111145,
      0.987639844417572,
      0.9847942590713501,
      0.9847095012664795,
      0.9788767695426941,
      0.9654577374458313,
      0.9990866780281067,
      0.9998501539230347,
      0.9998993277549744,
      0.9999342560768127,
      0.9999502301216125,
      0.9998929500579834,
      0.9999259114265442,
      0.9998431205749512,
      0.9998521208763123,
      0.9994575381278992,
      0.9996871948242188,
      0.9997875094413757,
      0.9990054368972778,
      0.9992222189903259,
      0.9961944222450256,
      0.9970998764038086,
      0.999406635761261,
      0.9997895956039429,
      0.9997814297676086,
      0.9998335838317871,
      0.9996534585952759,
      0.9998570084571838,
      0.9995980262756348,
      0.9998927116394043,
      0.9999026656150818,
      0.9999424815177917,
      0.9998235106468201,
      0.9998914003372192,
      0.9999576210975647,
      0.9999763369560242,
      0.9999730587005615,
      0.9999843239784241,
      0.9999740123748779,
      0.9999744892120361,
      0.9999651908874512,
      0.9999573230743408,
      0.9999014139175415,
      0.9998252391815186,
      0.9998822212219238,
      0.9998951554298401,
      0.9999583959579468,
      0.9998789429664612,
      0.9999454617500305,
      0.9999295473098755,
      0.9998713731765747,
      0.9999502897262573,
      0.9999691843986511,
      0.9999691843986511,
      0.9999673962593079,
      0.9998332262039185,
      0.9995586276054382,
      0.9981623888015747,
      0.9973199963569641,
      0.9977127313613892,
      0.9953413605690002,
      0.9937157034873962,
      0.9959105253219604,
      0.9970007538795471,
      0.999298632144928,
      0.999356746673584,
      0.9993599653244019,
      0.999180257320404,
      0.9994935393333435,
      0.9997361898422241,
      0.9999220967292786,
      0.9999212622642517,
      0.9999746680259705,
      0.9999416470527649,
      0.9999471306800842,
      0.9999605417251587,
      0.9999611973762512,
      0.9999353289604187,
      0.9999575614929199,
      0.999977171421051,
      0.9999545812606812,
      0.9999557733535767,
      0.9999690055847168,
      0.9999808669090271,
      0.9999672174453735,
      0.9999673366546631,
      0.9999728202819824,
      0.9999706149101257,
      0.9999771118164062,
      0.999919056892395,
      0.9998459219932556,
      0.9998505115509033,
      0.999889075756073,
      0.9999480843544006,
      0.9999539852142334,
      0.9999526739120483,
      0.9999418258666992,
      0.9999457001686096,
      0.9999550580978394,
      0.9999585151672363,
      0.999974250793457,
      0.9999538660049438,
      0.9999552369117737,
      0.9999052882194519,
      0.9996973276138306,
      0.9995583891868591,
      0.9987327456474304
    ]
  ],
  "rfd_device": "NVIDIA A30",
  "rfd_time": 53,
  "rfd_con_ref_pdb_idx": [],
  "rfd_con_hal_pdb_idx": [],
  "rfd_con_ref_idx0": [],
  "rfd_con_hal_idx0": [],
  "rfd_complex_con_ref_pdb_idx": "[('X', 282), ('X', 283), ('X', 284), ('X', 285), ('X', 286), ('X', 287), ('X', 288), ('X', 289), ('X', 290), ('X', 291), ('X', 292), ('X', 293), ('X', 294), ('X', 295), ('X', 296), ('X', 297), ('X', 298), ('X', 299), ('X', 300), ('X', 301), ('X', 302), ('X', 303), ('X', 304), ('X', 305), ('X', 306), ('X', 307), ('X', 308), ('X', 309), ('X', 310), ('X', 311), ('X', 312), ('X', 313), ('X', 314), ('X', 315), ('X', 316), ('X', 317), ('X', 318), ('X', 319), ('X', 320), ('X', 321), ('X', 322), ('X', 323), ('X', 324), ('X', 325), ('X', 326), ('X', 327), ('X', 328), ('X', 329), ('X', 330), ('X', 331), ('X', 332), ('X', 333), ('X', 334), ('X', 335), ('X', 336), ('X', 337), ('X', 338), ('X', 339), ('X', 340), ('X', 341), ('X', 342), ('X', 343), ('X', 344), ('X', 345), ('X', 346), ('X', 347), ('X', 348), ('X', 349), ('X', 350), ('X', 351), ('X', 352), ('X', 353), ('X', 354), ('X', 355), ('X', 356), ('X', 357), ('X', 358), ('X', 359), ('X', 360), ('X', 361), ('X', 362), ('X', 363), ('X', 364), ('X', 365), ('X', 366), ('X', 367), ('X', 368), ('X', 369), ('X', 370), ('X', 371), ('X', 372), ('X', 373), ('X', 374), ('X', 375), ('X', 376), ('X', 377), ('X', 378), ('X', 379), ('X', 380), ('X', 381), ('X', 382)]",
  "rfd_complex_con_hal_pdb_idx": "[('B', 90), ('B', 91), ('B', 92), ('B', 93), ('B', 94), ('B', 95), ('B', 96), ('B', 97), ('B', 98), ('B', 99), ('B', 100), ('B', 101), ('B', 102), ('B', 103), ('B', 104), ('B', 105), ('B', 106), ('B', 107), ('B', 108), ('B', 109), ('B', 110), ('B', 111), ('B', 112), ('B', 113), ('B', 114), ('B', 115), ('B', 116), ('B', 117), ('B', 118), ('B', 119), ('B', 120), ('B', 121), ('B', 122), ('B', 123), ('B', 124), ('B', 125), ('B', 126), ('B', 127), ('B', 128), ('B', 129), ('B', 130), ('B', 131), ('B', 132), ('B', 133), ('B', 134), ('B', 135), ('B', 136), ('B', 137), ('B', 138), ('B', 139), ('B', 140), ('B', 141), ('B', 142), ('B', 143), ('B', 144), ('B', 145), ('B', 146), ('B', 147), ('B', 148), ('B', 149), ('B', 150), ('B', 151), ('B', 152), ('B', 153), ('B', 154), ('B', 155), ('B', 156), ('B', 157), ('B', 158), ('B', 159), ('B', 160), ('B', 161), ('B', 162), ('B', 163), ('B', 164), ('B', 165), ('B', 166), ('B', 167), ('B', 168), ('B', 169), ('B', 170), ('B', 171), ('B', 172), ('B', 173), ('B', 174), ('B', 175), ('B', 176), ('B', 177), ('B', 178), ('B', 179), ('B', 180), ('B', 181), ('B', 182), ('B', 183), ('B', 184), ('B', 185), ('B', 186), ('B', 187), ('B', 188), ('B', 189), ('B', 190)]",
  "rfd_receptor_con_ref_pdb_idx": "[('X', 282), ('X', 283), ('X', 284), ('X', 285), ('X', 286), ('X', 287), ('X', 288), ('X', 289), ('X', 290), ('X', 291), ('X', 292), ('X', 293), ('X', 294), ('X', 295), ('X', 296), ('X', 297), ('X', 298), ('X', 299), ('X', 300), ('X', 301), ('X', 302), ('X', 303), ('X', 304), ('X', 305), ('X', 306), ('X', 307), ('X', 308), ('X', 309), ('X', 310), ('X', 311), ('X', 312), ('X', 313), ('X', 314), ('X', 315), ('X', 316), ('X', 317), ('X', 318), ('X', 319), ('X', 320), ('X', 321), ('X', 322), ('X', 323), ('X', 324), ('X', 325), ('X', 326), ('X', 327), ('X', 328), ('X', 329), ('X', 330), ('X', 331), ('X', 332), ('X', 333), ('X', 334), ('X', 335), ('X', 336), ('X', 337), ('X', 338), ('X', 339), ('X', 340), ('X', 341), ('X', 342), ('X', 343), ('X', 344), ('X', 345), ('X', 346), ('X', 347), ('X', 348), ('X', 349), ('X', 350), ('X', 351), ('X', 352), ('X', 353), ('X', 354), ('X', 355), ('X', 356), ('X', 357), ('X', 358), ('X', 359), ('X', 360), ('X', 361), ('X', 362), ('X', 363), ('X', 364), ('X', 365), ('X', 366), ('X', 367), ('X', 368), ('X', 369), ('X', 370), ('X', 371), ('X', 372), ('X', 373), ('X', 374), ('X', 375), ('X', 376), ('X', 377), ('X', 378), ('X', 379), ('X', 380), ('X', 381), ('X', 382)]",
  "rfd_receptor_con_hal_pdb_idx": "[('B', 90), ('B', 91), ('B', 92), ('B', 93), ('B', 94), ('B', 95), ('B', 96), ('B', 97), ('B', 98), ('B', 99), ('B', 100), ('B', 101), ('B', 102), ('B', 103), ('B', 104), ('B', 105), ('B', 106), ('B', 107), ('B', 108), ('B', 109), ('B', 110), ('B', 111), ('B', 112), ('B', 113), ('B', 114), ('B', 115), ('B', 116), ('B', 117), ('B', 118), ('B', 119), ('B', 120), ('B', 121), ('B', 122), ('B', 123), ('B', 124), ('B', 125), ('B', 126), ('B', 127), ('B', 128), ('B', 129), ('B', 130), ('B', 131), ('B', 132), ('B', 133), ('B', 134), ('B', 135), ('B', 136), ('B', 137), ('B', 138), ('B', 139), ('B', 140), ('B', 141), ('B', 142), ('B', 143), ('B', 144), ('B', 145), ('B', 146), ('B', 147), ('B', 148), ('B', 149), ('B', 150), ('B', 151), ('B', 152), ('B', 153), ('B', 154), ('B', 155), ('B', 156), ('B', 157), ('B', 158), ('B', 159), ('B', 160), ('B', 161), ('B', 162), ('B', 163), ('B', 164), ('B', 165), ('B', 166), ('B', 167), ('B', 168), ('B', 169), ('B', 170), ('B', 171), ('B', 172), ('B', 173), ('B', 174), ('B', 175), ('B', 176), ('B', 177), ('B', 178), ('B', 179), ('B', 180), ('B', 181), ('B', 182), ('B', 183), ('B', 184), ('B', 185), ('B', 186), ('B', 187), ('B', 188), ('B', 189), ('B', 190)]",
  "rfd_complex_con_ref_idx0": [
    0,
    1,
    2,
    3,
    4,
    5,
    6,
    7,
    8,
    9,
    10,
    11,
    12,
    13,
    14,
    15,
    16,
    17,
    18,
    19,
    20,
    21,
    22,
    23,
    24,
    25,
    26,
    27,
    28,
    29,
    30,
    31,
    32,
    33,
    34,
    35,
    36,
    37,
    38,
    39,
    40,
    41,
    42,
    43,
    44,
    45,
    46,
    47,
    48,
    49,
    50,
    51,
    52,
    53,
    54,
    55,
    56,
    57,
    58,
    59,
    60,
    61,
    62,
    63,
    64,
    65,
    66,
    67,
    68,
    69,
    70,
    71,
    72,
    73,
    74,
    75,
    76,
    77,
    78,
    79,
    80,
    81,
    82,
    83,
    84,
    85,
    86,
    87,
    88,
    89,
    90,
    91,
    92,
    93,
    94,
    95,
    96,
    97,
    98,
    99,
    100
  ],
  "rfd_complex_con_hal_idx0": [
    89,
    90,
    91,
    92,
    93,
    94,
    95,
    96,
    97,
    98,
    99,
    100,
    101,
    102,
    103,
    104,
    105,
    106,
    107,
    108,
    109,
    110,
    111,
    112,
    113,
    114,
    115,
    116,
    117,
    118,
    119,
    120,
    121,
    122,
    123,
    124,
    125,
    126,
    127,
    128,
    129,
    130,
    131,
    132,
    133,
    134,
    135,
    136,
    137,
    138,
    139,
    140,
    141,
    142,
    143,
    144,
    145,
    146,
    147,
    148,
    149,
    150,
    151,
    152,
    153,
    154,
    155,
    156,
    157,
    158,
    159,
    160,
    161,
    162,
    163,
    164,
    165,
    166,
    167,
    168,
    169,
    170,
    171,
    172,
    173,
    174,
    175,
    176,
    177,
    178,
    179,
    180,
    181,
    182,
    183,
    184,
    185,
    186,
    187,
    188,
    189
  ],
  "rfd_receptor_con_ref_idx0": [
    0,
    1,
    2,
    3,
    4,
    5,
    6,
    7,
    8,
    9,
    10,
    11,
    12,
    13,
    14,
    15,
    16,
    17,
    18,
    19,
    20,
    21,
    22,
    23,
    24,
    25,
    26,
    27,
    28,
    29,
    30,
    31,
    32,
    33,
    34,
    35,
    36,
    37,
    38,
    39,
    40,
    41,
    42,
    43,
    44,
    45,
    46,
    47,
    48,
    49,
    50,
    51,
    52,
    53,
    54,
    55,
    56,
    57,
    58,
    59,
    60,
    61,
    62,
    63,
    64,
    65,
    66,
    67,
    68,
    69,
    70,
    71,
    72,
    73,
    74,
    75,
    76,
    77,
    78,
    79,
    80,
    81,
    82,
    83,
    84,
    85,
    86,
    87,
    88,
    89,
    90,
    91,
    92,
    93,
    94,
    95,
    96,
    97,
    98,
    99,
    100
  ],
  "rfd_receptor_con_hal_idx0": [
    0,
    1,
    2,
    3,
    4,
    5,
    6,
    7,
    8,
    9,
    10,
    11,
    12,
    13,
    14,
    15,
    16,
    17,
    18,
    19,
    20,
    21,
    22,
    23,
    24,
    25,
    26,
    27,
    28,
    29,
    30,
    31,
    32,
    33,
    34,
    35,
    36,
    37,
    38,
    39,
    40,
    41,
    42,
    43,
    44,
    45,
    46,
    47,
    48,
    49,
    50,
    51,
    52,
    53,
    54,
    55,
    56,
    57,
    58,
    59,
    60,
    61,
    62,
    63,
    64,
    65,
    66,
    67,
    68,
    69,
    70,
    71,
    72,
    73,
    74,
    75,
    76,
    77,
    78,
    79,
    80,
    81,
    82,
    83,
    84,
    85,
    86,
    87,
    88,
    89,
    90,
    91,
    92,
    93,
    94,
    95,
    96,
    97,
    98,
    99,
    100
  ],
  "rfd_inpaint_str": [
    false,
    false,
    false,
    false,
    false,
    false,
    false,
    false,
    false,
    false,
    false,
    false,
    false,
    false,
    false,
    false,
    false,
    false,
    false,
    false,
    false,
    false,
    false,
    false,
    false,
    false,
    false,
    false,
    false,
    false,
    false,
    false,
    false,
    false,
    false,
    false,
    false,
    false,
    false,
    false,
    false,
    false,
    false,
    false,
    false,
    false,
    false,
    false,
    false,
    false,
    false,
    false,
    false,
    false,
    false,
    false,
    false,
    false,
    false,
    false,
    false,
    false,
    false,
    false,
    false,
    false,
    false,
    false,
    false,
    false,
    false,
    false,
    false,
    false,
    false,
    false,
    false,
    false,
    false,
    false,
    false,
    false,
    false,
    false,
    false,
    false,
    false,
    false,
    false,
    true,
    true,
    true,
    true,
    true,
    true,
    true,
    true,
    true,
    true,
    true,
    true,
    true,
    true,
    true,
    true,
    true,
    true,
    true,
    true,
    true,
    true,
    true,
    true,
    true,
    true,
    true,
    true,
    true,
    true,
    true,
    true,
    true,
    true,
    true,
    true,
    true,
    true,
    true,
    true,
    true,
    true,
    true,
    true,
    true,
    true,
    true,
    true,
    true,
    true,
    true,
    true,
    true,
    true,
    true,
    true,
    true,
    true,
    true,
    true,
    true,
    true,
    true,
    true,
    true,
    true,
    true,
    true,
    true,
    true,
    true,
    true,
    true,
    true,
    true,
    true,
    true,
    true,
    true,
    true,
    true,
    true,
    true,
    true,
    true,
    true,
    true,
    true,
    true,
    true,
    true,
    true,
    true,
    true,
    true,
    true,
    true,
    true,
    true,
    true,
    true
  ],
  "rfd_inpaint_seq": [
    false,
    false,
    false,
    false,
    false,
    false,
    false,
    false,
    false,
    false,
    false,
    false,
    false,
    false,
    false,
    false,
    false,
    false,
    false,
    false,
    false,
    false,
    false,
    false,
    false,
    false,
    false,
    false,
    false,
    false,
    false,
    false,
    false,
    false,
    false,
    false,
    false,
    false,
    false,
    false,
    false,
    false,
    false,
    false,
    false,
    false,
    false,
    false,
    false,
    false,
    false,
    false,
    false,
    false,
    false,
    false,
    false,
    false,
    false,
    false,
    false,
    false,
    false,
    false,
    false,
    false,
    false,
    false,
    false,
    false,
    false,
    false,
    false,
    false,
    false,
    false,
    false,
    false,
    false,
    false,
    false,
    false,
    false,
    false,
    false,
    false,
    false,
    false,
    false,
    true,
    true,
    true,
    true,
    true,
    true,
    true,
    true,
    true,
    true,
    true,
    true,
    true,
    true,
    true,
    true,
    true,
    true,
    true,
    true,
    true,
    true,
    true,
    true,
    true,
    true,
    true,
    true,
    true,
    true,
    true,
    true,
    true,
    true,
    true,
    true,
    true,
    true,
    true,
    true,
    true,
    true,
    true,
    true,
    true,
    true,
    true,
    true,
    true,
    true,
    true,
    true,
    true,
    true,
    true,
    true,
    true,
    true,
    true,
    true,
    true,
    true,
    true,
    true,
    true,
    true,
    true,
    true,
    true,
    true,
    true,
    true,
    true,
    true,
    true,
    true,
    true,
    true,
    true,
    true,
    true,
    true,
    true,
    true,
    true,
    true,
    true,
    true,
    true,
    true,
    true,
    true,
    true,
    true,
    true,
    true,
    true,
    true,
    true,
    true,
    true
  ],
  "rfd_sampled_mask": [
    "X282-382/0",
    "89-89"
  ],
  "rfd_mask_1d": [
    false,
    false,
    false,
    false,
    false,
    false,
    false,
    false,
    false,
    false,
    false,
    false,
    false,
    false,
    false,
    false,
    false,
    false,
    false,
    false,
    false,
    false,
    false,
    false,
    false,
    false,
    false,
    false,
    false,
    false,
    false,
    false,
    false,
    false,
    false,
    false,
    false,
    false,
    false,
    false,
    false,
    false,
    false,
    false,
    false,
    false,
    false,
    false,
    false,
    false,
    false,
    false,
    false,
    false,
    false,
    false,
    false,
    false,
    false,
    false,
    false,
    false,
    false,
    false,
    false,
    false,
    false,
    false,
    false,
    false,
    false,
    false,
    false,
    false,
    false,
    false,
    false,
    false,
    false,
    false,
    false,
    false,
    false,
    false,
    false,
    false,
    false,
    false,
    false,
    true,
    true,
    true,
    true,
    true,
    true,
    true,
    true,
    true,
    true,
    true,
    true,
    true,
    true,
    true,
    true,
    true,
    true,
    true,
    true,
    true,
    true,
    true,
    true,
    true,
    true,
    true,
    true,
    true,
    true,
    true,
    true,
    true,
    true,
    true,
    true,
    true,
    true,
    true,
    true,
    true,
    true,
    true,
    true,
    true,
    true,
    true,
    true,
    true,
    true,
    true,
    true,
    true,
    true,
    true,
    true,
    true,
    true,
    true,
    true,
    true,
    true,
    true,
    true,
    true,
    true,
    true,
    true,
    true,
    true,
    true,
    true,
    true,
    true,
    true,
    true,
    true,
    true,
    true,
    true,
    true,
    true,
    true,
    true,
    true,
    true,
    true,
    true,
    true,
    true,
    true,
    true,
    true,
    true,
    true,
    true,
    true,
    true,
    true,
    true,
    true
  ]
}
```
