## Supplementary File 1 for "ProteinDJ: a high-performance and modular protein design pipeline": fold_63.json

```
{
  "fold_id": 63,
  "rfd_config": {
    "inference": {
      "input_pdb": "1www_trka.pdb",
      "num_designs": 25,
      "design_startnum": 50,
      "ckpt_override_path": null,
      "symmetry": null,
      "recenter": true,
      "radius": 10.0,
      "model_only_neighbors": false,
      "output_prefix": "./rfd_results/fold",
      "write_trajectory": false,
      "scaffold_guided": false,
      "model_runner": "SelfConditioning",
      "cautious": true,
      "align_motif": true,
      "symmetric_self_cond": true,
      "final_step": 1,
      "deterministic": false,
      "trb_save_ckpt_path": "/app/RFdiffusion/models/Complex_base_ckpt.pt",
      "schedule_directory_path": "/app/RFdiffusion/schedules",
      "model_directory_path": "/app/RFdiffusion/models"
    },
    "contigmap": {
      "contigs": [
        "X282-382/0 50-100"
      ],
      "inpaint_seq": null,
      "inpaint_str": null,
      "inpaint_str_helix": null,
      "inpaint_str_strand": null,
      "inpaint_str_loop": null,
      "provide_seq": null,
      "length": null
    },
    "model": {
      "n_extra_block": 4,
      "n_main_block": 32,
      "n_ref_block": 4,
      "d_msa": 256,
      "d_msa_full": 64,
      "d_pair": 128,
      "d_templ": 64,
      "n_head_msa": 8,
      "n_head_pair": 4,
      "n_head_templ": 4,
      "d_hidden": 32,
      "d_hidden_templ": 32,
      "p_drop": 0.15,
      "SE3_param_full": {
        "num_layers": 1,
        "num_channels": 32,
        "num_degrees": 2,
        "n_heads": 4,
        "div": 4,
        "l0_in_features": 8,
        "l0_out_features": 8,
        "l1_in_features": 3,
        "l1_out_features": 2,
        "num_edge_features": 32
      },
      "SE3_param_topk": {
        "num_layers": 1,
        "num_channels": 32,
        "num_degrees": 2,
        "n_heads": 4,
        "div": 4,
        "l0_in_features": 64,
        "l0_out_features": 64,
        "l1_in_features": 3,
        "l1_out_features": 2,
        "num_edge_features": 64
      },
      "freeze_track_motif": false,
      "use_motif_timestep": true
    },
    "diffuser": {
      "T": 50,
      "b_0": 0.01,
      "b_T": 0.07,
      "schedule_type": "linear",
      "so3_type": "igso3",
      "crd_scale": 0.25,
      "partial_T": null,
      "so3_schedule_type": "linear",
      "min_b": 1.5,
      "max_b": 2.5,
      "min_sigma": 0.02,
      "max_sigma": 1.5
    },
    "denoiser": {
      "noise_scale_ca": 0,
      "final_noise_scale_ca": 1,
      "ca_noise_schedule_type": "constant",
      "noise_scale_frame": 0,
      "final_noise_scale_frame": 1,
      "frame_noise_schedule_type": "constant"
    },
    "ppi": {
      "hotspot_res": [
        "X294",
        "X296",
        "X333"
      ]
    },
    "potentials": {
      "guiding_potentials": null,
      "guide_scale": 10,
      "guide_decay": "constant",
      "olig_inter_all": null,
      "olig_intra_all": null,
      "olig_custom_contact": null,
      "substrate": null
    },
    "contig_settings": {
      "ref_idx": null,
      "hal_idx": null,
      "idx_rf": null,
      "inpaint_seq_tensor": null
    },
    "preprocess": {
      "sidechain_input": false,
      "motif_sidechain_input": true,
      "d_t1d": 24,
      "d_t2d": 44,
      "prob_self_cond": 0.5,
      "str_self_cond": true,
      "predict_previous": false
    },
    "logging": {
      "inputs": false
    },
    "scaffoldguided": {
      "scaffoldguided": false,
      "target_pdb": false,
      "target_path": null,
      "scaffold_list": null,
      "scaffold_dir": null,
      "sampled_insertion": 0,
      "sampled_N": 0,
      "sampled_C": 0,
      "ss_mask": 0,
      "systematic": false,
      "target_ss": null,
      "target_adj": null,
      "mask_loops": true,
      "contig_crop": null
    }
  },
  "rfd_plddt": [
    [
      0.10056856274604797,
      0.09471455961465836,
      0.09318993985652924,
      0.09306243807077408,
      0.08841641247272491,
      0.08808009326457977,
      0.08500579744577408,
      0.08165853470563889,
      0.07893285900354385,
      0.07523207366466522,
      0.07532621920108795,
      0.07367494702339172,
      0.07009182870388031,
      0.06702612340450287,
      0.0660216361284256,
      0.06472073495388031,
      0.06317466497421265,
      0.06301891058683395,
      0.06361144036054611,
      0.06390336155891418,
      0.06481200456619263,
      0.06593410670757294,
      0.06755930930376053,
      0.06750043481588364,
      0.06647169589996338,
      0.06670297682285309,
      0.06777402758598328,
      0.06823129951953888,
      0.06847512722015381,
      0.07130014896392822,
      0.07455089688301086,
      0.07606713473796844,
      0.08042772114276886,
      0.08772861212491989,
      0.08998671919107437,
      0.08818472921848297,
      0.09176138043403625,
      0.09399382025003433,
      0.09936627000570297,
      0.09532277286052704,
      0.09135966747999191,
      0.09584061801433563,
      0.09609920531511307,
      0.0923953726887703,
      0.09148337692022324,
      0.09171637147665024,
      0.09293894469738007,
      0.08956785500049591,
      0.08692222833633423,
      0.08475913107395172,
      0.08052963018417358,
      0.07361473888158798,
      0.0715518444776535,
      0.07087577879428864,
      0.07087935507297516,
      0.06808403134346008,
      0.06868890672922134,
      0.07291729748249054,
      0.07413320988416672,
      0.07232663035392761,
      0.0768582671880722,
      0.07879389822483063,
      0.07616151869297028,
      0.07615229487419128,
      0.08052127063274384,
      0.08081704378128052,
      0.08100847899913788,
      0.08462585508823395,
      0.08998569846153259,
      0.09072767198085785,
      0.08874882012605667,
      0.09253475815057755,
      0.09640522301197052,
      0.09559677541255951,
      0.09072662889957428,
      0.09350697696208954,
      0.09903055429458618,
      0.1037738174200058,
      0.10949455946683884,
      0.1164809837937355,
      0.1242583692073822,
      0.13253334164619446,
      0.1516394317150116,
      0.14499816298484802,
      0.13887283205986023,
      0.9717997312545776,
      0.9823316931724548,
      0.9837517738342285,
      0.98736172914505,
      0.981519877910614,
      0.9662617444992065,
      0.9641520977020264,
      0.9317187070846558,
      0.9175514578819275,
      0.8647342920303345,
      0.8625816106796265,
      0.8734706044197083,
      0.8352043628692627,
      0.8476667404174805,
      0.8258830308914185,
      0.8299381732940674,
      0.8518115282058716,
      0.8600586652755737,
      0.8799854516983032,
      0.907475471496582,
      0.8818874359130859,
      0.9100696444511414,
      0.903651237487793,
      0.9530153274536133,
      0.9579514265060425,
      0.9796297550201416,
      0.9806478023529053,
      0.9869879484176636,
      0.9890896081924438,
      0.9934440851211548,
      0.9966301321983337,
      0.9975942969322205,
      0.9984317421913147,
      0.998858630657196,
      0.9986045956611633,
      0.9985945820808411,
      0.9976393580436707,
      0.9959264397621155,
      0.9963132739067078,
      0.9970640540122986,
      0.9974310994148254,
      0.9928418397903442,
      0.9881808161735535,
      0.9814730286598206,
      0.95174640417099,
      0.9615398049354553,
      0.9814563393592834,
      0.9714090824127197,
      0.963111400604248,
      0.9087824821472168,
      0.885230541229248,
      0.8265628814697266,
      0.8012418150901794,
      0.81052166223526,
      0.7456886768341064,
      0.7327227592468262,
      0.8422504663467407,
      0.8722919821739197,
      0.9325902462005615,
      0.9049797058105469,
      0.8897955417633057,
      0.8661814332008362,
      0.8798809051513672,
      0.8998239040374756,
      0.9553285837173462,
      0.9186049699783325,
      0.9464840888977051,
      0.9147514700889587,
      0.9151949882507324,
      0.9584894776344299,
      0.961176335811615,
      0.967362642288208,
      0.9917349815368652,
      0.9932219386100769,
      0.9896963834762573,
      0.994035542011261,
      0.9943375587463379,
      0.9974119067192078,
      0.9972065687179565,
      0.997228741645813,
      0.9981164932250977,
      0.9962611198425293,
      0.9962337017059326,
      0.9897375702857971,
      0.9900035858154297,
      0.9870943427085876,
      0.9925339818000793,
      0.9945083260536194,
      0.990437924861908,
      0.992503821849823,
      0.985257625579834,
      0.9879769086837769,
      0.9764939546585083,
      0.9799456596374512,
      0.9707468152046204,
      0.9589824676513672,
      0.9454110860824585,
      0.9349599480628967,
      0.9342942833900452,
      0.9427332878112793,
      0.9521322250366211
    ],
    [
      0.11415830999612808,
      0.11732278019189835,
      0.12441360950469971,
      0.12012724578380585,
      0.11804201453924179,
      0.11354894191026688,
      0.11235185712575912,
      0.1126469075679779,
      0.10475950688123703,
      0.10114454478025436,
      0.09894341230392456,
      0.09840521216392517,
      0.09064770489931107,
      0.08437065780162811,
      0.0838174819946289,
      0.0825246274471283,
      0.07772719860076904,
      0.07664643228054047,
      0.07541032135486603,
      0.07488293945789337,
      0.07494337111711502,
      0.07620474696159363,
      0.07709233462810516,
      0.08003365993499756,
      0.07980769872665405,
      0.08124091476202011,
      0.08192836493253708,
      0.0829838290810585,
      0.08523696660995483,
      0.08911162614822388,
      0.09272266924381256,
      0.09475153684616089,
      0.10422740131616592,
      0.10759571939706802,
      0.10768619179725647,
      0.1093551442027092,
      0.10859309881925583,
      0.10985181480646133,
      0.10554155707359314,
      0.10014600306749344,
      0.09993806481361389,
      0.10570796579122543,
      0.10835491865873337,
      0.10318604111671448,
      0.09989070147275925,
      0.10016755759716034,
      0.09889664500951767,
      0.09562823176383972,
      0.0896269902586937,
      0.08685481548309326,
      0.08268152177333832,
      0.07797267287969589,
      0.07673303782939911,
      0.07499104738235474,
      0.07297706604003906,
      0.07115422189235687,
      0.07231685519218445,
      0.07437236607074738,
      0.07493919134140015,
      0.07594705373048782,
      0.07951834052801132,
      0.08332714438438416,
      0.08167314529418945,
      0.08487996459007263,
      0.08842361718416214,
      0.08729120343923569,
      0.08545953780412674,
      0.08904077112674713,
      0.0927356481552124,
      0.09085360169410706,
      0.08957450091838837,
      0.0894535481929779,
      0.09389166533946991,
      0.0976903885602951,
      0.09164182841777802,
      0.09645983576774597,
      0.10226457566022873,
      0.10454617440700531,
      0.1062609851360321,
      0.11521196365356445,
      0.12380898743867874,
      0.12875325977802277,
      0.13401544094085693,
      0.13906128704547882,
      0.1302032470703125,
      0.9642786979675293,
      0.9762709140777588,
      0.9763336777687073,
      0.9782232642173767,
      0.9677925109863281,
      0.9555705189704895,
      0.9527746438980103,
      0.9209077954292297,
      0.9093629121780396,
      0.8640905618667603,
      0.860771894454956,
      0.8751389384269714,
      0.8372067213058472,
      0.8472015261650085,
      0.8165305852890015,
      0.8291833400726318,
      0.8516382575035095,
      0.8620743155479431,
      0.8887954950332642,
      0.9129327535629272,
      0.8865256309509277,
      0.9086392521858215,
      0.9003311395645142,
      0.9474804401397705,
      0.9517003297805786,
      0.9700716733932495,
      0.9762029647827148,
      0.984467089176178,
      0.9882903695106506,
      0.9911425709724426,
      0.9958758354187012,
      0.997007429599762,
      0.99735027551651,
      0.9979848265647888,
      0.996730387210846,
      0.9967598915100098,
      0.9945774674415588,
      0.9906845092773438,
      0.9918355345726013,
      0.9943628311157227,
      0.9950065612792969,
      0.9882670044898987,
      0.9829809069633484,
      0.9718707203865051,
      0.9416998624801636,
      0.9529517292976379,
      0.9778376221656799,
      0.9706405401229858,
      0.9666720032691956,
      0.9173567295074463,
      0.8950508832931519,
      0.8313170075416565,
      0.802238941192627,
      0.8218827247619629,
      0.7392616868019104,
      0.7404071092605591,
      0.8513124585151672,
      0.8725353479385376,
      0.930156409740448,
      0.9030556082725525,
      0.8953590393066406,
      0.8636079430580139,
      0.8817829489707947,
      0.9077391624450684,
      0.9628767967224121,
      0.9255608916282654,
      0.9468567371368408,
      0.9119963645935059,
      0.9015554785728455,
      0.9463797807693481,
      0.9334138631820679,
      0.9344154596328735,
      0.9776656031608582,
      0.9847932457923889,
      0.9789047241210938,
      0.986470639705658,
      0.9884626865386963,
      0.9953387379646301,
      0.994627058506012,
      0.9955263137817383,
      0.9959233403205872,
      0.9930873513221741,
      0.9917674660682678,
      0.9835644364356995,
      0.9834650754928589,
      0.9791678190231323,
      0.9860442876815796,
      0.9870933294296265,
      0.9793847799301147,
      0.983345627784729,
      0.9741267561912537,
      0.9801913499832153,
      0.966144859790802,
      0.9680026769638062,
      0.9620347023010254,
      0.9443113803863525,
      0.9241535663604736,
      0.8985270261764526,
      0.8842714428901672,
      0.8832976818084717,
      0.9027019739151001
    ],
    [
      0.12817922234535217,
      0.14095425605773926,
      0.14649082720279694,
      0.14396026730537415,
      0.13899601995944977,
      0.13102957606315613,
      0.13000361621379852,
      0.13351337611675262,
      0.12347812950611115,
      0.11442410200834274,
      0.11456707119941711,
      0.11690584570169449,
      0.10853250324726105,
      0.10154387354850769,
      0.10541993379592896,
      0.10521404445171356,
      0.09830106794834137,
      0.09365503489971161,
      0.09603425115346909,
      0.09192919731140137,
      0.08912168443202972,
      0.0890856459736824,
      0.09096966683864594,
      0.0894182026386261,
      0.08959660679101944,
      0.09230946004390717,
      0.09377482533454895,
      0.09169042110443115,
      0.09416097402572632,
      0.10001306235790253,
      0.09974893927574158,
      0.10173659026622772,
      0.10930760204792023,
      0.11313915252685547,
      0.11182643473148346,
      0.11668314039707184,
      0.11562085151672363,
      0.11288513243198395,
      0.10697272419929504,
      0.1050453782081604,
      0.10409744083881378,
      0.10752187669277191,
      0.10851964354515076,
      0.10972671210765839,
      0.10660302639007568,
      0.1051805168390274,
      0.10610849410295486,
      0.10103560984134674,
      0.09303116798400879,
      0.09007792174816132,
      0.08533363044261932,
      0.07966772466897964,
      0.08043579757213593,
      0.07801782339811325,
      0.0741385966539383,
      0.07410791516304016,
      0.0770803689956665,
      0.07881742715835571,
      0.0793362706899643,
      0.08096525073051453,
      0.08237180858850479,
      0.08412545919418335,
      0.08101341128349304,
      0.08302640914916992,
      0.08586086332798004,
      0.08406351506710052,
      0.0841408371925354,
      0.08734427392482758,
      0.08812218904495239,
      0.09058806300163269,
      0.08844110369682312,
      0.08786110579967499,
      0.09290341287851334,
      0.09717518091201782,
      0.09279803931713104,
      0.09360454976558685,
      0.1014065146446228,
      0.1080479696393013,
      0.10361867398023605,
      0.10936743021011353,
      0.11655057966709137,
      0.11976753175258636,
      0.12634232640266418,
      0.1424199342727661,
      0.1251642405986786,
      0.9633662104606628,
      0.9757080078125,
      0.9751402139663696,
      0.9764754772186279,
      0.9650231003761292,
      0.9520404934883118,
      0.949631929397583,
      0.9169950485229492,
      0.9069019556045532,
      0.8621404767036438,
      0.8594305515289307,
      0.8743084073066711,
      0.8319779634475708,
      0.8370373845100403,
      0.8024452924728394,
      0.8199290037155151,
      0.8466694355010986,
      0.859337568283081,
      0.8858063220977783,
      0.9131463766098022,
      0.8844887018203735,
      0.9084727168083191,
      0.8993244767189026,
      0.9453773498535156,
      0.9489872455596924,
      0.9675403237342834,
      0.9750599265098572,
      0.9838669300079346,
      0.987732470035553,
      0.9908840656280518,
      0.9957504868507385,
      0.9970178604125977,
      0.997377336025238,
      0.9980912804603577,
      0.9970077276229858,
      0.9971839785575867,
      0.9953387379646301,
      0.9913557171821594,
      0.9923959970474243,
      0.9946943521499634,
      0.995408296585083,
      0.9887484908103943,
      0.9833299517631531,
      0.9727179408073425,
      0.9420638680458069,
      0.9541195034980774,
      0.9785293340682983,
      0.9699351787567139,
      0.9650841951370239,
      0.9147013425827026,
      0.891830563545227,
      0.825965166091919,
      0.7979292273521423,
      0.8154832124710083,
      0.7300145626068115,
      0.7317100167274475,
      0.844391405582428,
      0.8660882115364075,
      0.9272119998931885,
      0.899658203125,
      0.8920506834983826,
      0.859368622303009,
      0.8801355361938477,
      0.906295657157898,
      0.9632249474525452,
      0.9248207807540894,
      0.9486114382743835,
      0.9134259223937988,
      0.9051855802536011,
      0.948816180229187,
      0.9396365284919739,
      0.942734956741333,
      0.9808716177940369,
      0.9868929386138916,
      0.9820288419723511,
      0.9882397651672363,
      0.98941570520401,
      0.9956041574478149,
      0.9947393536567688,
      0.9954999089241028,
      0.9957409501075745,
      0.9929143786430359,
      0.9915873408317566,
      0.983421266078949,
      0.983546793460846,
      0.9785087704658508,
      0.9855921268463135,
      0.98639315366745,
      0.9776738286018372,
      0.9822348952293396,
      0.9726974368095398,
      0.9796062707901001,
      0.9647679328918457,
      0.9689775705337524,
      0.9631825685501099,
      0.9478068947792053,
      0.9284911751747131,
      0.9089611172676086,
      0.8979645371437073,
      0.8988986611366272,
      0.9155363440513611
    ],
    [
      0.12113896012306213,
      0.13276706635951996,
      0.13212983310222626,
      0.1349790245294571,
      0.1329602301120758,
      0.13152271509170532,
      0.13389849662780762,
      0.1344870924949646,
      0.12422910332679749,
      0.12155821174383163,
      0.12131025642156601,
      0.1264578253030777,
      0.11489047110080719,
      0.10848531872034073,
      0.114262655377388,
      0.11314503848552704,
      0.10496111959218979,
      0.10185161232948303,
      0.10850271582603455,
      0.10122330486774445,
      0.09655877947807312,
      0.09643689543008804,
      0.10190004855394363,
      0.09291920065879822,
      0.09409257769584656,
      0.10108494758605957,
      0.1024041697382927,
      0.09820393472909927,
      0.09923464059829712,
      0.10316123068332672,
      0.10181378573179245,
      0.10064387321472168,
      0.10678337514400482,
      0.10877940058708191,
      0.10901516675949097,
      0.11316254734992981,
      0.11694732308387756,
      0.11094075441360474,
      0.10634590685367584,
      0.0993686318397522,
      0.09579245746135712,
      0.09517796337604523,
      0.09321598708629608,
      0.09633199125528336,
      0.09648238122463226,
      0.09782429039478302,
      0.09916827827692032,
      0.10233532637357712,
      0.09646497666835785,
      0.09315994381904602,
      0.08922682702541351,
      0.08388002961874008,
      0.08201930671930313,
      0.07916050404310226,
      0.07498544454574585,
      0.07318226993083954,
      0.07799609750509262,
      0.07854917645454407,
      0.0769108459353447,
      0.07915781438350677,
      0.08241873979568481,
      0.08207618445158005,
      0.07818198949098587,
      0.08026602864265442,
      0.08350274711847305,
      0.08329188823699951,
      0.08320487290620804,
      0.08614131808280945,
      0.08570213615894318,
      0.08384095877408981,
      0.08480724692344666,
      0.08823245763778687,
      0.08727781474590302,
      0.08722291141748428,
      0.0909167230129242,
      0.09182146191596985,
      0.0966319888830185,
      0.09820137917995453,
      0.0997803583741188,
      0.10392435640096664,
      0.10951680690050125,
      0.1091635450720787,
      0.10941512137651443,
      0.11776342242956161,
      0.09945262223482132,
      0.9636596441268921,
      0.9749513268470764,
      0.9754279851913452,
      0.9765167236328125,
      0.9648423790931702,
      0.9521960616111755,
      0.9502490758895874,
      0.9186587333679199,
      0.9082011580467224,
      0.8644682765007019,
      0.8602523803710938,
      0.8760277032852173,
      0.8374934196472168,
      0.842167854309082,
      0.8091278672218323,
      0.822584867477417,
      0.8482487797737122,
      0.8609813451766968,
      0.8869932889938354,
      0.9148802757263184,
      0.8853417038917542,
      0.9109592437744141,
      0.9014320373535156,
      0.9466662406921387,
      0.9497731328010559,
      0.9679551720619202,
      0.9755717515945435,
      0.9840075373649597,
      0.987975537776947,
      0.9908045530319214,
      0.9956940412521362,
      0.9969708323478699,
      0.9973722696304321,
      0.9981184005737305,
      0.9971238970756531,
      0.9973093271255493,
      0.9955522418022156,
      0.9916738867759705,
      0.9926468729972839,
      0.9947568774223328,
      0.9954859018325806,
      0.9889150857925415,
      0.983447790145874,
      0.9725881814956665,
      0.9413669109344482,
      0.9536425471305847,
      0.9784114956855774,
      0.9702481031417847,
      0.9658536314964294,
      0.9169813990592957,
      0.8935300707817078,
      0.8253210783004761,
      0.8003718256950378,
      0.8188082575798035,
      0.7349221706390381,
      0.7370023727416992,
      0.8485757112503052,
      0.8696951270103455,
      0.927506685256958,
      0.9025851488113403,
      0.8959473967552185,
      0.8620532751083374,
      0.8825146555900574,
      0.9084571003913879,
      0.9649494886398315,
      0.9262717366218567,
      0.948920726776123,
      0.9132591485977173,
      0.9045088887214661,
      0.9490818381309509,
      0.9395240545272827,
      0.9430496692657471,
      0.9812004566192627,
      0.9872217178344727,
      0.9824408888816833,
      0.9887591004371643,
      0.9898803234100342,
      0.9957394599914551,
      0.9949086904525757,
      0.9956133961677551,
      0.9958230257034302,
      0.992825448513031,
      0.9913650751113892,
      0.9831902384757996,
      0.9834557175636292,
      0.9782370924949646,
      0.9853870272636414,
      0.98600834608078,
      0.9777888655662537,
      0.9824942350387573,
      0.9735355973243713,
      0.9802643060684204,
      0.9670472145080566,
      0.9708052277565002,
      0.9638041853904724,
      0.9483113884925842,
      0.9290251731872559,
      0.9083254933357239,
      0.8971024751663208,
      0.8982701897621155,
      0.9151749014854431
    ],
    [
      0.13300220668315887,
      0.1466294378042221,
      0.14729711413383484,
      0.14800840616226196,
      0.14566020667552948,
      0.1433240920305252,
      0.14708754420280457,
      0.15651097893714905,
      0.1472659558057785,
      0.1377575397491455,
      0.14190924167633057,
      0.14899756014347076,
      0.133738175034523,
      0.12473164498806,
      0.1359468400478363,
      0.13239550590515137,
      0.12083850800991058,
      0.12003982067108154,
      0.12405622005462646,
      0.11490193009376526,
      0.10742355138063431,
      0.11263243108987808,
      0.11619704216718674,
      0.10536789894104004,
      0.10469023883342743,
      0.11140318214893341,
      0.1106477603316307,
      0.10235095024108887,
      0.10171946883201599,
      0.10898491740226746,
      0.09845691919326782,
      0.09686394035816193,
      0.09998250007629395,
      0.09960339963436127,
      0.09431633353233337,
      0.09852716326713562,
      0.09912784397602081,
      0.09275588393211365,
      0.08858972042798996,
      0.09220293164253235,
      0.08939260244369507,
      0.08431804925203323,
      0.08735398948192596,
      0.08962434530258179,
      0.08736677467823029,
      0.09197898954153061,
      0.09578818082809448,
      0.09446245431900024,
      0.08825520426034927,
      0.09031260013580322,
      0.08528703451156616,
      0.08038730174303055,
      0.08053122460842133,
      0.07525558769702911,
      0.07017799466848373,
      0.06707046926021576,
      0.06797099858522415,
      0.0707172155380249,
      0.0719468742609024,
      0.07166565954685211,
      0.07247725129127502,
      0.07427223026752472,
      0.07521842420101166,
      0.07641036063432693,
      0.08041346818208694,
      0.07921489328145981,
      0.07784378528594971,
      0.08029378205537796,
      0.07819610834121704,
      0.07533679157495499,
      0.07823090255260468,
      0.07921022921800613,
      0.08064555376768112,
      0.08357348293066025,
      0.08684855699539185,
      0.08881482481956482,
      0.09214822202920914,
      0.099465012550354,
      0.10071561485528946,
      0.10261872410774231,
      0.10707426071166992,
      0.10898943245410919,
      0.11193554103374481,
      0.11194303631782532,
      0.10427563637495041,
      0.9653759598731995,
      0.9758330583572388,
      0.9766145944595337,
      0.9770470261573792,
      0.9643998146057129,
      0.9519939422607422,
      0.9490578770637512,
      0.9189862012863159,
      0.9066612720489502,
      0.8600766658782959,
      0.8529552817344666,
      0.8728583455085754,
      0.8344651460647583,
      0.8391621112823486,
      0.7983067035675049,
      0.808702826499939,
      0.8444305062294006,
      0.8572994470596313,
      0.8831717371940613,
      0.9111300110816956,
      0.8784781694412231,
      0.9056996703147888,
      0.8947875499725342,
      0.945681631565094,
      0.9492695331573486,
      0.9668139219284058,
      0.97543865442276,
      0.9840813875198364,
      0.9878214001655579,
      0.9904423952102661,
      0.9954536557197571,
      0.9967722296714783,
      0.9971905946731567,
      0.998042106628418,
      0.9971005320549011,
      0.9973239898681641,
      0.9955254197120667,
      0.99152672290802,
      0.9924618601799011,
      0.9946348071098328,
      0.995419442653656,
      0.9887829422950745,
      0.9830471277236938,
      0.9719935655593872,
      0.9398586750030518,
      0.9516551494598389,
      0.9772835969924927,
      0.9693973064422607,
      0.9653522968292236,
      0.9159875512123108,
      0.8917102813720703,
      0.8212391138076782,
      0.7977064251899719,
      0.8173465728759766,
      0.7249366641044617,
      0.7389752864837646,
      0.851445734500885,
      0.8703720569610596,
      0.9279255270957947,
      0.9031349420547485,
      0.8937923312187195,
      0.8477233052253723,
      0.876461923122406,
      0.9052645564079285,
      0.9637771844863892,
      0.92400062084198,
      0.9466550350189209,
      0.9098964333534241,
      0.9000128507614136,
      0.9473049640655518,
      0.9378823637962341,
      0.942299485206604,
      0.9811406135559082,
      0.98719722032547,
      0.9827110767364502,
      0.9892469048500061,
      0.9901478290557861,
      0.9957027435302734,
      0.9948564171791077,
      0.9954534769058228,
      0.9955065250396729,
      0.992332935333252,
      0.9907736778259277,
      0.9828313589096069,
      0.9835320711135864,
      0.9783776998519897,
      0.985200047492981,
      0.9857176542282104,
      0.9774503707885742,
      0.9822064638137817,
      0.9730187058448792,
      0.9798860549926758,
      0.9675366878509521,
      0.9717162847518921,
      0.9648085236549377,
      0.9494266510009766,
      0.9288544654846191,
      0.9069783687591553,
      0.8956208229064941,
      0.896218478679657,
      0.9138831496238708
    ],
    [
      0.12883466482162476,
      0.14486703276634216,
      0.1535755693912506,
      0.15829530358314514,
      0.1557718813419342,
      0.15541884303092957,
      0.1650019884109497,
      0.1708388477563858,
      0.162225142121315,
      0.15654443204402924,
      0.16286560893058777,
      0.16232772171497345,
      0.15274052321910858,
      0.14821694791316986,
      0.15859787166118622,
      0.14997157454490662,
      0.14481881260871887,
      0.14669525623321533,
      0.15647713840007782,
      0.1433579921722412,
      0.13274165987968445,
      0.13787941634655,
      0.14080274105072021,
      0.1240578144788742,
      0.11946466565132141,
      0.12536799907684326,
      0.11973237246274948,
      0.11096246540546417,
      0.11260157078504562,
      0.11570286005735397,
      0.10215332359075546,
      0.09977058321237564,
      0.10403875261545181,
      0.10178295522928238,
      0.09558612108230591,
      0.0973166674375534,
      0.09669753909111023,
      0.09038647264242172,
      0.0879274308681488,
      0.09320800006389618,
      0.09117470681667328,
      0.08769950270652771,
      0.08911111950874329,
      0.09484820067882538,
      0.09096036106348038,
      0.09560627490282059,
      0.09762094914913177,
      0.10083901882171631,
      0.09589803218841553,
      0.09898880869150162,
      0.09694594144821167,
      0.08853200078010559,
      0.09013758599758148,
      0.08565066754817963,
      0.08219724148511887,
      0.07924173772335052,
      0.07812704890966415,
      0.07880301773548126,
      0.07942794263362885,
      0.07897078990936279,
      0.07959342747926712,
      0.08020934462547302,
      0.0828482136130333,
      0.08385270088911057,
      0.08565686643123627,
      0.08376390486955643,
      0.0825752392411232,
      0.08570502698421478,
      0.08611178398132324,
      0.08565083891153336,
      0.08774928748607635,
      0.09054417163133621,
      0.09046740084886551,
      0.09820771217346191,
      0.10491248965263367,
      0.10736848413944244,
      0.10612708330154419,
      0.11273584514856339,
      0.11588563770055771,
      0.11718621850013733,
      0.12086045742034912,
      0.12569111585617065,
      0.13168540596961975,
      0.1360839456319809,
      0.13185687363147736,
      0.9676575660705566,
      0.9773274064064026,
      0.9779440760612488,
      0.9776952862739563,
      0.9651378393173218,
      0.9520488977432251,
      0.9488260746002197,
      0.918653130531311,
      0.9078324437141418,
      0.8498110175132751,
      0.8431488275527954,
      0.8686044812202454,
      0.8249329924583435,
      0.8371994495391846,
      0.798183798789978,
      0.7988552451133728,
      0.840079665184021,
      0.8552292585372925,
      0.881963849067688,
      0.9081510305404663,
      0.8691107034683228,
      0.9023554921150208,
      0.8919248580932617,
      0.9445993900299072,
      0.9486157298088074,
      0.966896653175354,
      0.9767076969146729,
      0.9855188131332397,
      0.9891284704208374,
      0.9914679527282715,
      0.9960984587669373,
      0.9971761703491211,
      0.997577428817749,
      0.9983251094818115,
      0.9975894689559937,
      0.9977149367332458,
      0.9960601925849915,
      0.9924357533454895,
      0.9932016730308533,
      0.9951562285423279,
      0.9959895014762878,
      0.9898866415023804,
      0.9845188856124878,
      0.9734526872634888,
      0.9404721856117249,
      0.9501935839653015,
      0.9775990843772888,
      0.9705697298049927,
      0.967413067817688,
      0.9182000160217285,
      0.8918972611427307,
      0.8092281818389893,
      0.793592095375061,
      0.8192833662033081,
      0.728919267654419,
      0.749748706817627,
      0.8577992916107178,
      0.8748389482498169,
      0.9292444586753845,
      0.9030658602714539,
      0.8930278420448303,
      0.8439129590988159,
      0.8717278242111206,
      0.9039801359176636,
      0.9648784399032593,
      0.9241101741790771,
      0.9447441697120667,
      0.9063712954521179,
      0.8938550353050232,
      0.9446556568145752,
      0.9330666661262512,
      0.9394491910934448,
      0.9806833267211914,
      0.9872801899909973,
      0.9832808971405029,
      0.9905274510383606,
      0.991558849811554,
      0.9961055517196655,
      0.9953104853630066,
      0.995638370513916,
      0.9957619905471802,
      0.9927738904953003,
      0.9916012287139893,
      0.9844796657562256,
      0.9851173162460327,
      0.9793878197669983,
      0.9858545660972595,
      0.9862359166145325,
      0.9778644442558289,
      0.9824715852737427,
      0.9731804132461548,
      0.9799513816833496,
      0.9682514667510986,
      0.9729111194610596,
      0.965303361415863,
      0.948749303817749,
      0.9247900247573853,
      0.8990254998207092,
      0.8898724317550659,
      0.8922019600868225,
      0.9109694957733154
    ],
    [
      0.11389700323343277,
      0.1257743239402771,
      0.1348946988582611,
      0.14295563101768494,
      0.14239224791526794,
      0.1445963978767395,
      0.15374238789081573,
      0.15575219690799713,
      0.15263377130031586,
      0.15186510980129242,
      0.16209182143211365,
      0.16340962052345276,
      0.1581324338912964,
      0.16638317704200745,
      0.17985235154628754,
      0.18592308461666107,
      0.17623542249202728,
      0.18245965242385864,
      0.19522380828857422,
      0.17972536385059357,
      0.16637399792671204,
      0.17324785888195038,
      0.17208638787269592,
      0.15149837732315063,
      0.14728765189647675,
      0.15212905406951904,
      0.13939854502677917,
      0.12863825261592865,
      0.13135981559753418,
      0.1310979127883911,
      0.11372729390859604,
      0.1140156239271164,
      0.11596489697694778,
      0.10945554077625275,
      0.10224796086549759,
      0.10367030650377274,
      0.10468873381614685,
      0.09343095868825912,
      0.09491858631372452,
      0.0970921441912651,
      0.09445706754922867,
      0.09011437743902206,
      0.09226885437965393,
      0.09572429209947586,
      0.09573494642972946,
      0.09683049470186234,
      0.10063318908214569,
      0.10204210877418518,
      0.09964199364185333,
      0.10568506270647049,
      0.10676731914281845,
      0.09666358679533005,
      0.09947478026151657,
      0.0960431843996048,
      0.08991232514381409,
      0.08917911350727081,
      0.08575282990932465,
      0.08444058150053024,
      0.08459627628326416,
      0.08637338131666183,
      0.08750909566879272,
      0.08717692643404007,
      0.09250785410404205,
      0.09513585269451141,
      0.09734795242547989,
      0.0931195318698883,
      0.09726445376873016,
      0.09897125512361526,
      0.09893335402011871,
      0.10020514577627182,
      0.10784369707107544,
      0.10663316398859024,
      0.10785149782896042,
      0.11628655344247818,
      0.1207461804151535,
      0.11660714447498322,
      0.11767174303531647,
      0.12644197046756744,
      0.13094791769981384,
      0.1388344168663025,
      0.1443621963262558,
      0.15078023076057434,
      0.16206103563308716,
      0.184933602809906,
      0.16416822373867035,
      0.9696890711784363,
      0.9791989922523499,
      0.9800699949264526,
      0.9801376461982727,
      0.9690191745758057,
      0.9556401371955872,
      0.9525068402290344,
      0.9220919609069824,
      0.912869930267334,
      0.8516882061958313,
      0.8386009335517883,
      0.8641365170478821,
      0.812425434589386,
      0.8313355445861816,
      0.796512246131897,
      0.7954317927360535,
      0.841537356376648,
      0.8539814949035645,
      0.8805092573165894,
      0.9085803031921387,
      0.8675895929336548,
      0.9071000814437866,
      0.8976980447769165,
      0.9486794471740723,
      0.951259434223175,
      0.96970534324646,
      0.9785044193267822,
      0.9866692423820496,
      0.9897940158843994,
      0.9922187924385071,
      0.9964181780815125,
      0.9973708987236023,
      0.9978307485580444,
      0.9984630346298218,
      0.9978349804878235,
      0.9979255795478821,
      0.9963389039039612,
      0.9930126667022705,
      0.9936664700508118,
      0.9954699277877808,
      0.9962731599807739,
      0.9903565645217896,
      0.9850893020629883,
      0.9743334054946899,
      0.9416200518608093,
      0.951320230960846,
      0.9778077602386475,
      0.9708989858627319,
      0.9679008722305298,
      0.9196804761886597,
      0.8943890333175659,
      0.8027001619338989,
      0.7984682321548462,
      0.825028121471405,
      0.7446849942207336,
      0.7654520273208618,
      0.8667125105857849,
      0.8854541182518005,
      0.933490514755249,
      0.908156156539917,
      0.8985646367073059,
      0.8497676849365234,
      0.8729057312011719,
      0.9055267572402954,
      0.965011477470398,
      0.9236592054367065,
      0.9446587562561035,
      0.9062883853912354,
      0.8943419456481934,
      0.9455615282058716,
      0.936399519443512,
      0.9432060718536377,
      0.9821996688842773,
      0.9880113005638123,
      0.9838696718215942,
      0.9909671545028687,
      0.991837739944458,
      0.9963346123695374,
      0.9956448078155518,
      0.9959499835968018,
      0.996410608291626,
      0.9937151670455933,
      0.9929381608963013,
      0.9864223599433899,
      0.9868220090866089,
      0.981493353843689,
      0.987048864364624,
      0.9880392551422119,
      0.9805741310119629,
      0.9845414161682129,
      0.9749193787574768,
      0.9810858368873596,
      0.9689631462097168,
      0.9728320837020874,
      0.9649085998535156,
      0.9494287967681885,
      0.9263634085655212,
      0.9042667150497437,
      0.8973525762557983,
      0.9015524983406067,
      0.9179528951644897
    ],
    [
      0.11062824726104736,
      0.12895965576171875,
      0.13111624121665955,
      0.1398567408323288,
      0.13682475686073303,
      0.13918760418891907,
      0.14746186137199402,
      0.14989258348941803,
      0.14932763576507568,
      0.15628141164779663,
      0.1657058447599411,
      0.17915794253349304,
      0.18566790223121643,
      0.19497153162956238,
      0.21456721425056458,
      0.21962513029575348,
      0.21728292107582092,
      0.23425468802452087,
      0.23774453997612,
      0.21989117562770844,
      0.2145196497440338,
      0.22879426181316376,
      0.2141568958759308,
      0.19135333597660065,
      0.1946193277835846,
      0.1976514309644699,
      0.1770932376384735,
      0.16909797489643097,
      0.17523138225078583,
      0.16694003343582153,
      0.1430644392967224,
      0.14361171424388885,
      0.15119504928588867,
      0.13485118746757507,
      0.12556366622447968,
      0.12888385355472565,
      0.1244209036231041,
      0.11129803955554962,
      0.11850249022245407,
      0.1261485368013382,
      0.11974780261516571,
      0.11720558255910873,
      0.1245654821395874,
      0.12634924054145813,
      0.12257726490497589,
      0.12812983989715576,
      0.12912221252918243,
      0.13096866011619568,
      0.13393519818782806,
      0.13514187932014465,
      0.13436630368232727,
      0.12484055757522583,
      0.12632593512535095,
      0.12110453844070435,
      0.10978633910417557,
      0.1065014973282814,
      0.10699613392353058,
      0.1008104607462883,
      0.10665138810873032,
      0.1090414896607399,
      0.1079893410205841,
      0.11311161518096924,
      0.12279344350099564,
      0.12928810715675354,
      0.13378672301769257,
      0.1288972795009613,
      0.13474427163600922,
      0.14044344425201416,
      0.14292089641094208,
      0.1470205932855606,
      0.1560545265674591,
      0.16040898859500885,
      0.1595723032951355,
      0.16586367785930634,
      0.17505310475826263,
      0.19088847935199738,
      0.19718794524669647,
      0.21190506219863892,
      0.23893338441848755,
      0.2757423222064972,
      0.2796190083026886,
      0.2833443284034729,
      0.29764819145202637,
      0.30526313185691833,
      0.27383580803871155,
      0.9701390266418457,
      0.9799781441688538,
      0.9805567264556885,
      0.9802612066268921,
      0.9693992733955383,
      0.9561547636985779,
      0.9529184103012085,
      0.9239329099655151,
      0.9147229194641113,
      0.857444167137146,
      0.8389768600463867,
      0.8631793260574341,
      0.8062768578529358,
      0.8245885372161865,
      0.7555084824562073,
      0.7734899520874023,
      0.8368432521820068,
      0.8513939380645752,
      0.8772558569908142,
      0.9091817140579224,
      0.8751303553581238,
      0.9107513427734375,
      0.9026267528533936,
      0.9486649632453918,
      0.951168417930603,
      0.9692767262458801,
      0.9790887236595154,
      0.9877253174781799,
      0.9905281066894531,
      0.9929928183555603,
      0.9969124794006348,
      0.9977535605430603,
      0.9981834292411804,
      0.9986615180969238,
      0.9981354475021362,
      0.9982137084007263,
      0.9966158866882324,
      0.993427038192749,
      0.9941370487213135,
      0.9959137439727783,
      0.9967002272605896,
      0.9915076494216919,
      0.9871160387992859,
      0.9772284626960754,
      0.9465160965919495,
      0.9556951522827148,
      0.9803789258003235,
      0.9734636545181274,
      0.969814121723175,
      0.9248462915420532,
      0.8989933133125305,
      0.805077850818634,
      0.8056129217147827,
      0.8350374102592468,
      0.7606398463249207,
      0.7767213582992554,
      0.8760985136032104,
      0.8919320106506348,
      0.9366600513458252,
      0.9116942286491394,
      0.9038293957710266,
      0.8575370907783508,
      0.8799679279327393,
      0.9081604480743408,
      0.9655119180679321,
      0.9253844618797302,
      0.9465798139572144,
      0.910104513168335,
      0.8987764716148376,
      0.9489151239395142,
      0.9444591999053955,
      0.9512636661529541,
      0.9852652549743652,
      0.9901831746101379,
      0.9854638576507568,
      0.9918684363365173,
      0.9921673536300659,
      0.9963619709014893,
      0.995807945728302,
      0.9961084723472595,
      0.9967296719551086,
      0.9940496683120728,
      0.9937551021575928,
      0.9878296852111816,
      0.9882251024246216,
      0.9825507402420044,
      0.9877765774726868,
      0.9881187677383423,
      0.9805732369422913,
      0.9842402338981628,
      0.9747775793075562,
      0.9805686473846436,
      0.9691586494445801,
      0.9731194972991943,
      0.9663386344909668,
      0.9529738426208496,
      0.9344924688339233,
      0.9154790639877319,
      0.9073997735977173,
      0.9113223552703857,
      0.9256256818771362
    ],
    [
      0.1677801012992859,
      0.24822217226028442,
      0.2263607382774353,
      0.22705291211605072,
      0.22035978734493256,
      0.22898858785629272,
      0.22350367903709412,
      0.22927235066890717,
      0.23850226402282715,
      0.23992189764976501,
      0.24592335522174835,
      0.2576383054256439,
      0.2679256796836853,
      0.27410680055618286,
      0.2940536141395569,
      0.30213817954063416,
      0.30748268961906433,
      0.3231101930141449,
      0.33254504203796387,
      0.30523401498794556,
      0.3105623126029968,
      0.3358329236507416,
      0.3057679831981659,
      0.26608529686927795,
      0.2844183146953583,
      0.2791450321674347,
      0.23399856686592102,
      0.22687366604804993,
      0.24473688006401062,
      0.23355866968631744,
      0.20798805356025696,
      0.21526437997817993,
      0.23156726360321045,
      0.19622710347175598,
      0.18375936150550842,
      0.1961563676595688,
      0.19719699025154114,
      0.1701299548149109,
      0.17695994675159454,
      0.17889250814914703,
      0.16616231203079224,
      0.15825562179088593,
      0.1679927557706833,
      0.17493556439876556,
      0.17139527201652527,
      0.17497751116752625,
      0.18086370825767517,
      0.18224497139453888,
      0.17376090586185455,
      0.18165892362594604,
      0.17763438820838928,
      0.16707751154899597,
      0.16544374823570251,
      0.1623867005109787,
      0.15600895881652832,
      0.1495237499475479,
      0.1476326286792755,
      0.13683423399925232,
      0.1385657787322998,
      0.14095816016197205,
      0.13896948099136353,
      0.14231863617897034,
      0.15832465887069702,
      0.1642858237028122,
      0.1703445017337799,
      0.1647534966468811,
      0.17024564743041992,
      0.1747337430715561,
      0.1791042536497116,
      0.1796216517686844,
      0.19239339232444763,
      0.20350444316864014,
      0.2072853147983551,
      0.20828506350517273,
      0.22971343994140625,
      0.25859934091567993,
      0.2651126980781555,
      0.2820396423339844,
      0.32488080859184265,
      0.3537421226501465,
      0.343502402305603,
      0.3436661958694458,
      0.38733527064323425,
      0.4279317855834961,
      0.3848114013671875,
      0.9603269100189209,
      0.9721776247024536,
      0.971725583076477,
      0.9728080034255981,
      0.9646454453468323,
      0.9497576951980591,
      0.9465194940567017,
      0.9193006753921509,
      0.9108640551567078,
      0.8561341762542725,
      0.8368180394172668,
      0.8577889204025269,
      0.7963697910308838,
      0.8117489814758301,
      0.727231502532959,
      0.7325985431671143,
      0.8283076882362366,
      0.851240873336792,
      0.8741347193717957,
      0.9076782464981079,
      0.8741949796676636,
      0.9089140892028809,
      0.902929425239563,
      0.9429290294647217,
      0.9444990158081055,
      0.9614708423614502,
      0.970548689365387,
      0.986526608467102,
      0.9890278577804565,
      0.9924082159996033,
      0.9973241090774536,
      0.9981551170349121,
      0.9986366629600525,
      0.9989175200462341,
      0.9985253214836121,
      0.9986158609390259,
      0.9972769618034363,
      0.9947033524513245,
      0.9954214096069336,
      0.9967066645622253,
      0.997408390045166,
      0.9930830001831055,
      0.9897883534431458,
      0.9805082082748413,
      0.9520896077156067,
      0.9597824215888977,
      0.9824394583702087,
      0.9761929512023926,
      0.9729429483413696,
      0.9276069402694702,
      0.9003231525421143,
      0.7998521327972412,
      0.7893386483192444,
      0.8354678153991699,
      0.7636646032333374,
      0.7810024619102478,
      0.8642224669456482,
      0.8856111764907837,
      0.9304951429367065,
      0.9069175720214844,
      0.9019980430603027,
      0.8617277145385742,
      0.8825528621673584,
      0.9109745025634766,
      0.9653221368789673,
      0.9297727942466736,
      0.9513927698135376,
      0.9159088730812073,
      0.9078050851821899,
      0.9545343518257141,
      0.9539322853088379,
      0.9613283276557922,
      0.989554762840271,
      0.9923600554466248,
      0.9875876903533936,
      0.9929568767547607,
      0.9930533766746521,
      0.9965693950653076,
      0.9957289099693298,
      0.9961591958999634,
      0.996556282043457,
      0.9930096864700317,
      0.9933677315711975,
      0.988007128238678,
      0.9866394996643066,
      0.9799400568008423,
      0.9861710667610168,
      0.9861308932304382,
      0.9774706959724426,
      0.9826533794403076,
      0.9734607338905334,
      0.9790239930152893,
      0.9676811695098877,
      0.9726007580757141,
      0.9671798944473267,
      0.9562271237373352,
      0.9424349069595337,
      0.9315683841705322,
      0.9303927421569824,
      0.93091881275177,
      0.9420487880706787
    ],
    [
      0.2674069106578827,
      0.3290713131427765,
      0.34816521406173706,
      0.38181307911872864,
      0.3930196464061737,
      0.4170227646827698,
      0.42941951751708984,
      0.43677815794944763,
      0.4574244022369385,
      0.4658588171005249,
      0.44381994009017944,
      0.4458933174610138,
      0.46297094225883484,
      0.4474049210548401,
      0.4429600238800049,
      0.45080941915512085,
      0.4465762674808502,
      0.4505325257778168,
      0.45377400517463684,
      0.42179811000823975,
      0.4325597584247589,
      0.4541126489639282,
      0.4186801314353943,
      0.37371936440467834,
      0.4206812381744385,
      0.42527633905410767,
      0.36185386776924133,
      0.3581727147102356,
      0.4014063775539398,
      0.3740212619304657,
      0.32739755511283875,
      0.34824714064598083,
      0.3488551378250122,
      0.29697173833847046,
      0.2784285843372345,
      0.2856151759624481,
      0.2646463215351105,
      0.2307462990283966,
      0.240122452378273,
      0.259151428937912,
      0.24787312746047974,
      0.23664690554141998,
      0.25797325372695923,
      0.2642337381839752,
      0.25677597522735596,
      0.2624213695526123,
      0.28634393215179443,
      0.2847975492477417,
      0.255742609500885,
      0.26486659049987793,
      0.2619512975215912,
      0.24955478310585022,
      0.21770234405994415,
      0.21476201713085175,
      0.20227903127670288,
      0.2019421011209488,
      0.19152313470840454,
      0.1825539618730545,
      0.18746691942214966,
      0.17815479636192322,
      0.16632762551307678,
      0.16437463462352753,
      0.18466687202453613,
      0.18734443187713623,
      0.19561034440994263,
      0.19925273954868317,
      0.20949508249759674,
      0.21451206505298615,
      0.20818650722503662,
      0.21231475472450256,
      0.22668245434761047,
      0.23566937446594238,
      0.2343035638332367,
      0.2357894778251648,
      0.25567859411239624,
      0.2754490375518799,
      0.2662792205810547,
      0.2775458097457886,
      0.31329941749572754,
      0.3366999924182892,
      0.32043519616127014,
      0.342353492975235,
      0.41431936621665955,
      0.45643556118011475,
      0.43537965416908264,
      0.9504541158676147,
      0.9628539681434631,
      0.9583526253700256,
      0.9614765644073486,
      0.9545556902885437,
      0.9371956586837769,
      0.9341109991073608,
      0.9048346281051636,
      0.9004915356636047,
      0.8488587737083435,
      0.8302180171012878,
      0.8539744019508362,
      0.7861219048500061,
      0.7877132296562195,
      0.7031867504119873,
      0.6979160904884338,
      0.821647047996521,
      0.8469083309173584,
      0.8731343746185303,
      0.9023211598396301,
      0.8678382635116577,
      0.8964295387268066,
      0.8919451832771301,
      0.9263743758201599,
      0.9313974380493164,
      0.9509212970733643,
      0.9634709358215332,
      0.9867202043533325,
      0.9897329807281494,
      0.9933661222457886,
      0.9978461861610413,
      0.99834144115448,
      0.9989018440246582,
      0.9990414977073669,
      0.9988507032394409,
      0.9989166855812073,
      0.998081624507904,
      0.9962707161903381,
      0.9970176219940186,
      0.9978724718093872,
      0.9982717633247375,
      0.9956100583076477,
      0.9935400485992432,
      0.98624587059021,
      0.9631187915802002,
      0.9665205478668213,
      0.9854151010513306,
      0.9791918396949768,
      0.9742276668548584,
      0.9276933670043945,
      0.8967841863632202,
      0.7912940979003906,
      0.790481448173523,
      0.8335349559783936,
      0.7660708427429199,
      0.7617236375808716,
      0.8449772596359253,
      0.8713783025741577,
      0.919460654258728,
      0.8955296874046326,
      0.8887722492218018,
      0.8546414971351624,
      0.8787868022918701,
      0.9094107151031494,
      0.9629133939743042,
      0.9307501316070557,
      0.9537672996520996,
      0.9231933355331421,
      0.9204972982406616,
      0.9611647129058838,
      0.9668353796005249,
      0.9737980365753174,
      0.9937405586242676,
      0.9947277307510376,
      0.9904486536979675,
      0.9941835999488831,
      0.9936292767524719,
      0.9964451193809509,
      0.9955387115478516,
      0.9959132075309753,
      0.9966921806335449,
      0.99305659532547,
      0.993963897228241,
      0.9895436763763428,
      0.9873531460762024,
      0.9773513674736023,
      0.9842119812965393,
      0.9844878315925598,
      0.9722260236740112,
      0.9802557229995728,
      0.9685787558555603,
      0.9772804975509644,
      0.9643464088439941,
      0.97295743227005,
      0.9679765105247498,
      0.961979329586029,
      0.9489989280700684,
      0.9490261673927307,
      0.9538972973823547,
      0.9561490416526794,
      0.9614539742469788
    ],
    [
      0.34335997700691223,
      0.3937254250049591,
      0.4111309051513672,
      0.46103957295417786,
      0.47639644145965576,
      0.5010257959365845,
      0.5198618173599243,
      0.518854558467865,
      0.5470014214515686,
      0.5588127374649048,
      0.5368472337722778,
      0.5332420468330383,
      0.5745516419410706,
      0.5703973174095154,
      0.5437500476837158,
      0.5591075420379639,
      0.5776360034942627,
      0.5687569379806519,
      0.5595417022705078,
      0.5505842566490173,
      0.5530611276626587,
      0.5622504949569702,
      0.5275341272354126,
      0.4845666289329529,
      0.5252406597137451,
      0.520336389541626,
      0.4551071524620056,
      0.43964314460754395,
      0.4765075445175171,
      0.4628896117210388,
      0.4093243479728699,
      0.42627471685409546,
      0.42568495869636536,
      0.3938974440097809,
      0.36185428500175476,
      0.35640090703964233,
      0.31480592489242554,
      0.2675308585166931,
      0.27112412452697754,
      0.26574382185935974,
      0.24762634932994843,
      0.2377404272556305,
      0.2622893452644348,
      0.27026867866516113,
      0.26102307438850403,
      0.26604920625686646,
      0.2822205424308777,
      0.3030383586883545,
      0.28081101179122925,
      0.2884669303894043,
      0.27996835112571716,
      0.26967906951904297,
      0.253414124250412,
      0.2527570426464081,
      0.24318692088127136,
      0.22910289466381073,
      0.21930190920829773,
      0.21453514695167542,
      0.21105515956878662,
      0.200046107172966,
      0.19777438044548035,
      0.18746590614318848,
      0.19499912858009338,
      0.1881028413772583,
      0.19175057113170624,
      0.20051223039627075,
      0.21677547693252563,
      0.22182466089725494,
      0.2120106965303421,
      0.22740308940410614,
      0.2410009503364563,
      0.24853870272636414,
      0.24877715110778809,
      0.2602793872356415,
      0.2792426347732544,
      0.28449469804763794,
      0.28509825468063354,
      0.30229276418685913,
      0.34001410007476807,
      0.3607534170150757,
      0.3517495095729828,
      0.3820136487483978,
      0.46575474739074707,
      0.5020843148231506,
      0.4642220437526703,
      0.9374278783798218,
      0.9473376274108887,
      0.9397001266479492,
      0.9491590261459351,
      0.9450342655181885,
      0.9306714534759521,
      0.9291955232620239,
      0.903751015663147,
      0.8980475664138794,
      0.8565889000892639,
      0.8384243249893188,
      0.8614281415939331,
      0.7882487773895264,
      0.7885206937789917,
      0.7046470642089844,
      0.6890893578529358,
      0.8226900100708008,
      0.8503788709640503,
      0.87738037109375,
      0.9048754572868347,
      0.8727704286575317,
      0.8949650526046753,
      0.8916513919830322,
      0.9210507273674011,
      0.921344518661499,
      0.9423848390579224,
      0.9544934630393982,
      0.9842699766159058,
      0.9893385171890259,
      0.9923170208930969,
      0.9977241158485413,
      0.9983329176902771,
      0.9989978671073914,
      0.9990943670272827,
      0.9990309476852417,
      0.9991069436073303,
      0.998573362827301,
      0.9972020983695984,
      0.9979017972946167,
      0.9984518885612488,
      0.9986980557441711,
      0.9969033002853394,
      0.9954738616943359,
      0.9896548390388489,
      0.9694240093231201,
      0.9698163270950317,
      0.9872605800628662,
      0.9824696779251099,
      0.9772178530693054,
      0.9320628643035889,
      0.9042513966560364,
      0.8066779971122742,
      0.803134560585022,
      0.8456317186355591,
      0.780589759349823,
      0.7685968279838562,
      0.830693244934082,
      0.8674910068511963,
      0.9161838293075562,
      0.8906274437904358,
      0.887230634689331,
      0.8648238778114319,
      0.8797562122344971,
      0.9118219614028931,
      0.962408185005188,
      0.9315838813781738,
      0.9558959603309631,
      0.9250733256340027,
      0.9232107400894165,
      0.9634749889373779,
      0.9715536832809448,
      0.9794406294822693,
      0.9955608248710632,
      0.9959888458251953,
      0.9925839900970459,
      0.9954718947410583,
      0.994720458984375,
      0.9967091083526611,
      0.9954137206077576,
      0.9956256151199341,
      0.9961327910423279,
      0.9911829829216003,
      0.9921146035194397,
      0.9865167140960693,
      0.9845576882362366,
      0.9709511995315552,
      0.9798814058303833,
      0.9805861711502075,
      0.9674864411354065,
      0.9784538745880127,
      0.9667924642562866,
      0.9777225852012634,
      0.9669389724731445,
      0.9771432876586914,
      0.9720965027809143,
      0.9677700996398926,
      0.9539043307304382,
      0.9568124413490295,
      0.9638040065765381,
      0.9680582284927368,
      0.9705970883369446
    ],
    [
      0.3485657572746277,
      0.401449978351593,
      0.42692673206329346,
      0.4795045256614685,
      0.49966979026794434,
      0.5271077156066895,
      0.5460454225540161,
      0.5491408109664917,
      0.5720125436782837,
      0.5865940451622009,
      0.5602631568908691,
      0.5676999688148499,
      0.597906768321991,
      0.591262936592102,
      0.5607380867004395,
      0.5775111317634583,
      0.6200741529464722,
      0.6009066700935364,
      0.5827086567878723,
      0.5865011215209961,
      0.5914443135261536,
      0.5881574749946594,
      0.5605196952819824,
      0.5283166766166687,
      0.548121988773346,
      0.5311521291732788,
      0.4663373827934265,
      0.45007824897766113,
      0.47474005818367004,
      0.45662665367126465,
      0.40478089451789856,
      0.4152365028858185,
      0.4256126582622528,
      0.4105040729045868,
      0.36876896023750305,
      0.3646274209022522,
      0.33286619186401367,
      0.30346450209617615,
      0.27255892753601074,
      0.2516047954559326,
      0.23598499596118927,
      0.22528424859046936,
      0.23713570833206177,
      0.24637234210968018,
      0.23445281386375427,
      0.2451075315475464,
      0.25837892293930054,
      0.27974382042884827,
      0.27483585476875305,
      0.27155226469039917,
      0.27044618129730225,
      0.275049090385437,
      0.2515271008014679,
      0.2439376711845398,
      0.22943729162216187,
      0.21778085827827454,
      0.21086716651916504,
      0.20651398599147797,
      0.1994238793849945,
      0.19277319312095642,
      0.1946120709180832,
      0.19291983544826508,
      0.1985812783241272,
      0.19407424330711365,
      0.1983134001493454,
      0.20479229092597961,
      0.21598516404628754,
      0.22818300127983093,
      0.22474965453147888,
      0.23283790051937103,
      0.25087791681289673,
      0.2708669602870941,
      0.26932549476623535,
      0.2776617705821991,
      0.3032200038433075,
      0.3131636679172516,
      0.3145352602005005,
      0.3359501361846924,
      0.3637324571609497,
      0.38513898849487305,
      0.3856004476547241,
      0.3981086015701294,
      0.45693132281303406,
      0.49449944496154785,
      0.4570148289203644,
      0.9315652251243591,
      0.9391030073165894,
      0.9350581765174866,
      0.9458797574043274,
      0.9425376057624817,
      0.9290567636489868,
      0.9288579821586609,
      0.905341625213623,
      0.9024465084075928,
      0.8606230020523071,
      0.8442553281784058,
      0.8639339804649353,
      0.7875441908836365,
      0.7812284231185913,
      0.7057090997695923,
      0.6896528601646423,
      0.8244547247886658,
      0.8528661727905273,
      0.8785454034805298,
      0.9075378179550171,
      0.8747291564941406,
      0.8985099196434021,
      0.8937509655952454,
      0.9198431372642517,
      0.9197512865066528,
      0.9399325251579285,
      0.9507033228874207,
      0.9816191792488098,
      0.9879255890846252,
      0.9910879731178284,
      0.9975064992904663,
      0.9982454180717468,
      0.9989880323410034,
      0.9991080164909363,
      0.9990537166595459,
      0.9991409778594971,
      0.9986619353294373,
      0.9972899556159973,
      0.9979990720748901,
      0.9985254406929016,
      0.9987853765487671,
      0.9972445368766785,
      0.9960131049156189,
      0.9908802509307861,
      0.9722405076026917,
      0.97162264585495,
      0.9882917404174805,
      0.9827969074249268,
      0.9772857427597046,
      0.931300163269043,
      0.9028552770614624,
      0.8074097633361816,
      0.8040030598640442,
      0.8489127159118652,
      0.783019483089447,
      0.7717071771621704,
      0.8289961814880371,
      0.8682289719581604,
      0.9157046675682068,
      0.8902662992477417,
      0.8885076642036438,
      0.8666136860847473,
      0.8828557133674622,
      0.9123673439025879,
      0.9626868367195129,
      0.9328017830848694,
      0.9571613669395447,
      0.9265285730361938,
      0.9261952042579651,
      0.9658236503601074,
      0.9743184447288513,
      0.981632649898529,
      0.996225118637085,
      0.9965124726295471,
      0.9934359788894653,
      0.995940089225769,
      0.9951483607292175,
      0.9968593716621399,
      0.9953781962394714,
      0.9953013062477112,
      0.9957236647605896,
      0.9895970225334167,
      0.9901236295700073,
      0.9835368990898132,
      0.9810977578163147,
      0.9670156240463257,
      0.9768775105476379,
      0.9778732657432556,
      0.9647565484046936,
      0.9779132604598999,
      0.9670785665512085,
      0.9784154891967773,
      0.9682546257972717,
      0.9791635274887085,
      0.9743523597717285,
      0.9699794054031372,
      0.9564030170440674,
      0.9596993923187256,
      0.9662624597549438,
      0.9702329039573669,
      0.9720937609672546
    ],
    [
      0.41212084889411926,
      0.45106008648872375,
      0.46780312061309814,
      0.5282906293869019,
      0.537258505821228,
      0.5646661520004272,
      0.5814602375030518,
      0.5795032978057861,
      0.6076168417930603,
      0.6190996170043945,
      0.5857154726982117,
      0.5934264659881592,
      0.6222442388534546,
      0.6113324165344238,
      0.5735061168670654,
      0.5927570462226868,
      0.6509326696395874,
      0.6290795207023621,
      0.6054498553276062,
      0.6108227968215942,
      0.6263777613639832,
      0.6121816635131836,
      0.583969235420227,
      0.5651666522026062,
      0.5854461193084717,
      0.5629715323448181,
      0.4994924068450928,
      0.5005216002464294,
      0.518380343914032,
      0.48485714197158813,
      0.4154324531555176,
      0.43202468752861023,
      0.4425166845321655,
      0.4184802770614624,
      0.37045198678970337,
      0.3906145691871643,
      0.3559267520904541,
      0.3217926323413849,
      0.29533684253692627,
      0.27238795161247253,
      0.25509530305862427,
      0.2391793578863144,
      0.24371418356895447,
      0.2496708333492279,
      0.23756928741931915,
      0.2466939389705658,
      0.27051833271980286,
      0.27649763226509094,
      0.2692076563835144,
      0.2661900520324707,
      0.2768459916114807,
      0.2792363166809082,
      0.25952544808387756,
      0.2562347948551178,
      0.24627920985221863,
      0.23618553578853607,
      0.21746987104415894,
      0.20428787171840668,
      0.2019883096218109,
      0.1989130973815918,
      0.20120146870613098,
      0.19650349020957947,
      0.20087897777557373,
      0.2069777101278305,
      0.21467643976211548,
      0.2210780680179596,
      0.23334656655788422,
      0.24700221419334412,
      0.26399147510528564,
      0.26375752687454224,
      0.2852824628353119,
      0.30219292640686035,
      0.30453982949256897,
      0.3144876956939697,
      0.34872493147850037,
      0.3627450466156006,
      0.3527279198169708,
      0.37960729002952576,
      0.41123077273368835,
      0.41904783248901367,
      0.40863776206970215,
      0.42866748571395874,
      0.4604220688343048,
      0.48222801089286804,
      0.4448245167732239,
      0.9217031598091125,
      0.9283959865570068,
      0.9244846105575562,
      0.9399421811103821,
      0.9345633387565613,
      0.9234309196472168,
      0.9260877370834351,
      0.9048277139663696,
      0.9039506912231445,
      0.8619779348373413,
      0.8470386862754822,
      0.8665953874588013,
      0.7920013666152954,
      0.7827514410018921,
      0.7073603868484497,
      0.6943074464797974,
      0.826922595500946,
      0.8561246395111084,
      0.8821266889572144,
      0.9081436991691589,
      0.8797284364700317,
      0.8998245000839233,
      0.8928171396255493,
      0.9175562858581543,
      0.9149641990661621,
      0.9342212080955505,
      0.9464072585105896,
      0.9782818555831909,
      0.9869915246963501,
      0.9897083044052124,
      0.9972343444824219,
      0.9982356429100037,
      0.9989902377128601,
      0.9991286396980286,
      0.9991292357444763,
      0.9992085099220276,
      0.9988584518432617,
      0.9976683855056763,
      0.9982976317405701,
      0.9987226128578186,
      0.9989342093467712,
      0.9977344274520874,
      0.9967706203460693,
      0.992199718952179,
      0.9749394059181213,
      0.9733851552009583,
      0.9893483519554138,
      0.9846014380455017,
      0.9785376787185669,
      0.9343967437744141,
      0.9078158140182495,
      0.8180410861968994,
      0.8142285346984863,
      0.8540006279945374,
      0.7875760793685913,
      0.7759510278701782,
      0.8373643159866333,
      0.8673220276832581,
      0.9127461910247803,
      0.8882051706314087,
      0.8897737264633179,
      0.8702598810195923,
      0.8854948282241821,
      0.9150266647338867,
      0.9631722569465637,
      0.9345510601997375,
      0.9584847688674927,
      0.92826247215271,
      0.9262092113494873,
      0.9657925963401794,
      0.9741098880767822,
      0.9824103116989136,
      0.9964383244514465,
      0.9966986775398254,
      0.9938541054725647,
      0.9963595271110535,
      0.9956430196762085,
      0.9970223307609558,
      0.9953647255897522,
      0.9949618577957153,
      0.9952638745307922,
      0.987923800945282,
      0.9880935549736023,
      0.9801748394966125,
      0.9766710996627808,
      0.9609949588775635,
      0.9736135601997375,
      0.9752976894378662,
      0.9609242081642151,
      0.9760279655456543,
      0.9654414057731628,
      0.977853000164032,
      0.9680580496788025,
      0.9800807237625122,
      0.9746695756912231,
      0.9700889587402344,
      0.95577073097229,
      0.9581745266914368,
      0.9651040434837341,
      0.9707044959068298,
      0.9724439978599548
    ],
    [
      0.43251532316207886,
      0.4720003604888916,
      0.4862888753414154,
      0.5437867641448975,
      0.5701929330825806,
      0.60465407371521,
      0.6147054433822632,
      0.6130678057670593,
      0.6404389142990112,
      0.6547305583953857,
      0.6170259714126587,
      0.6220840811729431,
      0.6510209441184998,
      0.6394872069358826,
      0.5959323048591614,
      0.6084864735603333,
      0.667967677116394,
      0.6437042355537415,
      0.6135055422782898,
      0.6320138573646545,
      0.6557852029800415,
      0.6315544843673706,
      0.6054600477218628,
      0.5976473689079285,
      0.6128562092781067,
      0.5948944687843323,
      0.5302250385284424,
      0.5268794298171997,
      0.5558286309242249,
      0.5170227885246277,
      0.44139471650123596,
      0.45961686968803406,
      0.4753984808921814,
      0.43699997663497925,
      0.3722955286502838,
      0.4008174240589142,
      0.38072386384010315,
      0.3352435827255249,
      0.31953534483909607,
      0.28799906373023987,
      0.2687978744506836,
      0.24536894261837006,
      0.2537037134170532,
      0.24958431720733643,
      0.23165246844291687,
      0.2356652319431305,
      0.2507492005825043,
      0.26121363043785095,
      0.271660178899765,
      0.2769927680492401,
      0.28070127964019775,
      0.27942126989364624,
      0.27258655428886414,
      0.27079588174819946,
      0.26318004727363586,
      0.2589661478996277,
      0.23782142996788025,
      0.21934223175048828,
      0.21525055170059204,
      0.22385399043560028,
      0.2320639044046402,
      0.22146520018577576,
      0.22766909003257751,
      0.23582600057125092,
      0.24095088243484497,
      0.24199092388153076,
      0.252687931060791,
      0.2800721824169159,
      0.28533223271369934,
      0.29029396176338196,
      0.31794676184654236,
      0.3438243269920349,
      0.3314302861690521,
      0.35100263357162476,
      0.40371713042259216,
      0.4149300158023834,
      0.3910461664199829,
      0.4381851851940155,
      0.47672030329704285,
      0.4655317962169647,
      0.46084630489349365,
      0.4818946123123169,
      0.5081675052642822,
      0.527623176574707,
      0.4766574800014496,
      0.9119696617126465,
      0.9206422567367554,
      0.9138946533203125,
      0.9357213973999023,
      0.9259983897209167,
      0.9191996455192566,
      0.9240692257881165,
      0.9037676453590393,
      0.9027519822120667,
      0.865215539932251,
      0.8535803556442261,
      0.8731145858764648,
      0.7946339845657349,
      0.7796888947486877,
      0.7051588296890259,
      0.6947658061981201,
      0.8300941586494446,
      0.8591668009757996,
      0.8833798766136169,
      0.9099732637405396,
      0.8864865303039551,
      0.9009798169136047,
      0.8912855386734009,
      0.9137064218521118,
      0.9095460176467896,
      0.9279087781906128,
      0.942615270614624,
      0.9747606515884399,
      0.9859390258789062,
      0.9887603521347046,
      0.9969453811645508,
      0.9982134699821472,
      0.9990296959877014,
      0.9991870522499084,
      0.999260663986206,
      0.9993268847465515,
      0.9990748167037964,
      0.9982068538665771,
      0.998725175857544,
      0.9990120530128479,
      0.9991539120674133,
      0.9983246922492981,
      0.9977225661277771,
      0.9941855669021606,
      0.9796711206436157,
      0.9768011569976807,
      0.9911606311798096,
      0.9873648285865784,
      0.9825905561447144,
      0.9399555921554565,
      0.9148995280265808,
      0.8272683620452881,
      0.8228152394294739,
      0.8524325489997864,
      0.7888935804367065,
      0.7748053669929504,
      0.8429239988327026,
      0.8606905937194824,
      0.9045487642288208,
      0.8819102644920349,
      0.8900301456451416,
      0.8692190051078796,
      0.8891052007675171,
      0.9187384843826294,
      0.9658280611038208,
      0.9402620196342468,
      0.9618142247200012,
      0.9332027435302734,
      0.929449737071991,
      0.9686667919158936,
      0.976553201675415,
      0.9846081733703613,
      0.9971622228622437,
      0.9972002506256104,
      0.9947718977928162,
      0.9970124959945679,
      0.9964341521263123,
      0.9974649548530579,
      0.995736300945282,
      0.9948502779006958,
      0.995028555393219,
      0.9866006374359131,
      0.9870896339416504,
      0.977854311466217,
      0.9734649062156677,
      0.9537699222564697,
      0.9704731106758118,
      0.973129153251648,
      0.9571975469589233,
      0.9738627672195435,
      0.964839518070221,
      0.9783490896224976,
      0.9703707695007324,
      0.9825546741485596,
      0.9769846200942993,
      0.9722501635551453,
      0.958344578742981,
      0.9605940580368042,
      0.9679027795791626,
      0.974384069442749,
      0.9754846096038818
    ],
    [
      0.4810384213924408,
      0.5126930475234985,
      0.5394165515899658,
      0.5804598331451416,
      0.6072942018508911,
      0.6400397419929504,
      0.641438364982605,
      0.6390918493270874,
      0.6769042015075684,
      0.6854676008224487,
      0.6439950466156006,
      0.6443584561347961,
      0.6836032867431641,
      0.667385458946228,
      0.6195873022079468,
      0.6297428607940674,
      0.6828527450561523,
      0.6587709188461304,
      0.627342939376831,
      0.6469190120697021,
      0.679855227470398,
      0.6554521918296814,
      0.6299442052841187,
      0.6283381581306458,
      0.6472965478897095,
      0.6192745566368103,
      0.5740505456924438,
      0.5532534122467041,
      0.6006188988685608,
      0.567330539226532,
      0.48771122097969055,
      0.5348365902900696,
      0.5421487092971802,
      0.4951212406158447,
      0.42929017543792725,
      0.4517965018749237,
      0.4117996394634247,
      0.36918404698371887,
      0.3512621819972992,
      0.3178284168243408,
      0.29402145743370056,
      0.2687230110168457,
      0.2691490054130554,
      0.27636218070983887,
      0.2593722939491272,
      0.2553163766860962,
      0.27137064933776855,
      0.26979225873947144,
      0.2873888909816742,
      0.3034616708755493,
      0.3103129267692566,
      0.3055160343647003,
      0.29664871096611023,
      0.2883937656879425,
      0.26947009563446045,
      0.2706673741340637,
      0.2589511275291443,
      0.23846597969532013,
      0.229778453707695,
      0.24063721299171448,
      0.2570693790912628,
      0.24073125422000885,
      0.24273687601089478,
      0.2680288553237915,
      0.2664518356323242,
      0.2582307457923889,
      0.27515268325805664,
      0.3210517168045044,
      0.3247296214103699,
      0.324242502450943,
      0.36507201194763184,
      0.3951065242290497,
      0.3781130909919739,
      0.4157981872558594,
      0.4710231423377991,
      0.4847687780857086,
      0.45854565501213074,
      0.5134757161140442,
      0.5407470464706421,
      0.5218115448951721,
      0.5082727074623108,
      0.5080986022949219,
      0.543337345123291,
      0.5400558710098267,
      0.477762371301651,
      0.9013434648513794,
      0.9132413268089294,
      0.9072257280349731,
      0.931563138961792,
      0.9209663271903992,
      0.9138787984848022,
      0.9225227236747742,
      0.9035420417785645,
      0.9028885364532471,
      0.8656233549118042,
      0.856602668762207,
      0.878276526927948,
      0.7958626747131348,
      0.7868037819862366,
      0.7111892104148865,
      0.7023169994354248,
      0.8350547552108765,
      0.8638997077941895,
      0.8893592357635498,
      0.9141778945922852,
      0.8903324604034424,
      0.9025561809539795,
      0.8918163180351257,
      0.9144874811172485,
      0.9090663194656372,
      0.9234452247619629,
      0.938483476638794,
      0.9719573855400085,
      0.9853144288063049,
      0.9881051182746887,
      0.9969578981399536,
      0.99819415807724,
      0.999049186706543,
      0.9992353320121765,
      0.9993529915809631,
      0.9994142651557922,
      0.9992346167564392,
      0.9986079931259155,
      0.9990335702896118,
      0.9992272853851318,
      0.9993209838867188,
      0.998741626739502,
      0.9983357191085815,
      0.9959664940834045,
      0.9852161407470703,
      0.981624960899353,
      0.9931502938270569,
      0.9904963374137878,
      0.9864863157272339,
      0.9459391236305237,
      0.9208009243011475,
      0.8381177186965942,
      0.829992413520813,
      0.8564420938491821,
      0.7977436780929565,
      0.7825575470924377,
      0.8460347652435303,
      0.8574004769325256,
      0.9023445248603821,
      0.8828815817832947,
      0.8933006525039673,
      0.8718264102935791,
      0.8936961889266968,
      0.9227138161659241,
      0.9701493978500366,
      0.9450314044952393,
      0.9660292267799377,
      0.938927412033081,
      0.9346150755882263,
      0.9705652594566345,
      0.9781011939048767,
      0.9862300753593445,
      0.9976701736450195,
      0.9975863695144653,
      0.9955398440361023,
      0.9975011944770813,
      0.9970298409461975,
      0.9977622628211975,
      0.995951771736145,
      0.9943800568580627,
      0.9946749210357666,
      0.9854131937026978,
      0.9862621426582336,
      0.9763287305831909,
      0.9682258367538452,
      0.9465909600257874,
      0.9667404890060425,
      0.9711499214172363,
      0.9547021389007568,
      0.9728394150733948,
      0.963709831237793,
      0.9791290163993835,
      0.9733226299285889,
      0.9850683212280273,
      0.9793781638145447,
      0.9741283655166626,
      0.9599151015281677,
      0.9626588821411133,
      0.9696764349937439,
      0.9770385026931763,
      0.9776672720909119
    ],
    [
      0.504309356212616,
      0.540418803691864,
      0.5628890991210938,
      0.6055445671081543,
      0.6403087377548218,
      0.6760105490684509,
      0.6662948727607727,
      0.6626590490341187,
      0.7024274468421936,
      0.7142295837402344,
      0.664761483669281,
      0.6668655276298523,
      0.7009217143058777,
      0.6872245073318481,
      0.6406159400939941,
      0.6453237533569336,
      0.6923293471336365,
      0.6655624508857727,
      0.6397849321365356,
      0.6571858525276184,
      0.6859570145606995,
      0.6662772297859192,
      0.6461323499679565,
      0.6445173025131226,
      0.6622571349143982,
      0.6389390230178833,
      0.5977962613105774,
      0.565721869468689,
      0.622820258140564,
      0.5979300737380981,
      0.515510618686676,
      0.5699189305305481,
      0.5840376615524292,
      0.5336719751358032,
      0.4727184772491455,
      0.5056083798408508,
      0.44799065589904785,
      0.39007383584976196,
      0.3686116933822632,
      0.3371383547782898,
      0.3138093948364258,
      0.28483617305755615,
      0.2798936367034912,
      0.2973562479019165,
      0.27337396144866943,
      0.2730035185813904,
      0.28804367780685425,
      0.2896551787853241,
      0.3010827600955963,
      0.33144092559814453,
      0.3388987183570862,
      0.3218773603439331,
      0.3147153854370117,
      0.3097410202026367,
      0.28469687700271606,
      0.2808602452278137,
      0.27367743849754333,
      0.2638635039329529,
      0.2453535795211792,
      0.26250386238098145,
      0.28029078245162964,
      0.25565189123153687,
      0.26077714562416077,
      0.2957473397254944,
      0.30214402079582214,
      0.28813445568084717,
      0.3162262737751007,
      0.36969003081321716,
      0.37516891956329346,
      0.374227911233902,
      0.4439118504524231,
      0.48431307077407837,
      0.4643086791038513,
      0.511205792427063,
      0.5832717418670654,
      0.6041516661643982,
      0.5567309856414795,
      0.6091852188110352,
      0.6371078491210938,
      0.6108733415603638,
      0.577888548374176,
      0.5836742520332336,
      0.6198880672454834,
      0.606285572052002,
      0.5558187961578369,
      0.8936482071876526,
      0.9060437679290771,
      0.9004694223403931,
      0.9235981702804565,
      0.9143129587173462,
      0.9089592695236206,
      0.9197293519973755,
      0.9043622016906738,
      0.9047609567642212,
      0.8702300190925598,
      0.8646053671836853,
      0.883392333984375,
      0.8001463413238525,
      0.792504608631134,
      0.7161054611206055,
      0.7050934433937073,
      0.837213397026062,
      0.8685119152069092,
      0.8929365873336792,
      0.9177082180976868,
      0.8917273879051208,
      0.9056217074394226,
      0.8927887678146362,
      0.9149117469787598,
      0.9069842100143433,
      0.9190671443939209,
      0.934528112411499,
      0.9707067608833313,
      0.9840852618217468,
      0.9870020151138306,
      0.9968918561935425,
      0.998121440410614,
      0.9990248084068298,
      0.9992347359657288,
      0.9994091391563416,
      0.9994866251945496,
      0.9993678331375122,
      0.9989449977874756,
      0.9992652535438538,
      0.9993842244148254,
      0.9994481205940247,
      0.9990069270133972,
      0.9987362623214722,
      0.9972115755081177,
      0.9897526502609253,
      0.9865695834159851,
      0.9946311712265015,
      0.9923651814460754,
      0.9884794354438782,
      0.948898434638977,
      0.9230271577835083,
      0.843521773815155,
      0.8346949219703674,
      0.8554374575614929,
      0.7997052073478699,
      0.7896523475646973,
      0.8446813821792603,
      0.8513377904891968,
      0.9009542465209961,
      0.8820126056671143,
      0.8951049447059631,
      0.873178243637085,
      0.8959215879440308,
      0.9232463836669922,
      0.971939742565155,
      0.9494267702102661,
      0.97111976146698,
      0.9451624155044556,
      0.9404797554016113,
      0.9734964966773987,
      0.9806745648384094,
      0.9883555173873901,
      0.9980788826942444,
      0.9979405403137207,
      0.9964150190353394,
      0.9980522394180298,
      0.9976494312286377,
      0.9979963898658752,
      0.9958978891372681,
      0.9932878613471985,
      0.9937719702720642,
      0.9834321737289429,
      0.9853438138961792,
      0.9747585654258728,
      0.9644690155982971,
      0.9366448521614075,
      0.9625314474105835,
      0.967650294303894,
      0.9506741762161255,
      0.9711116552352905,
      0.9626372456550598,
      0.9798378348350525,
      0.9750399589538574,
      0.9878382682800293,
      0.982508659362793,
      0.9775828719139099,
      0.9635900855064392,
      0.9664261341094971,
      0.974411129951477,
      0.9812979102134705,
      0.9810339212417603
    ],
    [
      0.5297448635101318,
      0.5650179982185364,
      0.5851948261260986,
      0.6300913095474243,
      0.6645107865333557,
      0.7037135362625122,
      0.6835082173347473,
      0.6788767576217651,
      0.7208071351051331,
      0.733382523059845,
      0.6806262731552124,
      0.6814061403274536,
      0.7146607637405396,
      0.6987312436103821,
      0.655746340751648,
      0.6584781408309937,
      0.6985759139060974,
      0.6720595955848694,
      0.6476620435714722,
      0.6672507524490356,
      0.6927295923233032,
      0.6747075319290161,
      0.658380925655365,
      0.6591038107872009,
      0.6725851893424988,
      0.656046986579895,
      0.6176781058311462,
      0.590325117111206,
      0.641750156879425,
      0.6207350492477417,
      0.5451986193656921,
      0.5971579551696777,
      0.6208596229553223,
      0.5629928112030029,
      0.5121878385543823,
      0.5536798238754272,
      0.4890240728855133,
      0.4174728989601135,
      0.40154439210891724,
      0.36489349603652954,
      0.336195170879364,
      0.30253902077674866,
      0.2949347496032715,
      0.31837892532348633,
      0.291946679353714,
      0.28974083065986633,
      0.29846709966659546,
      0.30197155475616455,
      0.3214108347892761,
      0.35715052485466003,
      0.3594564199447632,
      0.3410114347934723,
      0.3382837176322937,
      0.33318567276000977,
      0.30129164457321167,
      0.2935943901538849,
      0.2968619167804718,
      0.27548444271087646,
      0.2579178214073181,
      0.28051698207855225,
      0.3033596873283386,
      0.2704412341117859,
      0.2768908739089966,
      0.3152674734592438,
      0.32459014654159546,
      0.3099006414413452,
      0.34245824813842773,
      0.40139609575271606,
      0.40758976340293884,
      0.40593332052230835,
      0.4886598587036133,
      0.5404120683670044,
      0.5129321217536926,
      0.5554207563400269,
      0.6251825094223022,
      0.6490643620491028,
      0.6006118059158325,
      0.6441070437431335,
      0.672805666923523,
      0.6532295942306519,
      0.6221021413803101,
      0.6359119415283203,
      0.6496239304542542,
      0.6326274871826172,
      0.572360634803772,
      0.889914333820343,
      0.9031628966331482,
      0.8982315063476562,
      0.9145950078964233,
      0.9109269976615906,
      0.9058704972267151,
      0.9180176854133606,
      0.9049686789512634,
      0.9056277275085449,
      0.8710120916366577,
      0.8698040843009949,
      0.8873075842857361,
      0.8045026063919067,
      0.8015937805175781,
      0.7244672775268555,
      0.7127273678779602,
      0.8431676626205444,
      0.874072790145874,
      0.8963576555252075,
      0.9202201962471008,
      0.8919274210929871,
      0.9073647260665894,
      0.892701268196106,
      0.9146938323974609,
      0.9058215022087097,
      0.9165792465209961,
      0.9323501586914062,
      0.970478892326355,
      0.983029842376709,
      0.9857943654060364,
      0.996783971786499,
      0.9980534911155701,
      0.9990000128746033,
      0.9992272853851318,
      0.9994349479675293,
      0.9995225071907043,
      0.999422013759613,
      0.9991034269332886,
      0.9993857741355896,
      0.9994710087776184,
      0.9995178580284119,
      0.9991748332977295,
      0.9989385604858398,
      0.9978419542312622,
      0.9924497604370117,
      0.9900096654891968,
      0.9955921769142151,
      0.9936909079551697,
      0.9897930026054382,
      0.9511574506759644,
      0.9259639382362366,
      0.850749135017395,
      0.8419754505157471,
      0.8591673374176025,
      0.8033490777015686,
      0.7958528995513916,
      0.8478962182998657,
      0.8515656590461731,
      0.9003060460090637,
      0.8822364807128906,
      0.8962067365646362,
      0.8762354850769043,
      0.8991532921791077,
      0.9253783226013184,
      0.9735998511314392,
      0.9522624611854553,
      0.9743147492408752,
      0.9508144855499268,
      0.9461538195610046,
      0.9758827686309814,
      0.9823132157325745,
      0.9896949529647827,
      0.99830561876297,
      0.9981299638748169,
      0.9968270063400269,
      0.9982917904853821,
      0.9978928565979004,
      0.9980621337890625,
      0.9956532120704651,
      0.9921813607215881,
      0.9929438233375549,
      0.9816966652870178,
      0.9840422868728638,
      0.9728071689605713,
      0.9608824253082275,
      0.930821418762207,
      0.9578486084938049,
      0.9643398523330688,
      0.9477883577346802,
      0.9689234495162964,
      0.9610899090766907,
      0.979491651058197,
      0.9760864973068237,
      0.989209771156311,
      0.9843779802322388,
      0.9796230792999268,
      0.9659886360168457,
      0.9686949849128723,
      0.9772432446479797,
      0.9835139513015747,
      0.9835168719291687
    ],
    [
      0.5503169894218445,
      0.5966266989707947,
      0.6117514967918396,
      0.6559155583381653,
      0.6959401369094849,
      0.7265122532844543,
      0.7014749050140381,
      0.6936720609664917,
      0.7392094731330872,
      0.7478653192520142,
      0.6959366798400879,
      0.6974669694900513,
      0.7324767112731934,
      0.709984302520752,
      0.6708343625068665,
      0.6749034523963928,
      0.705207884311676,
      0.680080771446228,
      0.6564711332321167,
      0.6746765971183777,
      0.6955987215042114,
      0.6785308122634888,
      0.6669405102729797,
      0.6681364178657532,
      0.6782559156417847,
      0.6681040525436401,
      0.6369133591651917,
      0.6107097864151001,
      0.6566507816314697,
      0.6395999193191528,
      0.5731137990951538,
      0.6049222350120544,
      0.6327399015426636,
      0.5779563784599304,
      0.5150129199028015,
      0.5507739186286926,
      0.5052444934844971,
      0.4173092842102051,
      0.39236679673194885,
      0.37052369117736816,
      0.3469128906726837,
      0.3067153990268707,
      0.30487561225891113,
      0.3255542814731598,
      0.29973116517066956,
      0.29936227202415466,
      0.3179902136325836,
      0.31645506620407104,
      0.3312109708786011,
      0.3721684217453003,
      0.3621367812156677,
      0.3406430780887604,
      0.34929195046424866,
      0.3421764671802521,
      0.30669090151786804,
      0.2983720898628235,
      0.30599266290664673,
      0.2813970446586609,
      0.2667579650878906,
      0.2968289852142334,
      0.31946656107902527,
      0.2898904085159302,
      0.2915269136428833,
      0.3354499638080597,
      0.3564262092113495,
      0.3423977196216583,
      0.36877888441085815,
      0.4447253346443176,
      0.45600658655166626,
      0.44354650378227234,
      0.5296586155891418,
      0.5906813144683838,
      0.5565877556800842,
      0.5931981801986694,
      0.6569092273712158,
      0.6798511743545532,
      0.6299664974212646,
      0.6702463030815125,
      0.7016823291778564,
      0.6770644783973694,
      0.651584267616272,
      0.6673811078071594,
      0.6789374947547913,
      0.6602113842964172,
      0.5981706976890564,
      0.886500358581543,
      0.9024057984352112,
      0.8911656141281128,
      0.9087217450141907,
      0.9094995260238647,
      0.9018539190292358,
      0.9158034920692444,
      0.9034420251846313,
      0.9074989557266235,
      0.8728693723678589,
      0.8752474188804626,
      0.893202543258667,
      0.8120284080505371,
      0.8107407689094543,
      0.7286192178726196,
      0.7179062962532043,
      0.8522828817367554,
      0.8826042413711548,
      0.9006937146186829,
      0.9238938689231873,
      0.8948653340339661,
      0.9105363488197327,
      0.8949835896492004,
      0.9158871173858643,
      0.9047470092773438,
      0.9149818420410156,
      0.9289928674697876,
      0.9709494709968567,
      0.9821526408195496,
      0.9852247834205627,
      0.9967950582504272,
      0.9980198740959167,
      0.9989738464355469,
      0.9992344379425049,
      0.9994593858718872,
      0.9995598196983337,
      0.999474287033081,
      0.9992009997367859,
      0.99946528673172,
      0.9995381832122803,
      0.9995729923248291,
      0.9992929100990295,
      0.9991117715835571,
      0.9983265399932861,
      0.9946643710136414,
      0.9934371709823608,
      0.9965844750404358,
      0.9949477910995483,
      0.9909619092941284,
      0.9549188613891602,
      0.928400993347168,
      0.8565782308578491,
      0.849650502204895,
      0.8636218309402466,
      0.8067827224731445,
      0.8020559549331665,
      0.8509252071380615,
      0.8503268957138062,
      0.8975491523742676,
      0.8814138770103455,
      0.8989737033843994,
      0.8802268505096436,
      0.9032106995582581,
      0.9287286996841431,
      0.9758959412574768,
      0.9569331407546997,
      0.9789079427719116,
      0.9589883685112,
      0.9548035264015198,
      0.9807824492454529,
      0.9865451455116272,
      0.9926384091377258,
      0.9987485408782959,
      0.9985048770904541,
      0.99742591381073,
      0.998511016368866,
      0.9980684518814087,
      0.9981380105018616,
      0.9956244826316833,
      0.9916001558303833,
      0.9924226403236389,
      0.9805995225906372,
      0.9832144379615784,
      0.9717224836349487,
      0.9585103392601013,
      0.9290658235549927,
      0.9555966854095459,
      0.9624457359313965,
      0.9456754922866821,
      0.9670788645744324,
      0.9596478939056396,
      0.978653073310852,
      0.9774162769317627,
      0.9908037185668945,
      0.9874742031097412,
      0.9840553402900696,
      0.9722925424575806,
      0.9754962921142578,
      0.9827885031700134,
      0.9881534576416016,
      0.9873685836791992
    ],
    [
      0.5882336497306824,
      0.631260097026825,
      0.6520371437072754,
      0.6928750276565552,
      0.7308287024497986,
      0.7556219696998596,
      0.724107027053833,
      0.7127092480659485,
      0.7580442428588867,
      0.7664544582366943,
      0.7139605283737183,
      0.71372389793396,
      0.7528630495071411,
      0.7233525514602661,
      0.6868794560432434,
      0.6901911497116089,
      0.7171423435211182,
      0.687069833278656,
      0.6704543828964233,
      0.6862053871154785,
      0.7047498822212219,
      0.6855882406234741,
      0.6807394027709961,
      0.6755639910697937,
      0.6860092878341675,
      0.6777672171592712,
      0.6505882740020752,
      0.6257119178771973,
      0.671636700630188,
      0.6556124091148376,
      0.5981463193893433,
      0.620542049407959,
      0.65611732006073,
      0.6022480726242065,
      0.5362822413444519,
      0.5734483599662781,
      0.5436602830886841,
      0.4393113851547241,
      0.412223756313324,
      0.3934127390384674,
      0.3748491406440735,
      0.32511061429977417,
      0.33540260791778564,
      0.34765708446502686,
      0.31504809856414795,
      0.32362619042396545,
      0.3349122405052185,
      0.3375886082649231,
      0.3497343063354492,
      0.40763601660728455,
      0.3899926543235779,
      0.36171525716781616,
      0.3856812119483948,
      0.38685888051986694,
      0.3299134075641632,
      0.32161280512809753,
      0.33391082286834717,
      0.3018541634082794,
      0.28287044167518616,
      0.32215139269828796,
      0.34768685698509216,
      0.30504310131073,
      0.31238240003585815,
      0.36189135909080505,
      0.3814336359500885,
      0.3624376058578491,
      0.388210654258728,
      0.4864233136177063,
      0.49459150433540344,
      0.4770306646823883,
      0.5550849437713623,
      0.6207975149154663,
      0.5849506258964539,
      0.610968828201294,
      0.6708114147186279,
      0.689049482345581,
      0.6394509077072144,
      0.677863359451294,
      0.713214099407196,
      0.6833651065826416,
      0.6616073250770569,
      0.6894434690475464,
      0.6999794244766235,
      0.6758787035942078,
      0.6205399036407471,
      0.8869794607162476,
      0.9013733863830566,
      0.888870358467102,
      0.9061117768287659,
      0.9099819660186768,
      0.90013587474823,
      0.9157810211181641,
      0.9039667844772339,
      0.9109804630279541,
      0.8769294023513794,
      0.8835582733154297,
      0.9005169868469238,
      0.8281567096710205,
      0.8293839693069458,
      0.7433168292045593,
      0.7349197864532471,
      0.8696494102478027,
      0.895062267780304,
      0.9091683030128479,
      0.930264413356781,
      0.89963698387146,
      0.9145481586456299,
      0.898603081703186,
      0.9178333282470703,
      0.9055795669555664,
      0.9141214489936829,
      0.9280351400375366,
      0.9718062281608582,
      0.981359601020813,
      0.9849117994308472,
      0.9968831539154053,
      0.998100221157074,
      0.9990176558494568,
      0.9992785453796387,
      0.9995055794715881,
      0.9996109008789062,
      0.9995355010032654,
      0.9993163347244263,
      0.9995617270469666,
      0.9996074438095093,
      0.9996408224105835,
      0.9994113445281982,
      0.9992865920066833,
      0.9987723231315613,
      0.9966054558753967,
      0.9961139559745789,
      0.9974814057350159,
      0.9960625767707825,
      0.9917604327201843,
      0.9585837125778198,
      0.9327625632286072,
      0.8647716641426086,
      0.8579093217849731,
      0.8685544729232788,
      0.8099691867828369,
      0.8117249011993408,
      0.8576111793518066,
      0.8521305322647095,
      0.8984930515289307,
      0.8836762309074402,
      0.902708113193512,
      0.8851146697998047,
      0.9083456993103027,
      0.9331649541854858,
      0.9786472320556641,
      0.9624595046043396,
      0.9841368794441223,
      0.9685916304588318,
      0.9659792184829712,
      0.9868634939193726,
      0.9918712377548218,
      0.995644211769104,
      0.9991777539253235,
      0.9988960027694702,
      0.9980440139770508,
      0.9987986087799072,
      0.9983100891113281,
      0.9983095526695251,
      0.9957612156867981,
      0.9916322827339172,
      0.9925781488418579,
      0.9803955554962158,
      0.9830255508422852,
      0.9710807800292969,
      0.9577480554580688,
      0.9292444586753845,
      0.9550502300262451,
      0.9620996117591858,
      0.9451204538345337,
      0.966521680355072,
      0.9594354033470154,
      0.9796156287193298,
      0.9790790677070618,
      0.9927449822425842,
      0.9908187985420227,
      0.9887548685073853,
      0.979036271572113,
      0.9827443957328796,
      0.9883524775505066,
      0.992289662361145,
      0.9913449287414551
    ],
    [
      0.6290385723114014,
      0.6699068546295166,
      0.692672610282898,
      0.7203121185302734,
      0.752617359161377,
      0.779964029788971,
      0.7412270307540894,
      0.72554612159729,
      0.7704203724861145,
      0.7795671820640564,
      0.7276187539100647,
      0.7262603044509888,
      0.7671890258789062,
      0.7343896627426147,
      0.7011376619338989,
      0.7035366296768188,
      0.7282362580299377,
      0.6975253224372864,
      0.6823403835296631,
      0.6979832053184509,
      0.7130302786827087,
      0.695265531539917,
      0.6927698850631714,
      0.6778498888015747,
      0.6918168067932129,
      0.6879497766494751,
      0.6591402292251587,
      0.6361356973648071,
      0.6856899261474609,
      0.6701779365539551,
      0.6164913773536682,
      0.6371634006500244,
      0.670020341873169,
      0.6194028854370117,
      0.5550613403320312,
      0.5869629979133606,
      0.5699256658554077,
      0.4555608034133911,
      0.419458270072937,
      0.40701743960380554,
      0.395413875579834,
      0.3406890630722046,
      0.3523891568183899,
      0.35851919651031494,
      0.32777777314186096,
      0.3371947109699249,
      0.3551449775695801,
      0.3565423786640167,
      0.36635923385620117,
      0.43765372037887573,
      0.41693398356437683,
      0.3841402232646942,
      0.41572707891464233,
      0.4240833520889282,
      0.35077428817749023,
      0.34076130390167236,
      0.36131393909454346,
      0.31870734691619873,
      0.2942465543746948,
      0.3466845154762268,
      0.3797034025192261,
      0.32362791895866394,
      0.3351024091243744,
      0.39009547233581543,
      0.4130873680114746,
      0.38132235407829285,
      0.4133238196372986,
      0.527202844619751,
      0.5341312885284424,
      0.5124353766441345,
      0.5860810279846191,
      0.6533898115158081,
      0.6166526675224304,
      0.628505527973175,
      0.6891953945159912,
      0.7075965404510498,
      0.6535322666168213,
      0.694594144821167,
      0.7355112433433533,
      0.705786943435669,
      0.6869926452636719,
      0.7248359322547913,
      0.7380458116531372,
      0.7111110091209412,
      0.6553279757499695,
      0.887829601764679,
      0.901344895362854,
      0.8884096145629883,
      0.90556401014328,
      0.9114230871200562,
      0.8994286060333252,
      0.9166592359542847,
      0.9053473472595215,
      0.9141947627067566,
      0.8806073665618896,
      0.8882774710655212,
      0.9055682420730591,
      0.8367039561271667,
      0.8353469371795654,
      0.7555477619171143,
      0.7518326044082642,
      0.87786865234375,
      0.9018948078155518,
      0.9140214323997498,
      0.9352242350578308,
      0.903488039970398,
      0.9180320501327515,
      0.9024271965026855,
      0.920294463634491,
      0.9071651101112366,
      0.9151187539100647,
      0.9284430742263794,
      0.9729466438293457,
      0.9813584685325623,
      0.9851379990577698,
      0.9970755577087402,
      0.9982477426528931,
      0.9990968108177185,
      0.9993482232093811,
      0.9995629787445068,
      0.9996594786643982,
      0.999590277671814,
      0.9994062185287476,
      0.9996331334114075,
      0.9996543526649475,
      0.9996901750564575,
      0.9994993209838867,
      0.9993996024131775,
      0.9990224838256836,
      0.9975548386573792,
      0.997081995010376,
      0.9979291558265686,
      0.9968382120132446,
      0.9927403926849365,
      0.9615055322647095,
      0.9356995820999146,
      0.868629515171051,
      0.8627796173095703,
      0.874478816986084,
      0.8157685995101929,
      0.8215166330337524,
      0.8641263842582703,
      0.8547913432121277,
      0.9002679586410522,
      0.8865378499031067,
      0.9070014357566833,
      0.8899353742599487,
      0.9127238988876343,
      0.9359970688819885,
      0.9804316163063049,
      0.9658128023147583,
      0.9871100187301636,
      0.9739828109741211,
      0.9717048406600952,
      0.9896178841590881,
      0.9938323497772217,
      0.9966526627540588,
      0.9993321895599365,
      0.9990932941436768,
      0.9983751773834229,
      0.9989988207817078,
      0.9985518455505371,
      0.9985053539276123,
      0.9962053298950195,
      0.992290735244751,
      0.9931730628013611,
      0.9811932444572449,
      0.9838656187057495,
      0.9717661142349243,
      0.9587908983230591,
      0.930302083492279,
      0.9559184312820435,
      0.9630804061889648,
      0.9459277391433716,
      0.9671357870101929,
      0.9603421688079834,
      0.98056960105896,
      0.9813356399536133,
      0.9942191243171692,
      0.9929313063621521,
      0.99124675989151,
      0.9822657108306885,
      0.9855757355690002,
      0.9906579256057739,
      0.9940741658210754,
      0.993321418762207
    ],
    [
      0.6647544503211975,
      0.7101093530654907,
      0.7289813756942749,
      0.7386559247970581,
      0.7650575041770935,
      0.7951619625091553,
      0.7513691186904907,
      0.7324179410934448,
      0.779344916343689,
      0.7877675294876099,
      0.7364557385444641,
      0.735492467880249,
      0.7774792313575745,
      0.7425082921981812,
      0.7134336233139038,
      0.715584397315979,
      0.7457460165023804,
      0.7130777835845947,
      0.6994100213050842,
      0.7082645297050476,
      0.7211718559265137,
      0.7075527310371399,
      0.705071210861206,
      0.6816558837890625,
      0.7013904452323914,
      0.7032631635665894,
      0.6689019203186035,
      0.6475290656089783,
      0.7068448662757874,
      0.6884844303131104,
      0.6357975006103516,
      0.6584612727165222,
      0.6873142123222351,
      0.6349777579307556,
      0.5790750980377197,
      0.604094386100769,
      0.596145749092102,
      0.48678839206695557,
      0.45291075110435486,
      0.44069457054138184,
      0.424246609210968,
      0.36476361751556396,
      0.3749823570251465,
      0.3762621283531189,
      0.34887969493865967,
      0.3723370432853699,
      0.4200631380081177,
      0.39897894859313965,
      0.4052928388118744,
      0.4765152037143707,
      0.4654572308063507,
      0.4261111915111542,
      0.455502450466156,
      0.4702126979827881,
      0.39927297830581665,
      0.3802744746208191,
      0.39750906825065613,
      0.35663893818855286,
      0.3174794614315033,
      0.3765026330947876,
      0.407908171415329,
      0.3520980477333069,
      0.3672902286052704,
      0.4312240779399872,
      0.44174492359161377,
      0.3993717432022095,
      0.43970707058906555,
      0.5542082190513611,
      0.5588353872299194,
      0.5415552854537964,
      0.60484778881073,
      0.6712825298309326,
      0.6376849412918091,
      0.6428225636482239,
      0.7026199102401733,
      0.7202253341674805,
      0.6660339832305908,
      0.7106473445892334,
      0.7581866383552551,
      0.7225507497787476,
      0.7064013481140137,
      0.7449085712432861,
      0.7673713564872742,
      0.7295166850090027,
      0.6685080528259277,
      0.8902844786643982,
      0.9026069641113281,
      0.8896077871322632,
      0.90655517578125,
      0.9136478900909424,
      0.9001288414001465,
      0.9184881448745728,
      0.9070863723754883,
      0.9168809652328491,
      0.8830089569091797,
      0.8897165060043335,
      0.9082289338111877,
      0.840245246887207,
      0.8405367136001587,
      0.7647913694381714,
      0.7680407762527466,
      0.8859909772872925,
      0.9096980094909668,
      0.9190681576728821,
      0.9395678043365479,
      0.9073957204818726,
      0.9221647381782532,
      0.9065985679626465,
      0.9237420558929443,
      0.9097880125045776,
      0.9179108142852783,
      0.9300784468650818,
      0.974561870098114,
      0.9820314645767212,
      0.9859678745269775,
      0.9974068403244019,
      0.9984655976295471,
      0.9992109537124634,
      0.9994388818740845,
      0.9996283054351807,
      0.9997074007987976,
      0.9996432065963745,
      0.9994878172874451,
      0.9996939301490784,
      0.9997012615203857,
      0.9997352361679077,
      0.9995777606964111,
      0.9995001554489136,
      0.9992231130599976,
      0.9981984496116638,
      0.9977591633796692,
      0.9982790350914001,
      0.9975420832633972,
      0.9938303828239441,
      0.9645724296569824,
      0.9399373531341553,
      0.8750803470611572,
      0.8707723617553711,
      0.8826314210891724,
      0.8279169201850891,
      0.8344700336456299,
      0.8720476031303406,
      0.8593229651451111,
      0.9036385416984558,
      0.8924035429954529,
      0.9129424691200256,
      0.8959060311317444,
      0.9180620908737183,
      0.9392063021659851,
      0.9825188517570496,
      0.9691821336746216,
      0.9893990755081177,
      0.979243814945221,
      0.9761722683906555,
      0.9914460182189941,
      0.9949377179145813,
      0.9971033930778503,
      0.9994060397148132,
      0.9992033243179321,
      0.9985496997833252,
      0.9991267919540405,
      0.9987549185752869,
      0.9987218976020813,
      0.9968918561935425,
      0.993269681930542,
      0.9943225383758545,
      0.9830615520477295,
      0.985794723033905,
      0.9734947681427002,
      0.9608842134475708,
      0.9321538805961609,
      0.9576087594032288,
      0.9651286602020264,
      0.9469553828239441,
      0.9684677124023438,
      0.961767315864563,
      0.9819660782814026,
      0.9832795262336731,
      0.9952641129493713,
      0.9941037893295288,
      0.9925047755241394,
      0.984306812286377,
      0.9874703884124756,
      0.9924275279045105,
      0.9955064058303833,
      0.9946609139442444
    ],
    [
      0.6802611351013184,
      0.7295470237731934,
      0.7485244870185852,
      0.7502518892288208,
      0.774448037147522,
      0.8063061833381653,
      0.761090874671936,
      0.7371321320533752,
      0.7850619554519653,
      0.7940461039543152,
      0.7408382892608643,
      0.7378275394439697,
      0.7789909839630127,
      0.7462359666824341,
      0.7121298313140869,
      0.7213077545166016,
      0.7476911544799805,
      0.7235081195831299,
      0.7099400162696838,
      0.7110098600387573,
      0.7190799117088318,
      0.7173048257827759,
      0.7093636393547058,
      0.6776357889175415,
      0.7037597894668579,
      0.7098805904388428,
      0.6718606948852539,
      0.6520749926567078,
      0.7135146856307983,
      0.6911432147026062,
      0.6419410705566406,
      0.662726879119873,
      0.6913232207298279,
      0.6340044736862183,
      0.5763187408447266,
      0.6118164658546448,
      0.603561282157898,
      0.507735550403595,
      0.4729525148868561,
      0.48618409037590027,
      0.45149508118629456,
      0.39132875204086304,
      0.41581928730010986,
      0.4124842882156372,
      0.37826913595199585,
      0.4082568287849426,
      0.46488115191459656,
      0.4371149241924286,
      0.4481664299964905,
      0.514840304851532,
      0.5062578916549683,
      0.4610832631587982,
      0.4978294372558594,
      0.5177937746047974,
      0.4433637857437134,
      0.4163079261779785,
      0.459265798330307,
      0.39870402216911316,
      0.3591575622558594,
      0.4083397686481476,
      0.44237011671066284,
      0.3856925368309021,
      0.3987530767917633,
      0.4879066050052643,
      0.4898782968521118,
      0.43561020493507385,
      0.48570525646209717,
      0.5906450748443604,
      0.5845142602920532,
      0.564787745475769,
      0.6295140385627747,
      0.6833702921867371,
      0.6479325294494629,
      0.6508147716522217,
      0.7111341953277588,
      0.7173879742622375,
      0.6608427166938782,
      0.7111085653305054,
      0.762712836265564,
      0.7212514877319336,
      0.7099934220314026,
      0.7661417722702026,
      0.7883788347244263,
      0.7399100661277771,
      0.6924624443054199,
      0.8923247456550598,
      0.9041058421134949,
      0.8909192681312561,
      0.9077918529510498,
      0.9147553443908691,
      0.9002649188041687,
      0.9185981154441833,
      0.9066238403320312,
      0.9166285991668701,
      0.8798637986183167,
      0.8863736391067505,
      0.90762859582901,
      0.8382788896560669,
      0.8405230045318604,
      0.7651975750923157,
      0.7709413170814514,
      0.8912087678909302,
      0.9136453866958618,
      0.9212354421615601,
      0.9400448203086853,
      0.9084008932113647,
      0.9236783385276794,
      0.9082981944084167,
      0.9258530139923096,
      0.9105444550514221,
      0.9189433455467224,
      0.9310386180877686,
      0.9755587577819824,
      0.9824678897857666,
      0.9866564869880676,
      0.9976861476898193,
      0.9986002445220947,
      0.9992755651473999,
      0.9994822144508362,
      0.9996581673622131,
      0.999724805355072,
      0.999665379524231,
      0.9995275139808655,
      0.9997283816337585,
      0.9997259974479675,
      0.9997550249099731,
      0.9996188282966614,
      0.999544620513916,
      0.9993193745613098,
      0.9984744787216187,
      0.9980396628379822,
      0.9984456896781921,
      0.9979114532470703,
      0.9948842525482178,
      0.9669361114501953,
      0.9432740211486816,
      0.881227970123291,
      0.8755853176116943,
      0.8891204595565796,
      0.8326764106750488,
      0.8424968719482422,
      0.8776517510414124,
      0.8610041737556458,
      0.9055412411689758,
      0.8940904140472412,
      0.9155736565589905,
      0.8974910974502563,
      0.9204394817352295,
      0.9415638446807861,
      0.9832685589790344,
      0.9713292121887207,
      0.990702748298645,
      0.9826676845550537,
      0.9796274304389954,
      0.9932534098625183,
      0.9964752793312073,
      0.9977961778640747,
      0.999506413936615,
      0.9992902278900146,
      0.9986620545387268,
      0.9991662502288818,
      0.9987937211990356,
      0.9987963438034058,
      0.9972470998764038,
      0.9937846660614014,
      0.9949988722801208,
      0.9842696189880371,
      0.987173855304718,
      0.9751944541931152,
      0.9630255103111267,
      0.9342343807220459,
      0.9593772292137146,
      0.9670782089233398,
      0.9481868743896484,
      0.9696282148361206,
      0.9625720977783203,
      0.9832586050033569,
      0.9835783839225769,
      0.9954240918159485,
      0.9941017627716064,
      0.9929368495941162,
      0.9857416152954102,
      0.9901704788208008,
      0.9947444200515747,
      0.9968753457069397,
      0.9962394833564758
    ],
    [
      0.7255948781967163,
      0.777355432510376,
      0.7864851951599121,
      0.7737559080123901,
      0.7967308163642883,
      0.8313865661621094,
      0.7814314365386963,
      0.7561971545219421,
      0.808750331401825,
      0.814994752407074,
      0.7645063400268555,
      0.7646021842956543,
      0.809737503528595,
      0.7701103687286377,
      0.7423047423362732,
      0.7571549415588379,
      0.7693578600883484,
      0.7508900165557861,
      0.7385931015014648,
      0.728496789932251,
      0.734915554523468,
      0.7384765148162842,
      0.7275744080543518,
      0.6945086121559143,
      0.7204663753509521,
      0.7292858362197876,
      0.6926243901252747,
      0.67537921667099,
      0.72867351770401,
      0.7095667123794556,
      0.6667541861534119,
      0.6835985779762268,
      0.7206100821495056,
      0.6673576235771179,
      0.6197876334190369,
      0.6588056087493896,
      0.6678283214569092,
      0.5842095613479614,
      0.5634955167770386,
      0.6115809679031372,
      0.5968084931373596,
      0.5269513130187988,
      0.5120870471000671,
      0.49652424454689026,
      0.4528743028640747,
      0.4824784994125366,
      0.542219877243042,
      0.5191147327423096,
      0.5250539779663086,
      0.6114420890808105,
      0.602096676826477,
      0.5543314218521118,
      0.5983872413635254,
      0.6160101890563965,
      0.5380172729492188,
      0.51165372133255,
      0.5701852440834045,
      0.5093457698822021,
      0.43618154525756836,
      0.47991085052490234,
      0.49768972396850586,
      0.47407451272010803,
      0.4835166335105896,
      0.5411660075187683,
      0.5746657252311707,
      0.5138521194458008,
      0.5546289086341858,
      0.6368536353111267,
      0.6234747171401978,
      0.5966405868530273,
      0.6611720323562622,
      0.7066619396209717,
      0.6655920743942261,
      0.6665012836456299,
      0.728120744228363,
      0.7237011194229126,
      0.6721343994140625,
      0.7171911597251892,
      0.7682814598083496,
      0.7229207754135132,
      0.7024694681167603,
      0.779068112373352,
      0.7944110035896301,
      0.7406474351882935,
      0.7198820114135742,
      0.895937442779541,
      0.9066177606582642,
      0.8919916749000549,
      0.9087357521057129,
      0.9179530143737793,
      0.9024853110313416,
      0.9218531250953674,
      0.9115469455718994,
      0.9227080941200256,
      0.8868974447250366,
      0.8913857340812683,
      0.9139984846115112,
      0.8468633890151978,
      0.8504275679588318,
      0.7786254286766052,
      0.7911675572395325,
      0.9042063355445862,
      0.925116777420044,
      0.9290739893913269,
      0.947333812713623,
      0.9157265424728394,
      0.9312286972999573,
      0.9160635471343994,
      0.9313367605209351,
      0.9149340391159058,
      0.9217575788497925,
      0.933353066444397,
      0.9779301881790161,
      0.9839106798171997,
      0.9881992340087891,
      0.9982113242149353,
      0.9988614916801453,
      0.999411404132843,
      0.9995713829994202,
      0.9997242093086243,
      0.9997720122337341,
      0.9997174739837646,
      0.9996024966239929,
      0.9997758865356445,
      0.9997661113739014,
      0.999797523021698,
      0.9996806383132935,
      0.9996257424354553,
      0.9994717836380005,
      0.9988770484924316,
      0.9985687136650085,
      0.9987621903419495,
      0.998376727104187,
      0.9958585500717163,
      0.9720250368118286,
      0.9503695964813232,
      0.8911539912223816,
      0.8873724937438965,
      0.8998067378997803,
      0.846326470375061,
      0.8596137762069702,
      0.8886300325393677,
      0.8691352605819702,
      0.9120216369628906,
      0.9010606408119202,
      0.9239681363105774,
      0.9076278209686279,
      0.9281660318374634,
      0.9454912543296814,
      0.9856746792793274,
      0.9764682650566101,
      0.9929502606391907,
      0.988379955291748,
      0.9855595827102661,
      0.9954726099967957,
      0.9979283213615417,
      0.9985407590866089,
      0.999629557132721,
      0.9994583129882812,
      0.9989135265350342,
      0.9993333220481873,
      0.9990419745445251,
      0.9990332722663879,
      0.997929036617279,
      0.9946924448013306,
      0.9960464239120483,
      0.986264169216156,
      0.9894602298736572,
      0.9786055088043213,
      0.9686200618743896,
      0.9383601546287537,
      0.9622611403465271,
      0.970275342464447,
      0.9498380422592163,
      0.9718881845474243,
      0.9647791385650635,
      0.9861553311347961,
      0.9865291118621826,
      0.9963767528533936,
      0.9952874183654785,
      0.9944151639938354,
      0.9889369010925293,
      0.9936087131500244,
      0.9971994757652283,
      0.9983105659484863,
      0.997694194316864
    ],
    [
      0.7682921290397644,
      0.8189924955368042,
      0.8174116015434265,
      0.7893593311309814,
      0.8199452757835388,
      0.8501301407814026,
      0.796377956867218,
      0.7748125195503235,
      0.8298167586326599,
      0.8316867351531982,
      0.7851595878601074,
      0.7916123867034912,
      0.8317282199859619,
      0.7931811809539795,
      0.7762118577957153,
      0.7874019742012024,
      0.7910082340240479,
      0.7745870351791382,
      0.7651042938232422,
      0.7504652142524719,
      0.7577313184738159,
      0.7593140602111816,
      0.7507345080375671,
      0.7257945537567139,
      0.7462804317474365,
      0.753892719745636,
      0.7227159142494202,
      0.7096893191337585,
      0.7551705837249756,
      0.7369055151939392,
      0.7029989957809448,
      0.7178874611854553,
      0.754693329334259,
      0.7082306742668152,
      0.679015040397644,
      0.7150681018829346,
      0.720116376876831,
      0.6581725478172302,
      0.666960597038269,
      0.6998006105422974,
      0.6599361896514893,
      0.6290092468261719,
      0.5736845135688782,
      0.5505807399749756,
      0.540264904499054,
      0.5778400301933289,
      0.6345082521438599,
      0.6174463033676147,
      0.6226310133934021,
      0.6924453377723694,
      0.6701735258102417,
      0.6345154643058777,
      0.6713823080062866,
      0.700404167175293,
      0.6234617233276367,
      0.6065680384635925,
      0.6670919060707092,
      0.6260424852371216,
      0.5270231366157532,
      0.5807429552078247,
      0.605170488357544,
      0.6068716049194336,
      0.5965486168861389,
      0.6311657428741455,
      0.6477757692337036,
      0.5772010684013367,
      0.6163837909698486,
      0.6861103773117065,
      0.6630094051361084,
      0.6284016966819763,
      0.6928791999816895,
      0.733555257320404,
      0.6889186501502991,
      0.6899860501289368,
      0.7478123307228088,
      0.7423375248908997,
      0.6929042339324951,
      0.7345467805862427,
      0.7867438197135925,
      0.7310465574264526,
      0.7144116163253784,
      0.789506733417511,
      0.8031536340713501,
      0.7506098747253418,
      0.7456170320510864,
      0.8976896405220032,
      0.9091057777404785,
      0.8932690620422363,
      0.9102901816368103,
      0.9215112924575806,
      0.9050201177597046,
      0.9253361821174622,
      0.9166934490203857,
      0.9283127188682556,
      0.894085168838501,
      0.8976479768753052,
      0.9212599992752075,
      0.8576266169548035,
      0.8649251461029053,
      0.7992812395095825,
      0.8122761249542236,
      0.9151512384414673,
      0.9344443082809448,
      0.9357728362083435,
      0.9535399079322815,
      0.9213100075721741,
      0.937237024307251,
      0.9207779765129089,
      0.9348264336585999,
      0.9190200567245483,
      0.9248218536376953,
      0.9364159107208252,
      0.9803746938705444,
      0.9854405522346497,
      0.9896069765090942,
      0.9986116886138916,
      0.9991331696510315,
      0.9995200037956238,
      0.9996364116668701,
      0.9997730851173401,
      0.9998087286949158,
      0.9997552633285522,
      0.9996641278266907,
      0.9998054504394531,
      0.999795138835907,
      0.9998301267623901,
      0.9997187852859497,
      0.9996875524520874,
      0.99958336353302,
      0.9991372227668762,
      0.9989733099937439,
      0.9990137219429016,
      0.9987553954124451,
      0.9959025979042053,
      0.9749062061309814,
      0.9552246332168579,
      0.8983263969421387,
      0.8960593342781067,
      0.908626139163971,
      0.8579190373420715,
      0.8705815076828003,
      0.8956098556518555,
      0.8765383958816528,
      0.9154231548309326,
      0.9075055718421936,
      0.9300335049629211,
      0.9153100252151489,
      0.9343776702880859,
      0.9496359825134277,
      0.9870803952217102,
      0.9791247844696045,
      0.9945123195648193,
      0.9923022389411926,
      0.9888756275177002,
      0.9969614148139954,
      0.9988094568252563,
      0.9989886283874512,
      0.9997146129608154,
      0.9995977878570557,
      0.9991586804389954,
      0.9994637966156006,
      0.9992364645004272,
      0.9992091059684753,
      0.9983095526695251,
      0.9953190088272095,
      0.9965566992759705,
      0.9876661896705627,
      0.9912660717964172,
      0.9826894998550415,
      0.9769749641418457,
      0.9435651302337646,
      0.9655559659004211,
      0.9730933904647827,
      0.9517115950584412,
      0.9740245938301086,
      0.9670396447181702,
      0.9884740114212036,
      0.9887903928756714,
      0.9970845580101013,
      0.9961847066879272,
      0.9955851435661316,
      0.991320013999939,
      0.9953043460845947,
      0.9979528188705444,
      0.9988368153572083,
      0.9982371926307678
    ],
    [
      0.8089329600334167,
      0.8527822494506836,
      0.8416551351547241,
      0.8023738861083984,
      0.8374611735343933,
      0.8663368225097656,
      0.8086206316947937,
      0.7895662188529968,
      0.8449263572692871,
      0.8442354202270508,
      0.8009508848190308,
      0.8114756941795349,
      0.8439381718635559,
      0.8087050318717957,
      0.8022527098655701,
      0.8067084550857544,
      0.8018689155578613,
      0.7897374629974365,
      0.7846760153770447,
      0.7651489973068237,
      0.7724682092666626,
      0.7727051377296448,
      0.7652113437652588,
      0.7435294389724731,
      0.7642415165901184,
      0.7706508040428162,
      0.7421190738677979,
      0.7327803373336792,
      0.7751375436782837,
      0.7548247575759888,
      0.7274705171585083,
      0.7420679330825806,
      0.7762860059738159,
      0.7308936715126038,
      0.7110264301300049,
      0.7457998991012573,
      0.7452982664108276,
      0.6919689178466797,
      0.7068233489990234,
      0.7324997782707214,
      0.7025648951530457,
      0.6777077913284302,
      0.6078791618347168,
      0.5852142572402954,
      0.5905646681785583,
      0.6356019973754883,
      0.691205620765686,
      0.6635233163833618,
      0.670981228351593,
      0.7308062314987183,
      0.7016791105270386,
      0.6647093892097473,
      0.7022929191589355,
      0.7325587272644043,
      0.6541441679000854,
      0.6403655409812927,
      0.6992634534835815,
      0.6623196601867676,
      0.5762268304824829,
      0.6401427984237671,
      0.6614972352981567,
      0.655201256275177,
      0.6428521275520325,
      0.662335991859436,
      0.6660007238388062,
      0.594951868057251,
      0.6324024796485901,
      0.7003699541091919,
      0.6796790957450867,
      0.6439337134361267,
      0.7015466690063477,
      0.7449269890785217,
      0.7039813995361328,
      0.7029104232788086,
      0.7579594850540161,
      0.7596858739852905,
      0.7077018022537231,
      0.7428786754608154,
      0.7981418371200562,
      0.7470748424530029,
      0.7257318496704102,
      0.7967379689216614,
      0.809889554977417,
      0.7497929930686951,
      0.7633058428764343,
      0.8993107676506042,
      0.9122680425643921,
      0.8947274684906006,
      0.912320613861084,
      0.9249485731124878,
      0.9080097079277039,
      0.9285622835159302,
      0.9210368394851685,
      0.9326144456863403,
      0.8976401686668396,
      0.8994073271751404,
      0.923956573009491,
      0.8635329008102417,
      0.8711559176445007,
      0.8116506934165955,
      0.8283181190490723,
      0.9221163392066956,
      0.9386407136917114,
      0.9387393593788147,
      0.9562098979949951,
      0.9240223169326782,
      0.9415021538734436,
      0.925900399684906,
      0.9390391707420349,
      0.922990083694458,
      0.9278707504272461,
      0.9399042129516602,
      0.9823524355888367,
      0.9869454503059387,
      0.9907253980636597,
      0.998879075050354,
      0.9992995262145996,
      0.9995942115783691,
      0.9996773600578308,
      0.9998007416725159,
      0.9998276233673096,
      0.9997745752334595,
      0.9996931552886963,
      0.9998227953910828,
      0.9998114705085754,
      0.9998489618301392,
      0.9997457265853882,
      0.9997278451919556,
      0.9996457099914551,
      0.9992925524711609,
      0.9991932511329651,
      0.9991739392280579,
      0.9990168809890747,
      0.9963487386703491,
      0.97712242603302,
      0.9590790867805481,
      0.9075783491134644,
      0.9042607545852661,
      0.9160314202308655,
      0.868206262588501,
      0.8808189034461975,
      0.9022790193557739,
      0.8837175965309143,
      0.9195572733879089,
      0.9127604961395264,
      0.9352685213088989,
      0.9209003448486328,
      0.9394582509994507,
      0.9527009725570679,
      0.9880833625793457,
      0.9817233085632324,
      0.9953377842903137,
      0.9938675165176392,
      0.9915106892585754,
      0.9974561333656311,
      0.9989787340164185,
      0.9990895390510559,
      0.9997395873069763,
      0.999647855758667,
      0.9992353916168213,
      0.9995071291923523,
      0.9993336200714111,
      0.9993035197257996,
      0.9985414743423462,
      0.9957519173622131,
      0.9969419836997986,
      0.9888821840286255,
      0.9927037954330444,
      0.9853975772857666,
      0.9815614223480225,
      0.9482870101928711,
      0.968623697757721,
      0.9755676984786987,
      0.9539166688919067,
      0.9761349558830261,
      0.9697147607803345,
      0.9903583526611328,
      0.9902404546737671,
      0.9973647594451904,
      0.9964436292648315,
      0.9957600235939026,
      0.9917449951171875,
      0.9956666827201843,
      0.9980983138084412,
      0.9989279508590698,
      0.9983341097831726
    ],
    [
      0.830427885055542,
      0.8755120038986206,
      0.8598489761352539,
      0.813518762588501,
      0.8528672456741333,
      0.8798397779464722,
      0.820136308670044,
      0.8034732341766357,
      0.8565067648887634,
      0.8539568185806274,
      0.8157544732093811,
      0.8291521072387695,
      0.8521388173103333,
      0.8204227685928345,
      0.8235751390457153,
      0.8151953220367432,
      0.8089948892593384,
      0.7981054782867432,
      0.7956101298332214,
      0.774746298789978,
      0.7798029780387878,
      0.7798007130622864,
      0.77396160364151,
      0.755394458770752,
      0.7725692391395569,
      0.7789859771728516,
      0.7564932107925415,
      0.7481147050857544,
      0.7847241163253784,
      0.7659962773323059,
      0.7422648668289185,
      0.7555641531944275,
      0.7852076292037964,
      0.7436480522155762,
      0.7277234196662903,
      0.7597013115882874,
      0.7568262219429016,
      0.7098598480224609,
      0.7222866415977478,
      0.7479305863380432,
      0.7269761562347412,
      0.7065262198448181,
      0.6381893754005432,
      0.6347966194152832,
      0.6255702972412109,
      0.6817346811294556,
      0.7224379181861877,
      0.6869243383407593,
      0.6950174570083618,
      0.7532228827476501,
      0.7176951169967651,
      0.682309627532959,
      0.7230061888694763,
      0.7513231039047241,
      0.6714082360267639,
      0.6624016761779785,
      0.7194308638572693,
      0.6809251308441162,
      0.6125245094299316,
      0.6658797860145569,
      0.6894765496253967,
      0.6712756156921387,
      0.6619500517845154,
      0.6618399024009705,
      0.6764079332351685,
      0.6110761165618896,
      0.6497637629508972,
      0.7083226442337036,
      0.6939717531204224,
      0.6589519381523132,
      0.7091557383537292,
      0.7505243420600891,
      0.7170654535293579,
      0.7123985886573792,
      0.7641780972480774,
      0.7702012062072754,
      0.7213355898857117,
      0.751395046710968,
      0.8050509691238403,
      0.7590282559394836,
      0.7311215996742249,
      0.8041085600852966,
      0.81708824634552,
      0.7517672181129456,
      0.7675365209579468,
      0.9016380906105042,
      0.9151891469955444,
      0.8967132568359375,
      0.9148648977279663,
      0.9283487200737,
      0.9114069938659668,
      0.9318454265594482,
      0.9248566627502441,
      0.9364742636680603,
      0.9012796878814697,
      0.9022431373596191,
      0.9271225929260254,
      0.8697025775909424,
      0.8772664070129395,
      0.8212249279022217,
      0.8408762216567993,
      0.9271548986434937,
      0.9421461224555969,
      0.9416356086730957,
      0.9588419198989868,
      0.927263617515564,
      0.9450144171714783,
      0.9300343990325928,
      0.9427124261856079,
      0.9269106388092041,
      0.9309718012809753,
      0.9432986974716187,
      0.9837588667869568,
      0.9881207346916199,
      0.9916814565658569,
      0.9990841746330261,
      0.9994394779205322,
      0.9996601939201355,
      0.9997121691703796,
      0.9998259544372559,
      0.9998478889465332,
      0.9997959136962891,
      0.9997183680534363,
      0.9998369216918945,
      0.9998258948326111,
      0.9998661875724792,
      0.99976646900177,
      0.9997574090957642,
      0.9996886253356934,
      0.9993924498558044,
      0.9993376731872559,
      0.9993241429328918,
      0.9991867542266846,
      0.9966767430305481,
      0.9792670011520386,
      0.9620940089225769,
      0.9134625792503357,
      0.9111148118972778,
      0.9214453101158142,
      0.8764516115188599,
      0.8901273012161255,
      0.9086469411849976,
      0.890617847442627,
      0.9234974384307861,
      0.9172754883766174,
      0.9399523138999939,
      0.9263659119606018,
      0.9432955980300903,
      0.9550576210021973,
      0.9887781739234924,
      0.9832683205604553,
      0.9959686994552612,
      0.9948774576187134,
      0.9935532212257385,
      0.9979808926582336,
      0.9991772770881653,
      0.9992426633834839,
      0.9997742176055908,
      0.9997090697288513,
      0.9993665218353271,
      0.9995862245559692,
      0.9994518756866455,
      0.9994102120399475,
      0.9987436532974243,
      0.9961447715759277,
      0.9972843527793884,
      0.9900186061859131,
      0.9938268065452576,
      0.9872702360153198,
      0.9843629002571106,
      0.9522626399993896,
      0.9716483354568481,
      0.9788830280303955,
      0.9569203853607178,
      0.9796311855316162,
      0.9734843969345093,
      0.9920470714569092,
      0.9917465448379517,
      0.9978137016296387,
      0.9971541166305542,
      0.9966924786567688,
      0.9930328130722046,
      0.9963192343711853,
      0.9983653426170349,
      0.9990615248680115,
      0.9984169006347656
    ],
    [
      0.8510921001434326,
      0.8988780975341797,
      0.8777373433113098,
      0.825670599937439,
      0.8679406642913818,
      0.8905336856842041,
      0.8303862810134888,
      0.8145689964294434,
      0.8656054139137268,
      0.8615195751190186,
      0.8257541060447693,
      0.8404178619384766,
      0.8576788902282715,
      0.8283883333206177,
      0.8329982757568359,
      0.8220479488372803,
      0.8159502744674683,
      0.803887665271759,
      0.804688036441803,
      0.7827473878860474,
      0.7864711284637451,
      0.7879276871681213,
      0.783311128616333,
      0.7650818228721619,
      0.7801634073257446,
      0.7878482937812805,
      0.768017053604126,
      0.7596405744552612,
      0.7925856709480286,
      0.7755303382873535,
      0.7524560689926147,
      0.7650493383407593,
      0.7924883365631104,
      0.7545596361160278,
      0.7405398488044739,
      0.7683522701263428,
      0.7681319117546082,
      0.7250725030899048,
      0.7350714802742004,
      0.7591765522956848,
      0.7450796365737915,
      0.7262271046638489,
      0.6724308133125305,
      0.6742523908615112,
      0.6501493453979492,
      0.7127924561500549,
      0.7385161519050598,
      0.7008519768714905,
      0.7102005481719971,
      0.7675371766090393,
      0.7292307615280151,
      0.6941847205162048,
      0.7366664409637451,
      0.7655601501464844,
      0.688420832157135,
      0.6795570850372314,
      0.7343627214431763,
      0.7002072334289551,
      0.6362269520759583,
      0.6818413138389587,
      0.7069442272186279,
      0.6873840093612671,
      0.6775437593460083,
      0.671277642250061,
      0.6918882131576538,
      0.6337396502494812,
      0.6661989688873291,
      0.7190266847610474,
      0.7077172994613647,
      0.6754686832427979,
      0.7211012840270996,
      0.7597395181655884,
      0.7294601202011108,
      0.7242518663406372,
      0.7757999897003174,
      0.778265118598938,
      0.7353119850158691,
      0.7647746801376343,
      0.8136742115020752,
      0.7706120610237122,
      0.7407898902893066,
      0.8134772777557373,
      0.8260270357131958,
      0.7586897611618042,
      0.7709699869155884,
      0.9031863808631897,
      0.917985200881958,
      0.8988232612609863,
      0.9174987077713013,
      0.9311394095420837,
      0.9140899181365967,
      0.9346039295196533,
      0.9277323484420776,
      0.9391889572143555,
      0.9038195610046387,
      0.9042536020278931,
      0.9292725324630737,
      0.8745592832565308,
      0.8825058937072754,
      0.8308411836624146,
      0.851790189743042,
      0.9320217370986938,
      0.9452845454216003,
      0.9441207647323608,
      0.9602956175804138,
      0.9299003481864929,
      0.9474436044692993,
      0.932815432548523,
      0.945142924785614,
      0.9297459721565247,
      0.9331960678100586,
      0.9455986022949219,
      0.9849348664283752,
      0.9889312982559204,
      0.9924719333648682,
      0.999231219291687,
      0.9995372891426086,
      0.9997072219848633,
      0.9997391104698181,
      0.9998433589935303,
      0.9998622536659241,
      0.9998114109039307,
      0.9997366070747375,
      0.9998461604118347,
      0.9998354315757751,
      0.9998775124549866,
      0.9997802972793579,
      0.9997791647911072,
      0.999721348285675,
      0.9994669556617737,
      0.9994475245475769,
      0.9994423389434814,
      0.9993423819541931,
      0.9975721836090088,
      0.9822908639907837,
      0.964356005191803,
      0.9174989461898804,
      0.9159642457962036,
      0.9251886010169983,
      0.8826563954353333,
      0.8974148035049438,
      0.9131563901901245,
      0.8951706886291504,
      0.9261666536331177,
      0.9203552603721619,
      0.9428560733795166,
      0.9293114542961121,
      0.9463300704956055,
      0.9574829339981079,
      0.989610493183136,
      0.9850593209266663,
      0.9965669512748718,
      0.995796799659729,
      0.9954612255096436,
      0.9984920620918274,
      0.9993376731872559,
      0.9993568062782288,
      0.9998012185096741,
      0.9997552633285522,
      0.9994572401046753,
      0.9996423125267029,
      0.999535858631134,
      0.9994857311248779,
      0.9988882541656494,
      0.9964781999588013,
      0.9975842237472534,
      0.9910816550254822,
      0.994995653629303,
      0.989531397819519,
      0.9882901906967163,
      0.9575522541999817,
      0.9760844707489014,
      0.9828107953071594,
      0.9599155783653259,
      0.9819236993789673,
      0.9757668972015381,
      0.993312656879425,
      0.9929518103599548,
      0.9981252551078796,
      0.9976056814193726,
      0.997223436832428,
      0.993879497051239,
      0.9966849088668823,
      0.9985095858573914,
      0.9991300106048584,
      0.998496949672699
    ],
    [
      0.8677178621292114,
      0.9151968955993652,
      0.8902188539505005,
      0.8363116979598999,
      0.8797180652618408,
      0.8982324600219727,
      0.8392614126205444,
      0.8243500590324402,
      0.8737666606903076,
      0.8680317997932434,
      0.8355684280395508,
      0.8509650826454163,
      0.8622708320617676,
      0.8358772993087769,
      0.8408030867576599,
      0.8278329372406006,
      0.821903645992279,
      0.8097180724143982,
      0.8129035234451294,
      0.7916510701179504,
      0.7939392924308777,
      0.7962595224380493,
      0.7946389317512512,
      0.77730792760849,
      0.7883816957473755,
      0.7983899116516113,
      0.7820925712585449,
      0.7753660678863525,
      0.8032803535461426,
      0.7906726002693176,
      0.7675577402114868,
      0.7775958776473999,
      0.8039531111717224,
      0.7718991041183472,
      0.7585506439208984,
      0.779448390007019,
      0.7840127944946289,
      0.7435864210128784,
      0.749751627445221,
      0.7725278735160828,
      0.7639773488044739,
      0.7445241212844849,
      0.6993619203567505,
      0.6979985237121582,
      0.669657826423645,
      0.7330349087715149,
      0.7533499598503113,
      0.715041995048523,
      0.7225742340087891,
      0.7793617844581604,
      0.7412716746330261,
      0.7055858373641968,
      0.7484759092330933,
      0.7789914011955261,
      0.7060496807098389,
      0.6963019371032715,
      0.7527995109558105,
      0.7211231589317322,
      0.6608431339263916,
      0.6961711645126343,
      0.7275692224502563,
      0.7071311473846436,
      0.6771209239959717,
      0.6753555536270142,
      0.7184069156646729,
      0.6665650606155396,
      0.6854934692382812,
      0.735751748085022,
      0.7285394668579102,
      0.7003706097602844,
      0.7426050901412964,
      0.7742751240730286,
      0.7501129508018494,
      0.7457708120346069,
      0.7907842397689819,
      0.7915052771568298,
      0.7551822066307068,
      0.7842847108840942,
      0.8247992396354675,
      0.7844557166099548,
      0.759550929069519,
      0.8214102983474731,
      0.8342596888542175,
      0.7697570323944092,
      0.7754201889038086,
      0.9052096009254456,
      0.9209854602813721,
      0.9015122056007385,
      0.9208362102508545,
      0.9344873428344727,
      0.9174947738647461,
      0.9379046559333801,
      0.9309344291687012,
      0.9427433013916016,
      0.9077652096748352,
      0.9094618558883667,
      0.9340955018997192,
      0.8821247220039368,
      0.8905136585235596,
      0.8430205583572388,
      0.862573504447937,
      0.9371335506439209,
      0.9505349397659302,
      0.9478159546852112,
      0.9628493785858154,
      0.9334187507629395,
      0.9503157138824463,
      0.9359418749809265,
      0.9492175579071045,
      0.9331461191177368,
      0.936124861240387,
      0.9482947587966919,
      0.9860923290252686,
      0.9897812604904175,
      0.9932383298873901,
      0.9993530511856079,
      0.9996204376220703,
      0.9997509717941284,
      0.9997783303260803,
      0.9998607635498047,
      0.9998772740364075,
      0.9998264312744141,
      0.9997533559799194,
      0.9998540878295898,
      0.9998442530632019,
      0.9998894929885864,
      0.999793291091919,
      0.999800443649292,
      0.9997556805610657,
      0.9995421767234802,
      0.9995555281639099,
      0.999548077583313,
      0.9994455575942993,
      0.997797429561615,
      0.9833880066871643,
      0.9663422703742981,
      0.9214698076248169,
      0.9204567670822144,
      0.9292117357254028,
      0.8892878293991089,
      0.9041456580162048,
      0.9176934957504272,
      0.8999072909355164,
      0.9290061593055725,
      0.9236732721328735,
      0.9459061622619629,
      0.9326044321060181,
      0.9496468305587769,
      0.9601943492889404,
      0.9904510378837585,
      0.9864888191223145,
      0.9971898794174194,
      0.9969729781150818,
      0.9975947141647339,
      0.9990365505218506,
      0.9995307326316833,
      0.9995077252388,
      0.9998332858085632,
      0.9998070597648621,
      0.9995741844177246,
      0.9997064471244812,
      0.9996265769004822,
      0.9995676875114441,
      0.9990171790122986,
      0.9968199133872986,
      0.9978563785552979,
      0.9920750260353088,
      0.9958664178848267,
      0.991180956363678,
      0.9907572865486145,
      0.9625846147537231,
      0.9807337522506714,
      0.9860718250274658,
      0.9636061191558838,
      0.984054684638977,
      0.9778563976287842,
      0.9944937825202942,
      0.9943755865097046,
      0.998552680015564,
      0.9983687996864319,
      0.9980999231338501,
      0.9955316781997681,
      0.9975762963294983,
      0.9987785816192627,
      0.9992395639419556,
      0.9986006021499634
    ],
    [
      0.8735496997833252,
      0.9205597639083862,
      0.8944731950759888,
      0.8409264087677002,
      0.8853840827941895,
      0.9013084173202515,
      0.8455709218978882,
      0.8341526985168457,
      0.8800879716873169,
      0.8733346462249756,
      0.8459518551826477,
      0.8609977960586548,
      0.8670002222061157,
      0.843418538570404,
      0.8499030470848083,
      0.8342900276184082,
      0.8257179260253906,
      0.8146848082542419,
      0.8212462067604065,
      0.799780547618866,
      0.8009071350097656,
      0.8039462566375732,
      0.8067421913146973,
      0.7897277474403381,
      0.7974894642829895,
      0.8098395466804504,
      0.7975581288337708,
      0.7924880385398865,
      0.8147931098937988,
      0.8084821701049805,
      0.7857695817947388,
      0.7913076281547546,
      0.8163966536521912,
      0.7924740314483643,
      0.7788784503936768,
      0.7920486330986023,
      0.8009831309318542,
      0.7659040689468384,
      0.7685141563415527,
      0.7874035835266113,
      0.782964825630188,
      0.7650907039642334,
      0.7292574644088745,
      0.7236367464065552,
      0.6922191381454468,
      0.7530614137649536,
      0.7723774313926697,
      0.7317582964897156,
      0.735511064529419,
      0.7918687462806702,
      0.7526438236236572,
      0.7181237936019897,
      0.7615723609924316,
      0.7892911434173584,
      0.7215645909309387,
      0.7113153338432312,
      0.7671388983726501,
      0.7339591979980469,
      0.6782554388046265,
      0.7071045637130737,
      0.7407376170158386,
      0.7180216312408447,
      0.6768314838409424,
      0.6808372139930725,
      0.7349993586540222,
      0.6920033693313599,
      0.7105194926261902,
      0.7546795010566711,
      0.750417947769165,
      0.7277984619140625,
      0.7675237655639648,
      0.7924329042434692,
      0.7750144004821777,
      0.7733922004699707,
      0.8083272576332092,
      0.808673083782196,
      0.7786824703216553,
      0.8087222576141357,
      0.8416808247566223,
      0.8033891916275024,
      0.7841333150863647,
      0.8345404863357544,
      0.8452917337417603,
      0.7843543291091919,
      0.7865039706230164,
      0.9073690176010132,
      0.9226906299591064,
      0.9037787914276123,
      0.924299955368042,
      0.9381142258644104,
      0.9213505983352661,
      0.9415104389190674,
      0.9342743158340454,
      0.9459294676780701,
      0.9105920791625977,
      0.9134310483932495,
      0.9390320777893066,
      0.8893445730209351,
      0.8988547325134277,
      0.8550814390182495,
      0.8730043172836304,
      0.9421030282974243,
      0.9557494521141052,
      0.9513131976127625,
      0.965261697769165,
      0.9365805387496948,
      0.9530782699584961,
      0.9410702586174011,
      0.9523500204086304,
      0.937511682510376,
      0.9397286176681519,
      0.9508435726165771,
      0.9868812561035156,
      0.9904386401176453,
      0.9939160943031311,
      0.9994601607322693,
      0.9996914863586426,
      0.9997881650924683,
      0.9998103976249695,
      0.9998756647109985,
      0.9998892545700073,
      0.9998376369476318,
      0.9997670650482178,
      0.9998605847358704,
      0.9998512268066406,
      0.999899685382843,
      0.9998027682304382,
      0.9998196363449097,
      0.9997843503952026,
      0.9996052980422974,
      0.9996432662010193,
      0.999638557434082,
      0.9995380640029907,
      0.997987687587738,
      0.9847158789634705,
      0.9687823057174683,
      0.9246929883956909,
      0.9252476096153259,
      0.9341224431991577,
      0.8953210115432739,
      0.9113852977752686,
      0.9240131378173828,
      0.9055598974227905,
      0.9326010346412659,
      0.9274822473526001,
      0.9490930438041687,
      0.9350723624229431,
      0.9527851343154907,
      0.9625709652900696,
      0.99132239818573,
      0.9880229234695435,
      0.9981332421302795,
      0.9977250099182129,
      0.9981987476348877,
      0.9993245005607605,
      0.9996657371520996,
      0.9996259808540344,
      0.9998602867126465,
      0.9998488426208496,
      0.9996680021286011,
      0.9997543692588806,
      0.9996901750564575,
      0.999630331993103,
      0.9991596937179565,
      0.9971135854721069,
      0.9980748891830444,
      0.9928109049797058,
      0.9964665174484253,
      0.9923418760299683,
      0.9923410415649414,
      0.9663105010986328,
      0.985014796257019,
      0.9886882305145264,
      0.9669696092605591,
      0.9858030080795288,
      0.979564905166626,
      0.9953704476356506,
      0.995361328125,
      0.9988760352134705,
      0.9988696575164795,
      0.9987435340881348,
      0.9970582127571106,
      0.9985045194625854,
      0.9990731477737427,
      0.9993316531181335,
      0.9986665844917297
    ],
    [
      0.8753139972686768,
      0.9201509356498718,
      0.8958662748336792,
      0.8445337414741516,
      0.8889504671096802,
      0.9039751291275024,
      0.8515452146530151,
      0.8442682027816772,
      0.8861556053161621,
      0.8791818022727966,
      0.8576246500015259,
      0.8715540766716003,
      0.8728910088539124,
      0.8521497249603271,
      0.8612716794013977,
      0.842066764831543,
      0.8311935067176819,
      0.8201700448989868,
      0.8302661180496216,
      0.8081793189048767,
      0.8080199956893921,
      0.8118032813072205,
      0.8175567984580994,
      0.8003755807876587,
      0.8047760725021362,
      0.8184967041015625,
      0.8094363808631897,
      0.8047197461128235,
      0.8235037326812744,
      0.8220915794372559,
      0.7989279627799988,
      0.8012150526046753,
      0.8260603547096252,
      0.8069826364517212,
      0.792232096195221,
      0.8000513315200806,
      0.8126669526100159,
      0.7816210985183716,
      0.7808065414428711,
      0.7962859869003296,
      0.7958004474639893,
      0.779996395111084,
      0.7507169246673584,
      0.7438718676567078,
      0.711982250213623,
      0.7714404463768005,
      0.7881091237068176,
      0.747383177280426,
      0.7485977411270142,
      0.8036677241325378,
      0.7646274566650391,
      0.7315943837165833,
      0.7733439803123474,
      0.7984275817871094,
      0.7349284291267395,
      0.7247676253318787,
      0.7766445279121399,
      0.7449461817741394,
      0.6928852200508118,
      0.7151885032653809,
      0.7496441602706909,
      0.7296537160873413,
      0.6861969828605652,
      0.6982511281967163,
      0.7515174150466919,
      0.7081020474433899,
      0.7318398356437683,
      0.7705323100090027,
      0.7656636238098145,
      0.7462635040283203,
      0.7856245040893555,
      0.8063738346099854,
      0.7911273241043091,
      0.7916725277900696,
      0.8223178386688232,
      0.8204672336578369,
      0.7948450446128845,
      0.8241257071495056,
      0.8541786074638367,
      0.8169918060302734,
      0.7998999357223511,
      0.8451743721961975,
      0.8539186120033264,
      0.7963245511054993,
      0.795120358467102,
      0.9092315435409546,
      0.9245260953903198,
      0.9067883491516113,
      0.928142786026001,
      0.9425281882286072,
      0.9259769916534424,
      0.9459347724914551,
      0.9378567934036255,
      0.9493051767349243,
      0.913975179195404,
      0.9172279238700867,
      0.9431130886077881,
      0.8948007822036743,
      0.9053334593772888,
      0.8641030788421631,
      0.8811777830123901,
      0.9463655948638916,
      0.9597610235214233,
      0.9548364877700806,
      0.967463493347168,
      0.9385675191879272,
      0.9565670490264893,
      0.9460093975067139,
      0.9563523530960083,
      0.9432566165924072,
      0.9441323280334473,
      0.953955888748169,
      0.9876033067703247,
      0.991034984588623,
      0.9944908022880554,
      0.9995197653770447,
      0.9996505379676819,
      0.999811053276062,
      0.9998369812965393,
      0.9998881816864014,
      0.9998989105224609,
      0.999847412109375,
      0.9997763633728027,
      0.9998647570610046,
      0.9998562932014465,
      0.9999076724052429,
      0.9998119473457336,
      0.9998356103897095,
      0.9998060464859009,
      0.9996519088745117,
      0.999698281288147,
      0.99969881772995,
      0.9996119141578674,
      0.9982132911682129,
      0.9861170649528503,
      0.9711384773254395,
      0.9289510250091553,
      0.9303011298179626,
      0.9394695162773132,
      0.9024528861045837,
      0.9202717542648315,
      0.9319887161254883,
      0.9122716188430786,
      0.9368623495101929,
      0.9318879842758179,
      0.9526875019073486,
      0.9387614130973816,
      0.9563486576080322,
      0.9652540683746338,
      0.9920845031738281,
      0.9890681505203247,
      0.9982386827468872,
      0.9981249570846558,
      0.9986270070075989,
      0.9994856715202332,
      0.9997304081916809,
      0.9996858239173889,
      0.9998746514320374,
      0.9998725652694702,
      0.9997224807739258,
      0.9997932314872742,
      0.9997376799583435,
      0.9996860027313232,
      0.9992950558662415,
      0.9973766803741455,
      0.9982725977897644,
      0.9934936165809631,
      0.9968498349189758,
      0.9935919642448425,
      0.9934895634651184,
      0.9688338041305542,
      0.9865149259567261,
      0.989932656288147,
      0.9694430828094482,
      0.9869327545166016,
      0.980836033821106,
      0.9958441257476807,
      0.9959942102432251,
      0.9990971088409424,
      0.9991543292999268,
      0.9990630745887756,
      0.9978833794593811,
      0.9989227652549744,
      0.999199390411377,
      0.9993675947189331,
      0.9986780285835266
    ],
    [
      0.8782871961593628,
      0.9212337732315063,
      0.8986661434173584,
      0.8492270112037659,
      0.8929974436759949,
      0.9077593088150024,
      0.8572441339492798,
      0.852290689945221,
      0.8921727538108826,
      0.8852552175521851,
      0.8676629066467285,
      0.8803651332855225,
      0.8791417479515076,
      0.860755443572998,
      0.8716089725494385,
      0.8495214581489563,
      0.8367698788642883,
      0.8265852332115173,
      0.8387706875801086,
      0.8168725371360779,
      0.8152811527252197,
      0.8197392821311951,
      0.8270180225372314,
      0.8094757795333862,
      0.8128201365470886,
      0.826691746711731,
      0.818572998046875,
      0.8147661685943604,
      0.8315473198890686,
      0.8317884206771851,
      0.8085347414016724,
      0.8102582097053528,
      0.8336948156356812,
      0.8176647424697876,
      0.8019676208496094,
      0.807386040687561,
      0.8223909139633179,
      0.7937593460083008,
      0.7893217206001282,
      0.8036459684371948,
      0.8058972358703613,
      0.7915091514587402,
      0.7661545872688293,
      0.7604667544364929,
      0.7343068718910217,
      0.7905486226081848,
      0.8018466234207153,
      0.7617656588554382,
      0.7628629803657532,
      0.8147851228713989,
      0.7766809463500977,
      0.7458465099334717,
      0.7860362529754639,
      0.8074249625205994,
      0.7501134276390076,
      0.7406871914863586,
      0.7872989177703857,
      0.7583032250404358,
      0.7086225748062134,
      0.7265489101409912,
      0.7627060413360596,
      0.7491535544395447,
      0.7015706300735474,
      0.7232586145401001,
      0.7736059427261353,
      0.7260124087333679,
      0.7498450875282288,
      0.7837274670600891,
      0.7789706587791443,
      0.7608531713485718,
      0.797376275062561,
      0.8172717094421387,
      0.803433358669281,
      0.8032918572425842,
      0.8329824209213257,
      0.8287575244903564,
      0.8054609298706055,
      0.833916425704956,
      0.8628306984901428,
      0.8263670206069946,
      0.8107844591140747,
      0.8540032505989075,
      0.8607572913169861,
      0.8057924509048462,
      0.8029436469078064,
      0.9121449589729309,
      0.9272963404655457,
      0.9105989933013916,
      0.9313203692436218,
      0.946031928062439,
      0.9296532869338989,
      0.9495524168014526,
      0.9407703876495361,
      0.9521417021751404,
      0.9176235795021057,
      0.9202461838722229,
      0.9463533163070679,
      0.8995441198348999,
      0.9112135171890259,
      0.8713801503181458,
      0.8883873224258423,
      0.9507184028625488,
      0.9637874364852905,
      0.9587287306785583,
      0.9697310924530029,
      0.9415952563285828,
      0.9593567848205566,
      0.9482437372207642,
      0.958777666091919,
      0.9480147361755371,
      0.9479384422302246,
      0.9567569494247437,
      0.9883669018745422,
      0.9916424751281738,
      0.9950776696205139,
      0.9995887875556946,
      0.9997093081474304,
      0.9998354315757751,
      0.9998573660850525,
      0.9998981356620789,
      0.9999067187309265,
      0.9998548626899719,
      0.9997833371162415,
      0.9998676776885986,
      0.9998602867126465,
      0.9999136924743652,
      0.999818742275238,
      0.9998490810394287,
      0.9998238682746887,
      0.9996882081031799,
      0.9997422695159912,
      0.9997466802597046,
      0.9996697902679443,
      0.9984224438667297,
      0.9875016212463379,
      0.973728358745575,
      0.9336655139923096,
      0.936430811882019,
      0.9452011585235596,
      0.9099220037460327,
      0.9313387870788574,
      0.9396177530288696,
      0.9189560413360596,
      0.941179096698761,
      0.9362363815307617,
      0.9563131332397461,
      0.9433294534683228,
      0.9600997567176819,
      0.9679131507873535,
      0.9929160475730896,
      0.9903713464736938,
      0.9985157251358032,
      0.9985461831092834,
      0.9989324808120728,
      0.999579668045044,
      0.9997763633728027,
      0.9997284412384033,
      0.9998853206634521,
      0.9998906850814819,
      0.9997603297233582,
      0.9998172521591187,
      0.9997721910476685,
      0.9997368454933167,
      0.9993968605995178,
      0.9976580739021301,
      0.9984381198883057,
      0.9940555095672607,
      0.9972165822982788,
      0.9944131374359131,
      0.9941821694374084,
      0.9702420830726624,
      0.987227201461792,
      0.9904508590698242,
      0.9709370732307434,
      0.9876909852027893,
      0.9818992614746094,
      0.9962387681007385,
      0.9965295195579529,
      0.9992495775222778,
      0.9993237853050232,
      0.9992401599884033,
      0.9984015226364136,
      0.9991673827171326,
      0.9992894530296326,
      0.9993963241577148,
      0.9986885786056519
    ],
    [
      0.8827087879180908,
      0.9241982102394104,
      0.9022626876831055,
      0.8548491597175598,
      0.8980668187141418,
      0.9117749929428101,
      0.8622750639915466,
      0.8593427538871765,
      0.8973678350448608,
      0.8902485370635986,
      0.8753549456596375,
      0.8861856460571289,
      0.8842746019363403,
      0.8673059940338135,
      0.8778555989265442,
      0.8550280928611755,
      0.8418213129043579,
      0.8324005007743835,
      0.8459245562553406,
      0.8242568373680115,
      0.8220351338386536,
      0.826972246170044,
      0.834758460521698,
      0.8180135488510132,
      0.8208147883415222,
      0.835029661655426,
      0.8274171352386475,
      0.8246269226074219,
      0.8391095399856567,
      0.839929461479187,
      0.8174320459365845,
      0.8190024495124817,
      0.8412452340126038,
      0.8273120522499084,
      0.8121516704559326,
      0.8142012357711792,
      0.8316623568534851,
      0.8062578439712524,
      0.7958366870880127,
      0.8115654587745667,
      0.816379189491272,
      0.8016866445541382,
      0.7814548015594482,
      0.7768954634666443,
      0.7571089267730713,
      0.8087972402572632,
      0.8150923848152161,
      0.775234580039978,
      0.7764981389045715,
      0.8249990940093994,
      0.7880068421363831,
      0.7591919898986816,
      0.7973530888557434,
      0.816002368927002,
      0.7641021609306335,
      0.7559787631034851,
      0.7980620265007019,
      0.7721263766288757,
      0.7261494398117065,
      0.7393457889556885,
      0.7756088972091675,
      0.7667093276977539,
      0.711593747138977,
      0.7364412546157837,
      0.7904329299926758,
      0.745524525642395,
      0.763866662979126,
      0.7963613271713257,
      0.7922542095184326,
      0.7748229503631592,
      0.8089918494224548,
      0.8284885883331299,
      0.8149944543838501,
      0.8146522045135498,
      0.8432290554046631,
      0.8376942276954651,
      0.816480815410614,
      0.8429617881774902,
      0.8724561929702759,
      0.8360390067100525,
      0.8213787078857422,
      0.8621506094932556,
      0.8682311773300171,
      0.8152051568031311,
      0.809874415397644,
      0.9159117937088013,
      0.9308008551597595,
      0.9144127368927002,
      0.9343529939651489,
      0.9491689205169678,
      0.9329768419265747,
      0.9526417255401611,
      0.9437936544418335,
      0.9550718069076538,
      0.9217329621315002,
      0.9243769645690918,
      0.9505398273468018,
      0.9056086540222168,
      0.9173152446746826,
      0.8793559670448303,
      0.8954069018363953,
      0.9551596641540527,
      0.9688414335250854,
      0.9625694751739502,
      0.9721137881278992,
      0.9448204040527344,
      0.9613772630691528,
      0.9523336291313171,
      0.9617565870285034,
      0.9519044160842896,
      0.9510961771011353,
      0.9594757556915283,
      0.9891868233680725,
      0.9922980070114136,
      0.995614230632782,
      0.9996466040611267,
      0.9997624158859253,
      0.99985671043396,
      0.9998751878738403,
      0.9999061226844788,
      0.9999129772186279,
      0.9998605847358704,
      0.9997868537902832,
      0.9998680353164673,
      0.9998620748519897,
      0.9999183416366577,
      0.9998224377632141,
      0.9998596906661987,
      0.99983811378479,
      0.9997162222862244,
      0.9997783303260803,
      0.9997863173484802,
      0.9997223615646362,
      0.9986557364463806,
      0.9888867735862732,
      0.9762047529220581,
      0.9388739466667175,
      0.9427319169044495,
      0.9496731758117676,
      0.9163364171981812,
      0.9364660978317261,
      0.9457727670669556,
      0.9245167374610901,
      0.9449657201766968,
      0.9399501085281372,
      0.9593490362167358,
      0.9478549957275391,
      0.9635390043258667,
      0.9705541133880615,
      0.9937552213668823,
      0.9917702674865723,
      0.9988690614700317,
      0.9988181591033936,
      0.9991872906684875,
      0.9996687769889832,
      0.9998180866241455,
      0.9997695684432983,
      0.9998963475227356,
      0.9999074339866638,
      0.999797523021698,
      0.9998403191566467,
      0.999802827835083,
      0.9997795820236206,
      0.99948650598526,
      0.9979492425918579,
      0.9986005425453186,
      0.9946480989456177,
      0.9976336359977722,
      0.9951909184455872,
      0.9947517514228821,
      0.9714969992637634,
      0.9878770112991333,
      0.9909965395927429,
      0.9724936485290527,
      0.9884923100471497,
      0.983058512210846,
      0.9965726137161255,
      0.9969460964202881,
      0.9993835687637329,
      0.9994824528694153,
      0.999430775642395,
      0.9988882541656494,
      0.9993817210197449,
      0.9993795156478882,
      0.9994263052940369,
      0.9986990690231323
    ],
    [
      0.8880687952041626,
      0.9276001453399658,
      0.9065712690353394,
      0.8616970777511597,
      0.9037594795227051,
      0.9169492721557617,
      0.8691926598548889,
      0.8680746555328369,
      0.9035954475402832,
      0.896418035030365,
      0.8851292133331299,
      0.8956347703933716,
      0.8922497034072876,
      0.8758504390716553,
      0.8905262351036072,
      0.8640542030334473,
      0.8487708568572998,
      0.8406134247779846,
      0.8558672666549683,
      0.8340539932250977,
      0.8307806253433228,
      0.8372231721878052,
      0.8455986976623535,
      0.828034520149231,
      0.8302769064903259,
      0.8451418280601501,
      0.8383426070213318,
      0.8353443741798401,
      0.8477981686592102,
      0.8499862551689148,
      0.8283782005310059,
      0.8293432593345642,
      0.8505410552024841,
      0.8383339643478394,
      0.8233381509780884,
      0.8228271007537842,
      0.8418776988983154,
      0.8208152055740356,
      0.8044630289077759,
      0.8205543160438538,
      0.8275563716888428,
      0.8131229281425476,
      0.7962983846664429,
      0.7936182022094727,
      0.7791006565093994,
      0.8257145881652832,
      0.827671229839325,
      0.7873976230621338,
      0.7898910641670227,
      0.8350122570991516,
      0.799575686454773,
      0.772563099861145,
      0.8086485862731934,
      0.8251968622207642,
      0.7793979644775391,
      0.77215576171875,
      0.8104069232940674,
      0.7864893674850464,
      0.7457544207572937,
      0.7534105181694031,
      0.7887337803840637,
      0.7837011814117432,
      0.7185776233673096,
      0.7432289123535156,
      0.8040399551391602,
      0.7698206901550293,
      0.7791045308113098,
      0.8087489008903503,
      0.8079378008842468,
      0.7921015024185181,
      0.8222063183784485,
      0.8399851322174072,
      0.8277901411056519,
      0.8282984495162964,
      0.8536273837089539,
      0.848198413848877,
      0.8287333846092224,
      0.8537922501564026,
      0.8817437887191772,
      0.8471270799636841,
      0.83353590965271,
      0.8700720071792603,
      0.876451313495636,
      0.8260138630867004,
      0.8180155158042908,
      0.9199849367141724,
      0.9350831508636475,
      0.9195208549499512,
      0.9380015134811401,
      0.9531328678131104,
      0.9377747774124146,
      0.9572079181671143,
      0.9478604793548584,
      0.9586954116821289,
      0.9266214370727539,
      0.9287942051887512,
      0.954443097114563,
      0.9125239849090576,
      0.9239195585250854,
      0.8891173601150513,
      0.9034817814826965,
      0.9613220691680908,
      0.9727119207382202,
      0.9668736457824707,
      0.9747096300125122,
      0.9488811492919922,
      0.9651653170585632,
      0.9583978652954102,
      0.9663463830947876,
      0.9573319554328918,
      0.9554226398468018,
      0.9629857540130615,
      0.9901662468910217,
      0.9932131171226501,
      0.9962772130966187,
      0.9997131824493408,
      0.9998116493225098,
      0.9998795986175537,
      0.9998939037322998,
      0.9999157786369324,
      0.9999198913574219,
      0.9998674392700195,
      0.9997934103012085,
      0.9998722076416016,
      0.9998663663864136,
      0.999923825263977,
      0.9998276233673096,
      0.9998709559440613,
      0.9998529553413391,
      0.99974524974823,
      0.9998088479042053,
      0.9998174905776978,
      0.9997609257698059,
      0.9988990426063538,
      0.990334153175354,
      0.9790160059928894,
      0.9452662467956543,
      0.9498089551925659,
      0.9559259414672852,
      0.9255015850067139,
      0.9468850493431091,
      0.9532155990600586,
      0.9319422245025635,
      0.9504516124725342,
      0.945135772228241,
      0.9635859727859497,
      0.9540120959281921,
      0.9677299857139587,
      0.9737080335617065,
      0.9945179224014282,
      0.9928190112113953,
      0.9990103244781494,
      0.9991095066070557,
      0.9995622038841248,
      0.9997429847717285,
      0.9998512268066406,
      0.9997987747192383,
      0.9999021291732788,
      0.9999212026596069,
      0.999825119972229,
      0.9998573660850525,
      0.9998258352279663,
      0.9998131990432739,
      0.9995651841163635,
      0.9982814788818359,
      0.9987818002700806,
      0.9953718781471252,
      0.9980184435844421,
      0.9959360361099243,
      0.9952395558357239,
      0.973159909248352,
      0.9885426163673401,
      0.9915674328804016,
      0.974224328994751,
      0.9893031120300293,
      0.9838310480117798,
      0.9960460662841797,
      0.9966875314712524,
      0.9994614124298096,
      0.9995859265327454,
      0.9995733499526978,
      0.9992027878761292,
      0.9995318055152893,
      0.999448835849762,
      0.999434232711792,
      0.9986849427223206
    ],
    [
      0.8952402472496033,
      0.9328046441078186,
      0.9125149846076965,
      0.8692362904548645,
      0.9102266430854797,
      0.9220747947692871,
      0.8758609890937805,
      0.8761537671089172,
      0.909013032913208,
      0.9016631841659546,
      0.8915956020355225,
      0.903514564037323,
      0.899021565914154,
      0.8833918571472168,
      0.9012499451637268,
      0.8715606927871704,
      0.8547753095626831,
      0.8470247983932495,
      0.864262580871582,
      0.843066930770874,
      0.8395175337791443,
      0.847586452960968,
      0.855991005897522,
      0.8389376401901245,
      0.8402135968208313,
      0.8557864427566528,
      0.8497166633605957,
      0.8460410237312317,
      0.8577184081077576,
      0.8609156012535095,
      0.8399582505226135,
      0.8403729200363159,
      0.8610528111457825,
      0.8497872352600098,
      0.8349626064300537,
      0.832289457321167,
      0.8513582944869995,
      0.8335452079772949,
      0.8158822059631348,
      0.8309949636459351,
      0.8375442028045654,
      0.8229272365570068,
      0.8089064955711365,
      0.8087319731712341,
      0.796919584274292,
      0.8392176032066345,
      0.8387680053710938,
      0.7983646392822266,
      0.8029985427856445,
      0.8458362817764282,
      0.8105277419090271,
      0.785955548286438,
      0.8203469514846802,
      0.8344074487686157,
      0.7943851947784424,
      0.787294328212738,
      0.8213388919830322,
      0.8000043630599976,
      0.7655714154243469,
      0.7674130201339722,
      0.8029175400733948,
      0.801775336265564,
      0.7232354879379272,
      0.7464978694915771,
      0.8192501664161682,
      0.7991881370544434,
      0.7927141785621643,
      0.8197749853134155,
      0.8249267935752869,
      0.8095883131027222,
      0.8354688882827759,
      0.8520681262016296,
      0.840526819229126,
      0.841788649559021,
      0.8645706176757812,
      0.8584357500076294,
      0.8399258255958557,
      0.8643820285797119,
      0.8904778957366943,
      0.8573448061943054,
      0.8438049554824829,
      0.8771219253540039,
      0.8833829164505005,
      0.8349767327308655,
      0.824971079826355,
      0.923851728439331,
      0.9391433000564575,
      0.9243967533111572,
      0.9416395425796509,
      0.9567896723747253,
      0.9418607950210571,
      0.9609259963035583,
      0.9509919881820679,
      0.9613218307495117,
      0.9301326274871826,
      0.9319847822189331,
      0.9574829936027527,
      0.9192596673965454,
      0.9304038882255554,
      0.8983036875724792,
      0.9112923741340637,
      0.9657745361328125,
      0.975385308265686,
      0.9691599607467651,
      0.9767633080482483,
      0.9520390629768372,
      0.9678311347961426,
      0.9626079797744751,
      0.969867467880249,
      0.961551308631897,
      0.9591716527938843,
      0.9662449359893799,
      0.9912246465682983,
      0.9942026138305664,
      0.9968477487564087,
      0.9997555613517761,
      0.999843180179596,
      0.9998946189880371,
      0.9999067187309265,
      0.9999226331710815,
      0.9999251365661621,
      0.9998723864555359,
      0.9997945427894592,
      0.9998742341995239,
      0.9998689889907837,
      0.9999279379844666,
      0.9998315572738647,
      0.9998797178268433,
      0.9998614192008972,
      0.9997658133506775,
      0.9998270869255066,
      0.999841034412384,
      0.99979567527771,
      0.9991224408149719,
      0.991597056388855,
      0.9814648032188416,
      0.9515256285667419,
      0.9554277658462524,
      0.9599894285202026,
      0.9323960542678833,
      0.9504478573799133,
      0.9580702781677246,
      0.937863290309906,
      0.9549713730812073,
      0.9502242207527161,
      0.9669510126113892,
      0.959101140499115,
      0.9710610508918762,
      0.9761624932289124,
      0.9952653050422668,
      0.9938033819198608,
      0.9991812705993652,
      0.9991893768310547,
      0.9994745850563049,
      0.9997735619544983,
      0.9998679161071777,
      0.9998195767402649,
      0.9999086260795593,
      0.999930739402771,
      0.9998460412025452,
      0.9998708963394165,
      0.9998447895050049,
      0.9998385310173035,
      0.9996163249015808,
      0.99851393699646,
      0.9989527463912964,
      0.9959303140640259,
      0.9983289241790771,
      0.9965639114379883,
      0.9957924485206604,
      0.9750109910964966,
      0.9894309639930725,
      0.9921679496765137,
      0.9758043885231018,
      0.9900681972503662,
      0.9846656918525696,
      0.9962353110313416,
      0.9968259930610657,
      0.9995290040969849,
      0.9996588826179504,
      0.9996497631072998,
      0.9993888735771179,
      0.9996280074119568,
      0.9994943141937256,
      0.9994500279426575,
      0.9986801743507385
    ],
    [
      0.9019675254821777,
      0.9390163421630859,
      0.9195729494094849,
      0.8771898746490479,
      0.9161969423294067,
      0.9267542362213135,
      0.8825814723968506,
      0.8833926916122437,
      0.9135804772377014,
      0.9066640138626099,
      0.8967399597167969,
      0.910170316696167,
      0.9053241014480591,
      0.890251636505127,
      0.9099823236465454,
      0.8792287111282349,
      0.8611385226249695,
      0.8540899157524109,
      0.8724411129951477,
      0.8514911532402039,
      0.847527027130127,
      0.8576909303665161,
      0.8656196594238281,
      0.8485866785049438,
      0.8488909006118774,
      0.8654289245605469,
      0.8606458306312561,
      0.8551856279373169,
      0.8667168617248535,
      0.8713430166244507,
      0.8505364060401917,
      0.850489616394043,
      0.8690277934074402,
      0.8597867488861084,
      0.8447356224060059,
      0.8405046463012695,
      0.8587819337844849,
      0.8435078263282776,
      0.8240149021148682,
      0.8353206515312195,
      0.8426542282104492,
      0.8276103734970093,
      0.8129289150238037,
      0.8135893940925598,
      0.800418496131897,
      0.846428394317627,
      0.8471799492835999,
      0.8074510097503662,
      0.8118425607681274,
      0.855353832244873,
      0.8195590972900391,
      0.7999187111854553,
      0.8319875597953796,
      0.8433455228805542,
      0.8057875633239746,
      0.8012425303459167,
      0.8316694498062134,
      0.8110654354095459,
      0.779620885848999,
      0.779626727104187,
      0.8159268498420715,
      0.8201839327812195,
      0.7379753589630127,
      0.7641573548316956,
      0.8326568007469177,
      0.81868577003479,
      0.8063232898712158,
      0.8300950527191162,
      0.836205244064331,
      0.8236340284347534,
      0.8457527756690979,
      0.8611481785774231,
      0.8507934212684631,
      0.8523551225662231,
      0.8736522793769836,
      0.8675709962844849,
      0.8498263955116272,
      0.8726584911346436,
      0.897849977016449,
      0.8663904070854187,
      0.8525094985961914,
      0.8833363056182861,
      0.8894171714782715,
      0.8429685235023499,
      0.8319756388664246,
      0.9281641244888306,
      0.943751335144043,
      0.929305911064148,
      0.9450486898422241,
      0.960298478603363,
      0.9457755088806152,
      0.9643163681030273,
      0.954606294631958,
      0.9644831418991089,
      0.934005856513977,
      0.9354974627494812,
      0.9606313109397888,
      0.9247623682022095,
      0.9355493187904358,
      0.9064686298370361,
      0.9177832007408142,
      0.969352662563324,
      0.9778331518173218,
      0.9720026254653931,
      0.9786292314529419,
      0.9550267457962036,
      0.9703887701034546,
      0.9662777781486511,
      0.9728708267211914,
      0.9651408195495605,
      0.962731122970581,
      0.9697606563568115,
      0.9923371076583862,
      0.9951736927032471,
      0.9973629117012024,
      0.9997866749763489,
      0.9998717904090881,
      0.9999080300331116,
      0.9999182224273682,
      0.9999285936355591,
      0.9999301433563232,
      0.9998769760131836,
      0.9997987747192383,
      0.9998727440834045,
      0.999871551990509,
      0.9999316930770874,
      0.9998367428779602,
      0.9998876452445984,
      0.9998701810836792,
      0.9997802376747131,
      0.9998433589935303,
      0.9998602271080017,
      0.999824047088623,
      0.9993247389793396,
      0.9926953315734863,
      0.9834452271461487,
      0.9563339352607727,
      0.9602128267288208,
      0.9640199542045593,
      0.9401921629905701,
      0.9560713768005371,
      0.9630857706069946,
      0.9436269998550415,
      0.9593120813369751,
      0.9548659920692444,
      0.9698836207389832,
      0.963067352771759,
      0.9739056825637817,
      0.9786131381988525,
      0.9958145022392273,
      0.994682788848877,
      0.9993405938148499,
      0.999332845211029,
      0.999553918838501,
      0.9998049736022949,
      0.9998822808265686,
      0.9998360872268677,
      0.9999138712882996,
      0.9999384880065918,
      0.9998627305030823,
      0.9998833537101746,
      0.9998631477355957,
      0.9998635649681091,
      0.9996727705001831,
      0.9987238645553589,
      0.9990938305854797,
      0.9964187145233154,
      0.9985806941986084,
      0.997117817401886,
      0.9964009523391724,
      0.9769877791404724,
      0.9902853965759277,
      0.9927221536636353,
      0.9773542284965515,
      0.9908153414726257,
      0.9857814908027649,
      0.9966335296630859,
      0.9972596168518066,
      0.9996044039726257,
      0.9997216463088989,
      0.9997116327285767,
      0.9995248317718506,
      0.9996983408927917,
      0.9995313882827759,
      0.9994609355926514,
      0.9986725449562073
    ],
    [
      0.9067074060440063,
      0.9432865977287292,
      0.9267477989196777,
      0.8844983577728271,
      0.9206638932228088,
      0.93092280626297,
      0.8886284232139587,
      0.8897364139556885,
      0.9176434874534607,
      0.9112590551376343,
      0.9009386897087097,
      0.9148582220077515,
      0.9093327522277832,
      0.8953126668930054,
      0.9165749549865723,
      0.8859198093414307,
      0.8672974109649658,
      0.86018967628479,
      0.8812829256057739,
      0.8588168621063232,
      0.8549522757530212,
      0.8671904802322388,
      0.8751899003982544,
      0.8579007387161255,
      0.8574531078338623,
      0.8755970001220703,
      0.8710859417915344,
      0.8648021221160889,
      0.8745246529579163,
      0.8808543682098389,
      0.8603111505508423,
      0.8589914441108704,
      0.8770250082015991,
      0.8693770170211792,
      0.8539062738418579,
      0.8487828969955444,
      0.8672237396240234,
      0.8527094125747681,
      0.8324741125106812,
      0.8418681621551514,
      0.8509612083435059,
      0.8353877067565918,
      0.821260929107666,
      0.8238877654075623,
      0.8081983327865601,
      0.8548168540000916,
      0.8563920855522156,
      0.8184097409248352,
      0.8214442133903503,
      0.8637881278991699,
      0.8297338485717773,
      0.811206042766571,
      0.8415244817733765,
      0.8524115085601807,
      0.8177716732025146,
      0.8125991225242615,
      0.8411317467689514,
      0.8215936422348022,
      0.7977232933044434,
      0.7908308506011963,
      0.8284176588058472,
      0.8349525332450867,
      0.748516857624054,
      0.7740392684936523,
      0.8453352451324463,
      0.8391779065132141,
      0.8185101747512817,
      0.8418221473693848,
      0.847376823425293,
      0.8368019461631775,
      0.855596661567688,
      0.8704925775527954,
      0.8610422015190125,
      0.86239093542099,
      0.8820927143096924,
      0.8757508993148804,
      0.8587881326675415,
      0.8813803195953369,
      0.9043534994125366,
      0.8740147352218628,
      0.8606733679771423,
      0.8900357484817505,
      0.8944739103317261,
      0.8501749038696289,
      0.8384156823158264,
      0.9312834143638611,
      0.9474368095397949,
      0.9333522915840149,
      0.9479330778121948,
      0.9631562829017639,
      0.949277400970459,
      0.967415452003479,
      0.9582797288894653,
      0.9673006534576416,
      0.9373935461044312,
      0.938644289970398,
      0.9633594751358032,
      0.9303556680679321,
      0.9402539730072021,
      0.9136558771133423,
      0.9234734177589417,
      0.9720486998558044,
      0.979761004447937,
      0.9741616249084473,
      0.9804444909095764,
      0.9584527611732483,
      0.9728689789772034,
      0.9690086841583252,
      0.9752697348594666,
      0.9680542945861816,
      0.9656435251235962,
      0.9723349809646606,
      0.9930480718612671,
      0.9957932233810425,
      0.9977261424064636,
      0.9998102188110352,
      0.9998908638954163,
      0.9999178051948547,
      0.9999269843101501,
      0.9999339580535889,
      0.9999345541000366,
      0.9998814463615417,
      0.9998034238815308,
      0.9998751878738403,
      0.9998745918273926,
      0.9999353289604187,
      0.9998346567153931,
      0.9998946189880371,
      0.9998754262924194,
      0.9997941255569458,
      0.9998573660850525,
      0.9998758435249329,
      0.999845027923584,
      0.9994385838508606,
      0.9934492707252502,
      0.984977662563324,
      0.9602217078208923,
      0.9638392925262451,
      0.9662642478942871,
      0.9460755586624146,
      0.9599452018737793,
      0.9665420055389404,
      0.948058545589447,
      0.9625592231750488,
      0.9589524269104004,
      0.9723302721977234,
      0.966533899307251,
      0.9763182401657104,
      0.9804556965827942,
      0.9962635636329651,
      0.9953699707984924,
      0.9994547367095947,
      0.9994154572486877,
      0.9996216297149658,
      0.99983149766922,
      0.9998959898948669,
      0.9998514652252197,
      0.9999192357063293,
      0.9999451041221619,
      0.9998774528503418,
      0.9998950362205505,
      0.9998793601989746,
      0.9998836517333984,
      0.9997146725654602,
      0.9989045858383179,
      0.9991948008537292,
      0.9966868758201599,
      0.9985775351524353,
      0.997458279132843,
      0.9968098402023315,
      0.9787416458129883,
      0.9910829663276672,
      0.9933153986930847,
      0.9788841009140015,
      0.9915037751197815,
      0.986991822719574,
      0.9971034526824951,
      0.9977801442146301,
      0.9996688961982727,
      0.9997706413269043,
      0.9997571706771851,
      0.9996161460876465,
      0.9997488260269165,
      0.9995587468147278,
      0.9994721412658691,
      0.998673141002655
    ],
    [
      0.913306713104248,
      0.948637843132019,
      0.9320117831230164,
      0.8919833898544312,
      0.9260473251342773,
      0.9342560768127441,
      0.8949811458587646,
      0.896100640296936,
      0.9221733212471008,
      0.9162678718566895,
      0.9065084457397461,
      0.9207913279533386,
      0.9144988059997559,
      0.9017502069473267,
      0.9249633550643921,
      0.8951911926269531,
      0.875704288482666,
      0.8685022592544556,
      0.8906605839729309,
      0.8676547408103943,
      0.8647983074188232,
      0.87823486328125,
      0.8864707946777344,
      0.8702095746994019,
      0.8680820465087891,
      0.887600302696228,
      0.8830437064170837,
      0.8758542537689209,
      0.88386070728302,
      0.8913064002990723,
      0.8713564872741699,
      0.8687548637390137,
      0.8851003646850586,
      0.8786888122558594,
      0.8638525009155273,
      0.8581060171127319,
      0.8749796152114868,
      0.8616831302642822,
      0.8417071104049683,
      0.8485181927680969,
      0.8586550354957581,
      0.8429514169692993,
      0.8291724920272827,
      0.8330734968185425,
      0.8150612711906433,
      0.8630778789520264,
      0.8667684197425842,
      0.8313726782798767,
      0.8322129845619202,
      0.8739489316940308,
      0.8426536321640015,
      0.8255705237388611,
      0.8537676334381104,
      0.865658164024353,
      0.834808886051178,
      0.828301191329956,
      0.8551974296569824,
      0.8383321166038513,
      0.8230456113815308,
      0.806411623954773,
      0.8460299968719482,
      0.8526259660720825,
      0.7696809768676758,
      0.7883090972900391,
      0.8599168658256531,
      0.8622797131538391,
      0.835952639579773,
      0.8587424159049988,
      0.8617199659347534,
      0.8515759110450745,
      0.8679322004318237,
      0.8816927671432495,
      0.872868001461029,
      0.8731517791748047,
      0.8914499282836914,
      0.8848205804824829,
      0.8677498698234558,
      0.8896329402923584,
      0.9100180864334106,
      0.8812892436981201,
      0.8682698607444763,
      0.895934522151947,
      0.8990577459335327,
      0.857418954372406,
      0.8448898196220398,
      0.9354303479194641,
      0.9516059160232544,
      0.9378366470336914,
      0.9511985182762146,
      0.9662964344024658,
      0.953881025314331,
      0.970637321472168,
      0.9623159170150757,
      0.9705547094345093,
      0.941338837146759,
      0.9430076479911804,
      0.9672207236289978,
      0.9364703893661499,
      0.9452320337295532,
      0.9210261106491089,
      0.9293009638786316,
      0.9752618074417114,
      0.9820621013641357,
      0.9765653014183044,
      0.9824381470680237,
      0.9629873633384705,
      0.9758255481719971,
      0.9724754095077515,
      0.9780032634735107,
      0.9712023735046387,
      0.9690244793891907,
      0.9753256440162659,
      0.9938777685165405,
      0.9964298009872437,
      0.9981840252876282,
      0.9998337030410767,
      0.9999066591262817,
      0.9999248385429382,
      0.9999339580535889,
      0.999937891960144,
      0.9999381303787231,
      0.999885082244873,
      0.9998016953468323,
      0.9998764991760254,
      0.9998763203620911,
      0.9999381303787231,
      0.9998388886451721,
      0.9999004602432251,
      0.9998828172683716,
      0.999805748462677,
      0.9998713731765747,
      0.9998900294303894,
      0.9998623728752136,
      0.9995313882827759,
      0.9940890073776245,
      0.9863731861114502,
      0.9640313982963562,
      0.967384934425354,
      0.9696294069290161,
      0.9524308443069458,
      0.9649209976196289,
      0.9713125824928284,
      0.9531875848770142,
      0.9662766456604004,
      0.9632264375686646,
      0.974189281463623,
      0.970046877861023,
      0.978464663028717,
      0.9824289083480835,
      0.9966121912002563,
      0.9959601759910583,
      0.9995613694190979,
      0.999534010887146,
      0.9997689127922058,
      0.9998591542243958,
      0.9999082088470459,
      0.9998619556427002,
      0.999923586845398,
      0.9999504089355469,
      0.9998884201049805,
      0.9999058842658997,
      0.9998924732208252,
      0.9998992085456848,
      0.9997488856315613,
      0.9990421533584595,
      0.9992820620536804,
      0.9970282912254333,
      0.9987315535545349,
      0.9977734088897705,
      0.9971092939376831,
      0.9802039265632629,
      0.9916679263114929,
      0.9940728545188904,
      0.9803679585456848,
      0.9921067357063293,
      0.9873231053352356,
      0.9974027872085571,
      0.9980636239051819,
      0.9997155070304871,
      0.9998051524162292,
      0.9997844099998474,
      0.9996597766876221,
      0.9997671246528625,
      0.9995707869529724,
      0.9994778633117676,
      0.9986663460731506
    ],
    [
      0.9187194108963013,
      0.9538224935531616,
      0.9370320439338684,
      0.8995450139045715,
      0.9310284852981567,
      0.9399399757385254,
      0.902268648147583,
      0.9036714434623718,
      0.9278007745742798,
      0.9221997261047363,
      0.9130661487579346,
      0.9267851710319519,
      0.920485258102417,
      0.9086747169494629,
      0.9322662949562073,
      0.9050533771514893,
      0.886427640914917,
      0.8786289691925049,
      0.9013434648513794,
      0.8791758418083191,
      0.8772635459899902,
      0.890083909034729,
      0.898521363735199,
      0.884770393371582,
      0.8811079263687134,
      0.9003600478172302,
      0.8956327438354492,
      0.8885459899902344,
      0.8943309783935547,
      0.901427686214447,
      0.8831304907798767,
      0.8790121674537659,
      0.8929224014282227,
      0.8875877857208252,
      0.8742533922195435,
      0.8673853874206543,
      0.8823250532150269,
      0.8706060647964478,
      0.852096676826477,
      0.8554669618606567,
      0.8659882545471191,
      0.8500366806983948,
      0.8370572328567505,
      0.8438278436660767,
      0.8279220461845398,
      0.8727955222129822,
      0.877450704574585,
      0.8446617722511292,
      0.8444096446037292,
      0.8851466178894043,
      0.8578726649284363,
      0.8433421850204468,
      0.8685954809188843,
      0.8827590942382812,
      0.8576962947845459,
      0.8481338024139404,
      0.87436443567276,
      0.8640261888504028,
      0.8542095422744751,
      0.82817542552948,
      0.8693801164627075,
      0.8738535642623901,
      0.8083644509315491,
      0.8148154020309448,
      0.8798033595085144,
      0.885386049747467,
      0.8608954548835754,
      0.8809860944747925,
      0.8798986673355103,
      0.8699116110801697,
      0.8823592662811279,
      0.8933072686195374,
      0.8857370615005493,
      0.8846093416213989,
      0.9007452726364136,
      0.8940023183822632,
      0.8771239519119263,
      0.8973283171653748,
      0.9152721762657166,
      0.888454794883728,
      0.8757201433181763,
      0.9010579586029053,
      0.9035952091217041,
      0.8640915751457214,
      0.8514270782470703,
      0.939405620098114,
      0.9558817148208618,
      0.9425514936447144,
      0.9552663564682007,
      0.9695097208023071,
      0.9585853219032288,
      0.9736462831497192,
      0.9663850665092468,
      0.9740387201309204,
      0.9469406604766846,
      0.9488703012466431,
      0.9714136123657227,
      0.9422463178634644,
      0.9505512714385986,
      0.9285985231399536,
      0.9347026348114014,
      0.9780860543251038,
      0.9842782616615295,
      0.9790499210357666,
      0.9845595359802246,
      0.9678045511245728,
      0.9788128137588501,
      0.9758612513542175,
      0.9805001020431519,
      0.9739967584609985,
      0.9716305732727051,
      0.9781339168548584,
      0.9949677586555481,
      0.9971184134483337,
      0.9985593557357788,
      0.9998542666435242,
      0.9999206066131592,
      0.9999336004257202,
      0.9999411702156067,
      0.9999422430992126,
      0.9999416470527649,
      0.99988853931427,
      0.999805212020874,
      0.9998750686645508,
      0.9998788237571716,
      0.9999411106109619,
      0.9998441338539124,
      0.9999061226844788,
      0.9998894333839417,
      0.9998158812522888,
      0.9998821020126343,
      0.9999014735221863,
      0.9998778700828552,
      0.9996118545532227,
      0.9946951866149902,
      0.9876925945281982,
      0.9678722023963928,
      0.9706805944442749,
      0.9729958176612854,
      0.9560694694519043,
      0.9692769050598145,
      0.975256621837616,
      0.9585334062576294,
      0.9695256352424622,
      0.9672678709030151,
      0.9766172170639038,
      0.9733432531356812,
      0.98077791929245,
      0.9843558073043823,
      0.9970070719718933,
      0.9965229034423828,
      0.999639630317688,
      0.9995997548103333,
      0.9997960329055786,
      0.9998753070831299,
      0.9999165534973145,
      0.9998714923858643,
      0.9999273419380188,
      0.9999551177024841,
      0.9998983144760132,
      0.9999109506607056,
      0.9999032020568848,
      0.9999126195907593,
      0.9997814297676086,
      0.9991647005081177,
      0.9993805885314941,
      0.9973434209823608,
      0.9988889694213867,
      0.9980825781822205,
      0.9975260496139526,
      0.982225239276886,
      0.9924591779708862,
      0.9947996139526367,
      0.9819952845573425,
      0.9927444458007812,
      0.9884441494941711,
      0.9977589845657349,
      0.9983596801757812,
      0.9997556805610657,
      0.9998350143432617,
      0.9998124241828918,
      0.9997077584266663,
      0.9997783303260803,
      0.9995830655097961,
      0.9994814395904541,
      0.998663067817688
    ],
    [
      0.9239805340766907,
      0.9568630456924438,
      0.940998911857605,
      0.9078658819198608,
      0.9357428550720215,
      0.9443210363388062,
      0.9097173810005188,
      0.9106696844100952,
      0.9332839250564575,
      0.9282937049865723,
      0.920164942741394,
      0.9334226846694946,
      0.9267091751098633,
      0.9166724681854248,
      0.9400529861450195,
      0.9140536189079285,
      0.8960941433906555,
      0.8893818259239197,
      0.9104874134063721,
      0.8887100219726562,
      0.8871298432350159,
      0.8997963666915894,
      0.90725177526474,
      0.8954384326934814,
      0.8901788592338562,
      0.9092518091201782,
      0.9044613838195801,
      0.8976290822029114,
      0.9020259976387024,
      0.9088813066482544,
      0.8929555416107178,
      0.8883514404296875,
      0.9001888036727905,
      0.8954339027404785,
      0.8840901851654053,
      0.8765966892242432,
      0.8895880579948425,
      0.8802670240402222,
      0.8640365600585938,
      0.8631415367126465,
      0.8740048408508301,
      0.857331395149231,
      0.8448294401168823,
      0.8560768961906433,
      0.8449363708496094,
      0.8852474689483643,
      0.8878609538078308,
      0.857883870601654,
      0.8584679961204529,
      0.8973029255867004,
      0.8711864948272705,
      0.8598904609680176,
      0.8829082250595093,
      0.8967157602310181,
      0.8745197057723999,
      0.8648017644882202,
      0.8885126113891602,
      0.879960298538208,
      0.8710812330245972,
      0.8450908660888672,
      0.8845284581184387,
      0.8863637447357178,
      0.830238938331604,
      0.8333450555801392,
      0.891319215297699,
      0.8979676961898804,
      0.8739584684371948,
      0.8919316530227661,
      0.8919710516929626,
      0.8830376863479614,
      0.8925740718841553,
      0.9015330076217651,
      0.8955000042915344,
      0.8934803009033203,
      0.9076024889945984,
      0.9013647437095642,
      0.8857585787773132,
      0.9035095572471619,
      0.9196721315383911,
      0.8954052925109863,
      0.8828142881393433,
      0.9055253267288208,
      0.90834641456604,
      0.8710618019104004,
      0.8575955629348755,
      0.9434693455696106,
      0.9597656726837158,
      0.9474416971206665,
      0.9597610235214233,
      0.9730715751647949,
      0.9632216691970825,
      0.9761209487915039,
      0.9702675938606262,
      0.9770365953445435,
      0.9516537189483643,
      0.953210711479187,
      0.9743732213973999,
      0.9463576078414917,
      0.9549752473831177,
      0.93386310338974,
      0.9390995502471924,
      0.9805877804756165,
      0.9859364628791809,
      0.9809193015098572,
      0.9860913753509521,
      0.971289873123169,
      0.9812359809875488,
      0.9789058566093445,
      0.9829350709915161,
      0.9765290021896362,
      0.9750679731369019,
      0.9809026718139648,
      0.9958065748214722,
      0.9977152943611145,
      0.9988711476325989,
      0.999873697757721,
      0.9999321699142456,
      0.9999380707740784,
      0.9999467134475708,
      0.9999455809593201,
      0.9999443888664246,
      0.9998913407325745,
      0.9998086094856262,
      0.9998764991760254,
      0.999880850315094,
      0.9999434947967529,
      0.9998481869697571,
      0.9999103546142578,
      0.9998939037322998,
      0.999822735786438,
      0.9998898506164551,
      0.9999100565910339,
      0.9998895525932312,
      0.9996722340583801,
      0.9952183961868286,
      0.9888172149658203,
      0.9712112545967102,
      0.9735101461410522,
      0.9759326577186584,
      0.9612644910812378,
      0.9744788408279419,
      0.9787545800209045,
      0.9640007615089417,
      0.9728445410728455,
      0.9711935520172119,
      0.9785606265068054,
      0.9762238264083862,
      0.982835054397583,
      0.9860957264900208,
      0.9973608255386353,
      0.9970325827598572,
      0.9996955990791321,
      0.9996414184570312,
      0.9998143315315247,
      0.9998865127563477,
      0.9999226927757263,
      0.9998789429664612,
      0.9999304413795471,
      0.9999583959579468,
      0.9999060034751892,
      0.9999191164970398,
      0.9999119639396667,
      0.9999249577522278,
      0.9998134970664978,
      0.9992811679840088,
      0.9994847178459167,
      0.9977184534072876,
      0.9991838335990906,
      0.9983963966369629,
      0.9979628324508667,
      0.9844673275947571,
      0.993431568145752,
      0.995133101940155,
      0.9839239120483398,
      0.9934609532356262,
      0.9896958470344543,
      0.9980495572090149,
      0.9985858201980591,
      0.9997851848602295,
      0.9998559951782227,
      0.9998334646224976,
      0.9997347593307495,
      0.9997924566268921,
      0.9995927810668945,
      0.9994843006134033,
      0.9986535310745239
    ],
    [
      0.9292888641357422,
      0.9602593183517456,
      0.945279598236084,
      0.9149904251098633,
      0.9395514726638794,
      0.9480351805686951,
      0.9167852401733398,
      0.917624831199646,
      0.9382340908050537,
      0.933700442314148,
      0.9270596504211426,
      0.939267635345459,
      0.9320709109306335,
      0.9234367609024048,
      0.9471917152404785,
      0.9222736358642578,
      0.9049208164215088,
      0.9012057185173035,
      0.9195221662521362,
      0.898185133934021,
      0.896284818649292,
      0.9093128442764282,
      0.9153814315795898,
      0.9044485092163086,
      0.8973625898361206,
      0.9163857698440552,
      0.9116120338439941,
      0.9045987129211426,
      0.9080389738082886,
      0.9152852892875671,
      0.9009304046630859,
      0.8964484333992004,
      0.9069485664367676,
      0.902576208114624,
      0.893072783946991,
      0.8856772780418396,
      0.897351861000061,
      0.889663577079773,
      0.8750617504119873,
      0.8723942041397095,
      0.8822368383407593,
      0.8658674955368042,
      0.8539862632751465,
      0.8692640662193298,
      0.8592417240142822,
      0.8979793190956116,
      0.898178219795227,
      0.8705344200134277,
      0.8707106113433838,
      0.9069278836250305,
      0.881987452507019,
      0.8723132014274597,
      0.893613338470459,
      0.9064337015151978,
      0.8862670660018921,
      0.8762005567550659,
      0.8983081579208374,
      0.8908654451370239,
      0.8827275633811951,
      0.8579742908477783,
      0.8964501619338989,
      0.895210862159729,
      0.8466536998748779,
      0.8489438891410828,
      0.8998779058456421,
      0.9062975645065308,
      0.8847048282623291,
      0.8997439742088318,
      0.9006260633468628,
      0.8925492167472839,
      0.9004125595092773,
      0.9076974391937256,
      0.9030488133430481,
      0.9010522961616516,
      0.9132522940635681,
      0.9072378873825073,
      0.8929630517959595,
      0.9088085293769836,
      0.9220107793807983,
      0.9017041921615601,
      0.8897980451583862,
      0.9097044467926025,
      0.9124310612678528,
      0.8773151636123657,
      0.8634952306747437,
      0.948764443397522,
      0.963904619216919,
      0.9519169926643372,
      0.9636499881744385,
      0.976207971572876,
      0.9675292372703552,
      0.9789371490478516,
      0.973444402217865,
      0.9796006679534912,
      0.9557976126670837,
      0.9574200510978699,
      0.9768564701080322,
      0.9502171874046326,
      0.9591321349143982,
      0.9383955597877502,
      0.9428912401199341,
      0.9818744659423828,
      0.9872584939002991,
      0.9825639128684998,
      0.9873864054679871,
      0.9742550849914551,
      0.9832128882408142,
      0.981389045715332,
      0.985175609588623,
      0.9793708324432373,
      0.978213369846344,
      0.9835953116416931,
      0.9967613816261292,
      0.9982833862304688,
      0.9991283416748047,
      0.9998899102210999,
      0.9999415278434753,
      0.9999438524246216,
      0.9999511241912842,
      0.9999483227729797,
      0.9999464750289917,
      0.999893844127655,
      0.9998103380203247,
      0.9998770952224731,
      0.9998825192451477,
      0.999945342540741,
      0.9998539686203003,
      0.9999136924743652,
      0.999897837638855,
      0.9998276829719543,
      0.9998959898948669,
      0.9999170303344727,
      0.9998992681503296,
      0.9997267127037048,
      0.9957864880561829,
      0.9900175333023071,
      0.9743812084197998,
      0.9761568307876587,
      0.9785460233688354,
      0.9661294221878052,
      0.9783724546432495,
      0.9821708798408508,
      0.9688476324081421,
      0.9759822487831116,
      0.9748362898826599,
      0.9810722470283508,
      0.978744387626648,
      0.9845879673957825,
      0.9876751899719238,
      0.9976881146430969,
      0.9974502921104431,
      0.9997352957725525,
      0.99966961145401,
      0.9998271465301514,
      0.9998969435691833,
      0.9999263882637024,
      0.9998820424079895,
      0.9999319314956665,
      0.9999606013298035,
      0.9999104142189026,
      0.9999216198921204,
      0.999919056892395,
      0.9999300837516785,
      0.9998242259025574,
      0.9993615746498108,
      0.9995642900466919,
      0.997994601726532,
      0.99931401014328,
      0.9986567497253418,
      0.9983242154121399,
      0.9863899350166321,
      0.9944319725036621,
      0.9957864284515381,
      0.9855490326881409,
      0.9940750598907471,
      0.9906944036483765,
      0.9982807040214539,
      0.9987611174583435,
      0.9998089075088501,
      0.9998685121536255,
      0.9998368620872498,
      0.9997522830963135,
      0.9998011589050293,
      0.9995875954627991,
      0.999479353427887,
      0.9986491203308105
    ],
    [
      0.9351078271865845,
      0.9635927677154541,
      0.9500517249107361,
      0.9218519926071167,
      0.9433419704437256,
      0.9517163038253784,
      0.9244348406791687,
      0.9253400564193726,
      0.9431945085525513,
      0.9397144317626953,
      0.9347197413444519,
      0.9452399015426636,
      0.9377456903457642,
      0.9302917718887329,
      0.9545932412147522,
      0.93028724193573,
      0.9146542549133301,
      0.9143226146697998,
      0.9288082122802734,
      0.9074331521987915,
      0.905583918094635,
      0.9195767641067505,
      0.9236727952957153,
      0.9134347438812256,
      0.9051259160041809,
      0.9239510893821716,
      0.9186821579933167,
      0.9120417237281799,
      0.9145249724388123,
      0.9220519065856934,
      0.9095749855041504,
      0.9055443406105042,
      0.9141865968704224,
      0.9105871915817261,
      0.9031491279602051,
      0.8962618708610535,
      0.9061151742935181,
      0.9006099700927734,
      0.8876609206199646,
      0.8836772441864014,
      0.8915811777114868,
      0.8764128684997559,
      0.864168643951416,
      0.8828259706497192,
      0.8736199140548706,
      0.9093649387359619,
      0.9081947803497314,
      0.884341835975647,
      0.883405327796936,
      0.9157196879386902,
      0.8933173418045044,
      0.886161208152771,
      0.9048351049423218,
      0.9159491062164307,
      0.8974495530128479,
      0.8879730701446533,
      0.9075384140014648,
      0.9009358882904053,
      0.8924416303634644,
      0.8710247278213501,
      0.9068254232406616,
      0.9027215242385864,
      0.8601346015930176,
      0.8614428639411926,
      0.9072144031524658,
      0.9139140844345093,
      0.8950399160385132,
      0.906714141368866,
      0.9079331159591675,
      0.9007749557495117,
      0.9077661633491516,
      0.9133696556091309,
      0.9099184274673462,
      0.9086653590202332,
      0.9190570116043091,
      0.913334846496582,
      0.9004403352737427,
      0.9142847061157227,
      0.9262830018997192,
      0.9087486267089844,
      0.8973866701126099,
      0.9140803217887878,
      0.9169801473617554,
      0.8839248418807983,
      0.8703556060791016,
      0.9549407958984375,
      0.9680662155151367,
      0.9566383361816406,
      0.9674420356750488,
      0.9791209101676941,
      0.971825122833252,
      0.9816266298294067,
      0.976516842842102,
      0.9820281863212585,
      0.9597952365875244,
      0.9613926410675049,
      0.9793791174888611,
      0.9539446234703064,
      0.9628487825393677,
      0.9426659345626831,
      0.9470455646514893,
      0.983515739440918,
      0.9883607625961304,
      0.9842430949211121,
      0.988750159740448,
      0.9772303104400635,
      0.9851817488670349,
      0.9836711883544922,
      0.9873305559158325,
      0.982295036315918,
      0.9812860488891602,
      0.9861247539520264,
      0.9975512027740479,
      0.998745322227478,
      0.9993313550949097,
      0.9999037384986877,
      0.9999493360519409,
      0.9999473690986633,
      0.9999552965164185,
      0.9999511241912842,
      0.9999488592147827,
      0.9998963475227356,
      0.9998133778572083,
      0.999878466129303,
      0.9998846054077148,
      0.9999472498893738,
      0.9998565912246704,
      0.9999172687530518,
      0.9999015927314758,
      0.9998335242271423,
      0.9999013543128967,
      0.9999216198921204,
      0.9999086856842041,
      0.999769389629364,
      0.9963132739067078,
      0.9911669492721558,
      0.9775823354721069,
      0.9791990518569946,
      0.9815022945404053,
      0.9712224006652832,
      0.9825612902641296,
      0.9857280254364014,
      0.9738612771034241,
      0.9792853593826294,
      0.9786773920059204,
      0.9838998317718506,
      0.9814472198486328,
      0.9865151047706604,
      0.9892917275428772,
      0.9980295896530151,
      0.9978380799293518,
      0.9997658133506775,
      0.999690592288971,
      0.999839186668396,
      0.9999032020568848,
      0.9999303817749023,
      0.9998868703842163,
      0.9999343752861023,
      0.9999627470970154,
      0.999915361404419,
      0.9999265074729919,
      0.999925434589386,
      0.9999365210533142,
      0.9998447299003601,
      0.9994349479675293,
      0.9996256828308105,
      0.998121976852417,
      0.999409019947052,
      0.9988619685173035,
      0.9985816478729248,
      0.987827479839325,
      0.9950862526893616,
      0.9963281154632568,
      0.9868753552436829,
      0.9945868849754333,
      0.9916462898254395,
      0.9984763264656067,
      0.9989140033721924,
      0.9998258948326111,
      0.9998824596405029,
      0.999852180480957,
      0.999762237071991,
      0.9998055100440979,
      0.9995924234390259,
      0.9994809031486511,
      0.9986437559127808
    ],
    [
      0.9407010078430176,
      0.9662070274353027,
      0.9548779129981995,
      0.9297072887420654,
      0.9478298425674438,
      0.9559262990951538,
      0.9332588911056519,
      0.9344271421432495,
      0.9487212896347046,
      0.9463678598403931,
      0.9441478252410889,
      0.9520249366760254,
      0.944332480430603,
      0.9386875629425049,
      0.9629136323928833,
      0.9401251077651978,
      0.9260357618331909,
      0.9296330213546753,
      0.940429151058197,
      0.9183604121208191,
      0.9161249995231628,
      0.9311299324035645,
      0.9329683184623718,
      0.9228992462158203,
      0.9132224321365356,
      0.9318478107452393,
      0.9259507656097412,
      0.9197002649307251,
      0.9213135242462158,
      0.9291377663612366,
      0.918729305267334,
      0.9152089357376099,
      0.9214849472045898,
      0.9185607433319092,
      0.913460373878479,
      0.9079540967941284,
      0.915615439414978,
      0.9121155142784119,
      0.9015517234802246,
      0.8956905603408813,
      0.9023131728172302,
      0.8887079954147339,
      0.8767984509468079,
      0.8978493213653564,
      0.8890392184257507,
      0.921546459197998,
      0.9195501804351807,
      0.8999261856079102,
      0.8978833556175232,
      0.9245897531509399,
      0.9066179990768433,
      0.9012420177459717,
      0.9159798622131348,
      0.9251130819320679,
      0.9085532426834106,
      0.899775505065918,
      0.91609787940979,
      0.9104660749435425,
      0.9032458066940308,
      0.8853511214256287,
      0.9173038005828857,
      0.9118717908859253,
      0.8745152354240417,
      0.8750146627426147,
      0.9153827428817749,
      0.9208720326423645,
      0.9051835536956787,
      0.9138213396072388,
      0.915930986404419,
      0.909367561340332,
      0.9151169061660767,
      0.9189187288284302,
      0.9166048169136047,
      0.9158745408058167,
      0.9240667819976807,
      0.9190489053726196,
      0.9080163240432739,
      0.9198451638221741,
      0.9309248924255371,
      0.915675699710846,
      0.9068465232849121,
      0.9200109243392944,
      0.9231327176094055,
      0.8925713896751404,
      0.8789715766906738,
      0.9607605934143066,
      0.9723227024078369,
      0.9622568488121033,
      0.9721167683601379,
      0.9824723601341248,
      0.976913332939148,
      0.9850221276283264,
      0.9798600673675537,
      0.9843177199363708,
      0.9639460444450378,
      0.9651671051979065,
      0.9815778732299805,
      0.9575750827789307,
      0.9664933681488037,
      0.9464828372001648,
      0.9518943428993225,
      0.9853470325469971,
      0.9893996715545654,
      0.9860356450080872,
      0.9901593923568726,
      0.980518102645874,
      0.9873644113540649,
      0.9862591624259949,
      0.989886999130249,
      0.9858241677284241,
      0.9845641255378723,
      0.9886274337768555,
      0.998114824295044,
      0.999093770980835,
      0.9995076656341553,
      0.9999168515205383,
      0.9999566078186035,
      0.9999527335166931,
      0.9999591708183289,
      0.9999542236328125,
      0.9999510645866394,
      0.9998986721038818,
      0.9998164772987366,
      0.9998809099197388,
      0.9998865723609924,
      0.9999499320983887,
      0.9998611211776733,
      0.9999207258224487,
      0.9999063014984131,
      0.999840497970581,
      0.9999068975448608,
      0.9999275803565979,
      0.9999143481254578,
      0.9997619986534119,
      0.9966461658477783,
      0.9922949075698853,
      0.9811363220214844,
      0.9826260209083557,
      0.984841525554657,
      0.9779058694839478,
      0.9863142371177673,
      0.9889525771141052,
      0.9790045619010925,
      0.9828675389289856,
      0.9828341007232666,
      0.987034797668457,
      0.984512984752655,
      0.9885241389274597,
      0.9909286499023438,
      0.9983014464378357,
      0.9981717467308044,
      0.9997940063476562,
      0.9997140765190125,
      0.9998489618301392,
      0.9999087452888489,
      0.9999333620071411,
      0.999890148639679,
      0.9999363422393799,
      0.9999642968177795,
      0.9999173879623413,
      0.9999290704727173,
      0.9999295473098755,
      0.9999415278434753,
      0.9998600482940674,
      0.9995112419128418,
      0.9996923804283142,
      0.9985674619674683,
      0.9994887709617615,
      0.9990331530570984,
      0.9987959861755371,
      0.9892730712890625,
      0.9956398010253906,
      0.9968703389167786,
      0.9885581731796265,
      0.994996190071106,
      0.992801308631897,
      0.9986370801925659,
      0.9990575909614563,
      0.9998330473899841,
      0.9998775720596313,
      0.9998548626899719,
      0.9997554421424866,
      0.9998020529747009,
      0.9995657801628113,
      0.9994753003120422,
      0.998639702796936
    ],
    [
      0.9443995952606201,
      0.9686335921287537,
      0.9599357843399048,
      0.9386484622955322,
      0.9527472257614136,
      0.9605101346969604,
      0.9418610334396362,
      0.9434911012649536,
      0.9545648694038391,
      0.9532420635223389,
      0.9529207944869995,
      0.95856773853302,
      0.9515622854232788,
      0.9479973316192627,
      0.9694467782974243,
      0.9502310752868652,
      0.9377732872962952,
      0.9421963691711426,
      0.9512945413589478,
      0.9310612678527832,
      0.9275676608085632,
      0.9427322745323181,
      0.942612886428833,
      0.9337965250015259,
      0.9232429265975952,
      0.9408618807792664,
      0.9343186616897583,
      0.9284259080886841,
      0.9293370246887207,
      0.9369544982910156,
      0.9295001029968262,
      0.9262087941169739,
      0.929656982421875,
      0.928408145904541,
      0.9246605634689331,
      0.9208681583404541,
      0.9265598058700562,
      0.9245089292526245,
      0.915859580039978,
      0.9083055853843689,
      0.9147433042526245,
      0.904956579208374,
      0.8933433294296265,
      0.9155577421188354,
      0.9060394167900085,
      0.9352859258651733,
      0.931204080581665,
      0.9172713756561279,
      0.9142172932624817,
      0.9348856806755066,
      0.9206418991088867,
      0.9177965521812439,
      0.9282477498054504,
      0.9346115589141846,
      0.9195895791053772,
      0.9130652546882629,
      0.9253991842269897,
      0.9215929508209229,
      0.9159911870956421,
      0.901190996170044,
      0.9278884530067444,
      0.9226099252700806,
      0.8875328302383423,
      0.8905850052833557,
      0.9237827062606812,
      0.9288637638092041,
      0.9161174893379211,
      0.9219099283218384,
      0.9247285723686218,
      0.9194668531417847,
      0.9238393306732178,
      0.9266484379768372,
      0.9254976511001587,
      0.925152599811554,
      0.9301257729530334,
      0.926960825920105,
      0.9186896085739136,
      0.926976203918457,
      0.9367746114730835,
      0.9252893328666687,
      0.9188777208328247,
      0.9276258945465088,
      0.9323855638504028,
      0.904478907585144,
      0.8907155394554138,
      0.965374767780304,
      0.9760981798171997,
      0.9677679538726807,
      0.9767074584960938,
      0.9854652285575867,
      0.9814151525497437,
      0.9878684282302856,
      0.9830774068832397,
      0.9868388772010803,
      0.9687122106552124,
      0.9697915315628052,
      0.9841894507408142,
      0.9619750380516052,
      0.9701244831085205,
      0.9506053328514099,
      0.9564695954322815,
      0.9867790937423706,
      0.9904148578643799,
      0.988126277923584,
      0.9917979836463928,
      0.983371376991272,
      0.9893262982368469,
      0.9886114597320557,
      0.9920153617858887,
      0.9887962937355042,
      0.9873968362808228,
      0.9906323552131653,
      0.9984346628189087,
      0.9992961883544922,
      0.9996228814125061,
      0.9999281764030457,
      0.9999635219573975,
      0.9999563097953796,
      0.9999632835388184,
      0.9999570846557617,
      0.9999536871910095,
      0.999901533126831,
      0.9998204708099365,
      0.9998833537101746,
      0.9998905062675476,
      0.9999524354934692,
      0.9998668432235718,
      0.9999251961708069,
      0.9999104738235474,
      0.9998458027839661,
      0.9999113082885742,
      0.9999329447746277,
      0.9999231100082397,
      0.9998106956481934,
      0.997282862663269,
      0.9936474561691284,
      0.9842349290847778,
      0.9858521819114685,
      0.9872891902923584,
      0.9817832112312317,
      0.9887620210647583,
      0.9909376502037048,
      0.9832359552383423,
      0.9857747554779053,
      0.9861389398574829,
      0.9895413517951965,
      0.9871190786361694,
      0.9905482530593872,
      0.9927464127540588,
      0.9986720681190491,
      0.9985011219978333,
      0.9998211860656738,
      0.9997456073760986,
      0.9998576641082764,
      0.9999139308929443,
      0.9999363422393799,
      0.9998934268951416,
      0.999938428401947,
      0.9999660849571228,
      0.9999209046363831,
      0.9999337196350098,
      0.9999353885650635,
      0.9999477863311768,
      0.999876081943512,
      0.9995877146720886,
      0.9997475147247314,
      0.998754620552063,
      0.9995640516281128,
      0.9991620182991028,
      0.9989713430404663,
      0.9906430840492249,
      0.9962966442108154,
      0.9974128603935242,
      0.9901456832885742,
      0.9957525730133057,
      0.9940286874771118,
      0.998860239982605,
      0.9992883801460266,
      0.9998493790626526,
      0.9998859167098999,
      0.9998538494110107,
      0.999742865562439,
      0.9997957944869995,
      0.9995627403259277,
      0.9994730949401855,
      0.9986324310302734
    ],
    [
      0.947262167930603,
      0.9707688093185425,
      0.9635791182518005,
      0.9452512860298157,
      0.9582059979438782,
      0.9649996757507324,
      0.9508883357048035,
      0.9534410834312439,
      0.9610718488693237,
      0.9607059955596924,
      0.9617151021957397,
      0.9672202467918396,
      0.9603844881057739,
      0.9579131007194519,
      0.9754756689071655,
      0.9607979655265808,
      0.9496452808380127,
      0.9537943601608276,
      0.9619777798652649,
      0.9470035433769226,
      0.9420866370201111,
      0.9546033143997192,
      0.9538030624389648,
      0.9469321370124817,
      0.9368396997451782,
      0.9511330723762512,
      0.9454613924026489,
      0.9399267435073853,
      0.9396959543228149,
      0.9467522501945496,
      0.9418718814849854,
      0.9387481212615967,
      0.939574122428894,
      0.9397158026695251,
      0.9378882050514221,
      0.9354754090309143,
      0.9388576745986938,
      0.938473105430603,
      0.9326620101928711,
      0.9234703183174133,
      0.9286115169525146,
      0.9251166582107544,
      0.9182679653167725,
      0.9361844658851624,
      0.9258989095687866,
      0.9492156505584717,
      0.9450438022613525,
      0.9355798363685608,
      0.9321659207344055,
      0.9470568895339966,
      0.9364620447158813,
      0.9352848529815674,
      0.9412593245506287,
      0.9454524517059326,
      0.9324406981468201,
      0.9291900396347046,
      0.9370661973953247,
      0.9360116124153137,
      0.9318269491195679,
      0.9203636050224304,
      0.9393793940544128,
      0.9362677931785583,
      0.9059882760047913,
      0.9120229482650757,
      0.9351595044136047,
      0.9395128488540649,
      0.93080735206604,
      0.9330209493637085,
      0.9360731840133667,
      0.9337902665138245,
      0.9367126822471619,
      0.937221884727478,
      0.9372329115867615,
      0.9376512169837952,
      0.9384428262710571,
      0.9377650022506714,
      0.9325635433197021,
      0.9367867112159729,
      0.9442124366760254,
      0.9372128248214722,
      0.9326398968696594,
      0.9382002949714661,
      0.9422718286514282,
      0.9197806715965271,
      0.904782235622406,
      0.9700050354003906,
      0.9800519943237305,
      0.9734715223312378,
      0.9813365340232849,
      0.9883663058280945,
      0.9853456616401672,
      0.9903647303581238,
      0.9866465330123901,
      0.9893415570259094,
      0.9745410680770874,
      0.9753574132919312,
      0.9875702857971191,
      0.9690267443656921,
      0.9751312136650085,
      0.9574799537658691,
      0.9627264142036438,
      0.9885152578353882,
      0.9919217824935913,
      0.990657389163971,
      0.9934887290000916,
      0.9863974452018738,
      0.9914361238479614,
      0.9909736514091492,
      0.9939337372779846,
      0.9913591146469116,
      0.9899277687072754,
      0.9924892783164978,
      0.9987266659736633,
      0.9994498491287231,
      0.9997086524963379,
      0.9999387264251709,
      0.9999688863754272,
      0.9999610185623169,
      0.9999669194221497,
      0.9999602437019348,
      0.9999564290046692,
      0.9999035000801086,
      0.9998255372047424,
      0.9998838305473328,
      0.9998942613601685,
      0.9999549984931946,
      0.9998629093170166,
      0.9999286532402039,
      0.9999152421951294,
      0.9998525381088257,
      0.9999168515205383,
      0.9999392628669739,
      0.9999307990074158,
      0.9998356103897095,
      0.9979844689369202,
      0.9950435161590576,
      0.9874009490013123,
      0.9886775612831116,
      0.989232063293457,
      0.9850047826766968,
      0.9909741878509521,
      0.9926297664642334,
      0.986797571182251,
      0.9884824752807617,
      0.9887866377830505,
      0.9917659759521484,
      0.9895681142807007,
      0.9926981925964355,
      0.9948902130126953,
      0.9990503191947937,
      0.9988216161727905,
      0.9998403191566467,
      0.9997802376747131,
      0.9998651742935181,
      0.999920129776001,
      0.9999400973320007,
      0.9998981356620789,
      0.9999411702156067,
      0.9999683499336243,
      0.9999247193336487,
      0.9999376535415649,
      0.9999407529830933,
      0.9999534487724304,
      0.999890923500061,
      0.999677300453186,
      0.9998108148574829,
      0.9991210699081421,
      0.9996410012245178,
      0.9992986917495728,
      0.9991182684898376,
      0.9917385578155518,
      0.9967084527015686,
      0.9980095028877258,
      0.9918839931488037,
      0.9967193007469177,
      0.9952735304832458,
      0.9991405010223389,
      0.9994547367095947,
      0.9998637437820435,
      0.9998894929885864,
      0.9998629689216614,
      0.999738335609436,
      0.9997952580451965,
      0.9995629191398621,
      0.9994712471961975,
      0.9986138343811035
    ],
    [
      0.9500452280044556,
      0.9735336899757385,
      0.9669303297996521,
      0.9533121585845947,
      0.9650658369064331,
      0.9697821736335754,
      0.9598140120506287,
      0.9629186987876892,
      0.9690405130386353,
      0.9682460427284241,
      0.9697861671447754,
      0.9759591817855835,
      0.9710819721221924,
      0.9681092500686646,
      0.9819010496139526,
      0.9728367924690247,
      0.962759792804718,
      0.9659632444381714,
      0.9740490913391113,
      0.9636542797088623,
      0.9594493508338928,
      0.9667870998382568,
      0.9683488607406616,
      0.9612905979156494,
      0.9528759121894836,
      0.9635987281799316,
      0.9587479829788208,
      0.9543676376342773,
      0.9529803991317749,
      0.9604889154434204,
      0.9559544920921326,
      0.9531220197677612,
      0.9528586864471436,
      0.9530208110809326,
      0.9516115784645081,
      0.9507462382316589,
      0.9528673887252808,
      0.9524508118629456,
      0.948801577091217,
      0.9423167705535889,
      0.9430747032165527,
      0.9408377408981323,
      0.9413557052612305,
      0.9520419239997864,
      0.9448493719100952,
      0.9632827043533325,
      0.9602426290512085,
      0.9530370235443115,
      0.9515621066093445,
      0.9628064036369324,
      0.9539163112640381,
      0.9536364078521729,
      0.9564520120620728,
      0.960042417049408,
      0.9494683742523193,
      0.9487851858139038,
      0.9524676203727722,
      0.9531107544898987,
      0.9497113823890686,
      0.9425174593925476,
      0.9548081755638123,
      0.952013373374939,
      0.9302662014961243,
      0.9373931288719177,
      0.951000988483429,
      0.9535231590270996,
      0.9487857818603516,
      0.9495025277137756,
      0.9508612155914307,
      0.9510387778282166,
      0.9531673192977905,
      0.951461911201477,
      0.9518678188323975,
      0.953179657459259,
      0.9512967467308044,
      0.9518131613731384,
      0.9488517642021179,
      0.9490888118743896,
      0.9546201825141907,
      0.9503597617149353,
      0.9471491575241089,
      0.9507253170013428,
      0.9524283409118652,
      0.9356528520584106,
      0.9198076725006104,
      0.9746847748756409,
      0.9839126467704773,
      0.9787607192993164,
      0.9853023290634155,
      0.9911260008811951,
      0.9889029264450073,
      0.9925952553749084,
      0.9905052185058594,
      0.9919883012771606,
      0.980920135974884,
      0.9822486042976379,
      0.9912302494049072,
      0.9773557186126709,
      0.9813802242279053,
      0.9675759673118591,
      0.9711917042732239,
      0.9908819794654846,
      0.9940083622932434,
      0.9934144616127014,
      0.9954415559768677,
      0.9898723363876343,
      0.9945570826530457,
      0.9939170479774475,
      0.9959235787391663,
      0.9938308596611023,
      0.9923340082168579,
      0.9941824674606323,
      0.999025285243988,
      0.9996042251586914,
      0.9997800588607788,
      0.9999484419822693,
      0.9999741315841675,
      0.9999646544456482,
      0.9999693632125854,
      0.9999626874923706,
      0.9999588131904602,
      0.9999074339866638,
      0.9998278617858887,
      0.9998860955238342,
      0.999897837638855,
      0.9999576210975647,
      0.9998695850372314,
      0.9999331831932068,
      0.9999198913574219,
      0.9998592138290405,
      0.9999229907989502,
      0.9999463558197021,
      0.9999367594718933,
      0.9998636245727539,
      0.9987069368362427,
      0.996480405330658,
      0.9903262257575989,
      0.9909771084785461,
      0.9909099340438843,
      0.9880415797233582,
      0.9928842186927795,
      0.9940023422241211,
      0.9896934032440186,
      0.9908521175384521,
      0.9912053942680359,
      0.9939361810684204,
      0.9924895167350769,
      0.9954245090484619,
      0.9969659447669983,
      0.9993773102760315,
      0.9991856217384338,
      0.9998752474784851,
      0.9998202323913574,
      0.9998816251754761,
      0.9999288320541382,
      0.999944269657135,
      0.9999011158943176,
      0.9999448657035828,
      0.999970555305481,
      0.9999316930770874,
      0.9999424815177917,
      0.9999467730522156,
      0.9999591708183289,
      0.9999050498008728,
      0.9997802972793579,
      0.9998505115509033,
      0.99933260679245,
      0.9997193217277527,
      0.9994522333145142,
      0.9992468953132629,
      0.9928675293922424,
      0.9969911575317383,
      0.9983370900154114,
      0.9936231374740601,
      0.9975525736808777,
      0.9964452385902405,
      0.999411404132843,
      0.9996157288551331,
      0.9998834729194641,
      0.9999014139175415,
      0.9998810887336731,
      0.9998087286949158,
      0.9998072385787964,
      0.9995604157447815,
      0.9994744062423706,
      0.9986000657081604
    ],
    [
      0.9530786871910095,
      0.977837860584259,
      0.9704207181930542,
      0.9619446992874146,
      0.9740405082702637,
      0.9760169982910156,
      0.9682847261428833,
      0.9728438854217529,
      0.9780115485191345,
      0.9766351580619812,
      0.9787534475326538,
      0.9834608435630798,
      0.9811590313911438,
      0.9783200025558472,
      0.9876711964607239,
      0.98323655128479,
      0.9762965440750122,
      0.978654146194458,
      0.9839735627174377,
      0.9791039228439331,
      0.9744942784309387,
      0.9803127646446228,
      0.9815008044242859,
      0.9763016104698181,
      0.969672679901123,
      0.977083683013916,
      0.9743951559066772,
      0.9699314832687378,
      0.9701418876647949,
      0.9746454954147339,
      0.9701735973358154,
      0.9683477282524109,
      0.9695067405700684,
      0.9682090878486633,
      0.9656541347503662,
      0.9659627676010132,
      0.968503475189209,
      0.9674028158187866,
      0.9632411003112793,
      0.9580206274986267,
      0.9569860100746155,
      0.953673243522644,
      0.9562581777572632,
      0.964712381362915,
      0.9612554311752319,
      0.9752874374389648,
      0.9739320278167725,
      0.9681798219680786,
      0.9681198000907898,
      0.976128339767456,
      0.9696354866027832,
      0.9693324565887451,
      0.9733628034591675,
      0.9752242565155029,
      0.9667475819587708,
      0.967229425907135,
      0.9710276126861572,
      0.9706653952598572,
      0.9665302038192749,
      0.9631879329681396,
      0.9722908139228821,
      0.9688593745231628,
      0.9542962312698364,
      0.9597288370132446,
      0.9690561294555664,
      0.9695748686790466,
      0.966698408126831,
      0.9664946794509888,
      0.9671592712402344,
      0.9681793451309204,
      0.9688860177993774,
      0.9683264493942261,
      0.9681891202926636,
      0.9686323404312134,
      0.9669284820556641,
      0.96780925989151,
      0.9647926092147827,
      0.9632678031921387,
      0.9678022861480713,
      0.965644121170044,
      0.9629891514778137,
      0.9648845195770264,
      0.9636886715888977,
      0.9515098929405212,
      0.9377299547195435,
      0.9798033237457275,
      0.9875717163085938,
      0.9839133620262146,
      0.989442765712738,
      0.9944174885749817,
      0.9927546977996826,
      0.9956891536712646,
      0.9943398833274841,
      0.9949244260787964,
      0.9874646663665771,
      0.9888116717338562,
      0.9947546124458313,
      0.9853941798210144,
      0.987582802772522,
      0.9771522879600525,
      0.9798228740692139,
      0.9933883547782898,
      0.996127724647522,
      0.9960421919822693,
      0.9975519180297852,
      0.9944603443145752,
      0.9974024891853333,
      0.9968674182891846,
      0.9979251027107239,
      0.9965105652809143,
      0.9949228763580322,
      0.995740532875061,
      0.9993094801902771,
      0.9997545480728149,
      0.999868631362915,
      0.999959409236908,
      0.9999803900718689,
      0.9999673366546631,
      0.9999717473983765,
      0.9999650716781616,
      0.9999611973762512,
      0.9999100565910339,
      0.9998318552970886,
      0.9998886585235596,
      0.9999013543128967,
      0.9999605417251587,
      0.9998735785484314,
      0.999937117099762,
      0.9999236464500427,
      0.9998615980148315,
      0.999929666519165,
      0.9999535083770752,
      0.9999465942382812,
      0.999910295009613,
      0.9992272257804871,
      0.9979039430618286,
      0.9932589530944824,
      0.9930100440979004,
      0.9925044775009155,
      0.9906514883041382,
      0.9945536255836487,
      0.9957459568977356,
      0.9923209547996521,
      0.9935309886932373,
      0.994263231754303,
      0.9964587092399597,
      0.9958176612854004,
      0.9976611733436584,
      0.9983856678009033,
      0.999617338180542,
      0.9994809031486511,
      0.9999122619628906,
      0.9998533725738525,
      0.9998745918273926,
      0.999935507774353,
      0.999948263168335,
      0.9999075531959534,
      0.9999483227729797,
      0.9999737739562988,
      0.9999383687973022,
      0.9999469518661499,
      0.9999527931213379,
      0.9999658465385437,
      0.9999215602874756,
      0.9998632669448853,
      0.9998959898948669,
      0.9996342658996582,
      0.9998291730880737,
      0.9996280670166016,
      0.9994035959243774,
      0.9944593906402588,
      0.9977404475212097,
      0.9989071488380432,
      0.995959997177124,
      0.9984164237976074,
      0.9979461431503296,
      0.9996291995048523,
      0.999748706817627,
      0.9999009370803833,
      0.9999144077301025,
      0.9998999834060669,
      0.9998815655708313,
      0.9998332858085632,
      0.9995687007904053,
      0.9994683265686035,
      0.9985669851303101
    ],
    [
      0.9581600427627563,
      0.9824104309082031,
      0.975342333316803,
      0.9704973697662354,
      0.9803440570831299,
      0.9818090200424194,
      0.9766694903373718,
      0.9825682640075684,
      0.98544842004776,
      0.9841747283935547,
      0.9860684275627136,
      0.9888548254966736,
      0.9874404668807983,
      0.9865041971206665,
      0.9919738173484802,
      0.989116907119751,
      0.9858437776565552,
      0.987137496471405,
      0.9896931052207947,
      0.9869345426559448,
      0.9848788976669312,
      0.9885058999061584,
      0.9887624979019165,
      0.9854734539985657,
      0.9826430082321167,
      0.9869322180747986,
      0.9849755167961121,
      0.982624351978302,
      0.9828373193740845,
      0.9847001433372498,
      0.9823468923568726,
      0.9818364977836609,
      0.9815987348556519,
      0.9812818765640259,
      0.9796963930130005,
      0.9801597595214844,
      0.980615496635437,
      0.9797727465629578,
      0.9776201248168945,
      0.9744429588317871,
      0.9719429016113281,
      0.9678340554237366,
      0.9704412221908569,
      0.9761833548545837,
      0.9743878841400146,
      0.9853119254112244,
      0.9833994507789612,
      0.9804776906967163,
      0.9806825518608093,
      0.9852089881896973,
      0.9824983477592468,
      0.982349693775177,
      0.9842584133148193,
      0.9848944544792175,
      0.9799953103065491,
      0.9805358052253723,
      0.9828000664710999,
      0.9818003177642822,
      0.9786345958709717,
      0.9763221740722656,
      0.9823505878448486,
      0.9793912172317505,
      0.9696557521820068,
      0.9732550382614136,
      0.9804626703262329,
      0.9810842871665955,
      0.9794817566871643,
      0.9806124567985535,
      0.9803973436355591,
      0.9823486804962158,
      0.9820863008499146,
      0.9821379780769348,
      0.9817519187927246,
      0.9817578196525574,
      0.9807541966438293,
      0.9809345602989197,
      0.9792633056640625,
      0.9771216511726379,
      0.9789034128189087,
      0.9773239493370056,
      0.9763485789299011,
      0.9762953519821167,
      0.9731082916259766,
      0.9638828039169312,
      0.9530721306800842,
      0.9841048121452332,
      0.9904709458351135,
      0.9882439970970154,
      0.993095874786377,
      0.9968017339706421,
      0.9959558844566345,
      0.9980192184448242,
      0.997420072555542,
      0.9975807666778564,
      0.9924682974815369,
      0.9936584234237671,
      0.9973958134651184,
      0.9912527203559875,
      0.9925441145896912,
      0.9851997494697571,
      0.9870889782905579,
      0.9957064390182495,
      0.9979075789451599,
      0.9982852935791016,
      0.9989224672317505,
      0.9976842403411865,
      0.9989200234413147,
      0.9985814690589905,
      0.9990701079368591,
      0.9982197880744934,
      0.9968588948249817,
      0.9969004988670349,
      0.99950110912323,
      0.9998502135276794,
      0.9999222755432129,
      0.9999672174453735,
      0.9999837279319763,
      0.9999706149101257,
      0.999972939491272,
      0.9999660849571228,
      0.9999622106552124,
      0.9999116659164429,
      0.9998347163200378,
      0.999889075756073,
      0.9999030232429504,
      0.9999620318412781,
      0.9998767375946045,
      0.9999414682388306,
      0.9999276995658875,
      0.9998674988746643,
      0.9999365210533142,
      0.9999597072601318,
      0.9999555945396423,
      0.9999414086341858,
      0.9995976090431213,
      0.999035656452179,
      0.9960947632789612,
      0.9953758120536804,
      0.9952051043510437,
      0.9932690858840942,
      0.9960873126983643,
      0.9972404837608337,
      0.9946187734603882,
      0.995878279209137,
      0.9968789219856262,
      0.9983413815498352,
      0.9980005025863647,
      0.9989556074142456,
      0.9992077350616455,
      0.9997835159301758,
      0.9996955394744873,
      0.9999374747276306,
      0.9998817443847656,
      0.999904990196228,
      0.999944269657135,
      0.9999535083770752,
      0.9999149441719055,
      0.9999508857727051,
      0.9999767541885376,
      0.9999458193778992,
      0.999951958656311,
      0.9999582767486572,
      0.9999702572822571,
      0.9999377727508545,
      0.9999136924743652,
      0.9999284744262695,
      0.9998043775558472,
      0.9998988509178162,
      0.9997392296791077,
      0.9995577335357666,
      0.996071457862854,
      0.9984977841377258,
      0.9993544220924377,
      0.9977935552597046,
      0.9992445707321167,
      0.9990062713623047,
      0.9997695088386536,
      0.9998429417610168,
      0.9999210834503174,
      0.9999411106109619,
      0.999923825263977,
      0.9999221563339233,
      0.9998552203178406,
      0.9995944499969482,
      0.9994742274284363,
      0.9985581636428833
    ],
    [
      0.9665724635124207,
      0.9869837164878845,
      0.9824333786964417,
      0.9797637462615967,
      0.9865128397941589,
      0.9882009029388428,
      0.9845529794692993,
      0.9887832403182983,
      0.9901905655860901,
      0.9893010258674622,
      0.9911333918571472,
      0.993043065071106,
      0.9913960695266724,
      0.9912605285644531,
      0.9950257539749146,
      0.992847204208374,
      0.9903604984283447,
      0.9915936589241028,
      0.9935689568519592,
      0.9915462136268616,
      0.9903301000595093,
      0.9932141304016113,
      0.9934341907501221,
      0.9906030297279358,
      0.9899066686630249,
      0.9920001029968262,
      0.9908645153045654,
      0.9893091917037964,
      0.9893894791603088,
      0.9904837608337402,
      0.9889475107192993,
      0.9888895153999329,
      0.9883657693862915,
      0.9884982705116272,
      0.9870898723602295,
      0.9874969720840454,
      0.987197756767273,
      0.9864534139633179,
      0.9849530458450317,
      0.9827143549919128,
      0.9807626605033875,
      0.9790276885032654,
      0.9811099171638489,
      0.9832013845443726,
      0.9821240901947021,
      0.9905463457107544,
      0.9880151152610779,
      0.9864879250526428,
      0.9871222972869873,
      0.9901057481765747,
      0.9886953830718994,
      0.9887003898620605,
      0.9898301959037781,
      0.9901012778282166,
      0.987477719783783,
      0.9876301884651184,
      0.9893034100532532,
      0.9878506660461426,
      0.9858755469322205,
      0.985094428062439,
      0.9879665970802307,
      0.9854766726493835,
      0.9785323739051819,
      0.9819724559783936,
      0.9867476224899292,
      0.9875335693359375,
      0.9875367879867554,
      0.9879590272903442,
      0.9878370761871338,
      0.9892140030860901,
      0.9891029596328735,
      0.9890780448913574,
      0.9887266755104065,
      0.9885526299476624,
      0.9878590703010559,
      0.9879860281944275,
      0.9872099161148071,
      0.9850850105285645,
      0.9856534600257874,
      0.9842420816421509,
      0.9837832450866699,
      0.9827287197113037,
      0.9790942668914795,
      0.9714009761810303,
      0.9619579315185547,
      0.9877865314483643,
      0.9931327104568481,
      0.9923684597015381,
      0.9962571859359741,
      0.9985748529434204,
      0.9982070326805115,
      0.9991365075111389,
      0.9988105893135071,
      0.9989380836486816,
      0.9965073466300964,
      0.9970778226852417,
      0.9988706707954407,
      0.9955770373344421,
      0.9958712458610535,
      0.9907021522521973,
      0.9924220442771912,
      0.997765064239502,
      0.9990713596343994,
      0.9992581009864807,
      0.9995002150535583,
      0.998956024646759,
      0.9995097517967224,
      0.9993293881416321,
      0.9995721578598022,
      0.9991968274116516,
      0.9985666275024414,
      0.9981588125228882,
      0.9996476173400879,
      0.9999035596847534,
      0.9999499320983887,
      0.9999714493751526,
      0.9999852180480957,
      0.9999715089797974,
      0.9999738931655884,
      0.9999666213989258,
      0.9999628663063049,
      0.9999123811721802,
      0.9998359680175781,
      0.9998893737792969,
      0.9999043345451355,
      0.9999631643295288,
      0.9998766779899597,
      0.9999445676803589,
      0.9999310970306396,
      0.9998725652694702,
      0.999941885471344,
      0.99996417760849,
      0.9999584555625916,
      0.9999557137489319,
      0.9997709393501282,
      0.9995083808898926,
      0.9977105259895325,
      0.9968607425689697,
      0.9972363710403442,
      0.9951978921890259,
      0.9971822500228882,
      0.998149573802948,
      0.9965440034866333,
      0.9977564811706543,
      0.998416543006897,
      0.9991841912269592,
      0.9989873170852661,
      0.9994865655899048,
      0.9995673298835754,
      0.9998594522476196,
      0.9998289942741394,
      0.9999536871910095,
      0.9999105930328369,
      0.9999234676361084,
      0.9999486207962036,
      0.9999563694000244,
      0.999919056892395,
      0.9999527335166931,
      0.9999781847000122,
      0.9999498128890991,
      0.9999549388885498,
      0.9999623894691467,
      0.9999739527702332,
      0.9999495148658752,
      0.9999403357505798,
      0.9999492168426514,
      0.9998916983604431,
      0.999935507774353,
      0.9998085498809814,
      0.9996625185012817,
      0.9978189468383789,
      0.999114990234375,
      0.999646008014679,
      0.9989933967590332,
      0.9996184706687927,
      0.9995360374450684,
      0.9998472332954407,
      0.9998944401741028,
      0.9999348521232605,
      0.9999573826789856,
      0.9999361038208008,
      0.9999397397041321,
      0.9998725652694702,
      0.9996138215065002,
      0.9994814395904541,
      0.9985575079917908
    ],
    [
      0.9735471606254578,
      0.9897528886795044,
      0.9880157113075256,
      0.9862654209136963,
      0.9911981821060181,
      0.9921548366546631,
      0.9895933270454407,
      0.9927046895027161,
      0.9936750531196594,
      0.9924808144569397,
      0.9942175149917603,
      0.9961563944816589,
      0.9940834045410156,
      0.9940999746322632,
      0.9968722462654114,
      0.9958006143569946,
      0.9932445883750916,
      0.9944624304771423,
      0.996002733707428,
      0.9946976900100708,
      0.9936529994010925,
      0.9959965944290161,
      0.9963126182556152,
      0.994159460067749,
      0.9936285018920898,
      0.9956283569335938,
      0.9951965808868408,
      0.9934191107749939,
      0.9932689070701599,
      0.9945434927940369,
      0.9932827353477478,
      0.9928391575813293,
      0.9922736287117004,
      0.9925692677497864,
      0.9913325309753418,
      0.991150438785553,
      0.990782618522644,
      0.9900941848754883,
      0.9886675477027893,
      0.9866268634796143,
      0.9851787686347961,
      0.9842261672019958,
      0.9853962659835815,
      0.9869111776351929,
      0.9867284893989563,
      0.9934585094451904,
      0.9916114807128906,
      0.9899982213973999,
      0.9908753037452698,
      0.9927741885185242,
      0.9922201037406921,
      0.9921765923500061,
      0.9927423596382141,
      0.9926785826683044,
      0.9914680123329163,
      0.9915529489517212,
      0.9922648668289185,
      0.991109311580658,
      0.9899894595146179,
      0.9896859526634216,
      0.9908943772315979,
      0.9890252947807312,
      0.9848852157592773,
      0.9877458810806274,
      0.9906020164489746,
      0.9914186000823975,
      0.9919486045837402,
      0.9916442036628723,
      0.9915065169334412,
      0.9932917952537537,
      0.9929490089416504,
      0.9924382567405701,
      0.9925576448440552,
      0.9924227595329285,
      0.9915494322776794,
      0.9915030002593994,
      0.9914308190345764,
      0.9896089434623718,
      0.9896085858345032,
      0.9885175228118896,
      0.9881955981254578,
      0.9868237972259521,
      0.9831700325012207,
      0.9768388867378235,
      0.9691542983055115,
      0.9908128976821899,
      0.9956243634223938,
      0.9951284527778625,
      0.9979721903800964,
      0.9993512034416199,
      0.9991199374198914,
      0.9995989799499512,
      0.999311089515686,
      0.9994234442710876,
      0.9983110427856445,
      0.9985455274581909,
      0.9994360208511353,
      0.9981272220611572,
      0.9983783960342407,
      0.995500922203064,
      0.996391773223877,
      0.9990251660346985,
      0.9996090531349182,
      0.999655544757843,
      0.9996933341026306,
      0.9993782043457031,
      0.9997522234916687,
      0.9996073246002197,
      0.9997864961624146,
      0.9995940327644348,
      0.9992870092391968,
      0.9988551735877991,
      0.9997450113296509,
      0.9999340772628784,
      0.9999641180038452,
      0.9999749064445496,
      0.9999864101409912,
      0.999971866607666,
      0.9999746084213257,
      0.9999672770500183,
      0.9999635219573975,
      0.9999130964279175,
      0.9998383522033691,
      0.9998894333839417,
      0.9999048113822937,
      0.9999637603759766,
      0.9998751878738403,
      0.9999459981918335,
      0.9999329447746277,
      0.9998756051063538,
      0.9999449253082275,
      0.9999663829803467,
      0.9999642372131348,
      0.9999626874923706,
      0.9998506903648376,
      0.999721348285675,
      0.9986076354980469,
      0.9981046319007874,
      0.9983077645301819,
      0.9971041679382324,
      0.9979947209358215,
      0.9987758994102478,
      0.9982368350028992,
      0.998855471611023,
      0.9992626309394836,
      0.9995543360710144,
      0.9995088577270508,
      0.9997252225875854,
      0.9997333884239197,
      0.9998930096626282,
      0.999878466129303,
      0.9999615550041199,
      0.9999234080314636,
      0.9999327659606934,
      0.9999539256095886,
      0.9999578595161438,
      0.9999210238456726,
      0.9999534487724304,
      0.9999790191650391,
      0.9999520182609558,
      0.9999569058418274,
      0.9999651312828064,
      0.9999768137931824,
      0.9999579191207886,
      0.9999549388885498,
      0.9999595880508423,
      0.9999305605888367,
      0.9999521970748901,
      0.9998481273651123,
      0.9997403621673584,
      0.9988052845001221,
      0.9995328783988953,
      0.9997926354408264,
      0.999557614326477,
      0.9997920989990234,
      0.9997636675834656,
      0.9998912215232849,
      0.9999217987060547,
      0.9999433755874634,
      0.999966561794281,
      0.9999432563781738,
      0.9999499320983887,
      0.9998817443847656,
      0.9996216297149658,
      0.9994832873344421,
      0.9985613822937012
    ],
    [
      0.9780052900314331,
      0.9915759563446045,
      0.9913960695266724,
      0.9905745387077332,
      0.9937566518783569,
      0.9942333102226257,
      0.9929282069206238,
      0.9950710535049438,
      0.9958387017250061,
      0.9948984384536743,
      0.9962642192840576,
      0.9977694153785706,
      0.9964745044708252,
      0.9960286021232605,
      0.9981099963188171,
      0.9974786043167114,
      0.9954193830490112,
      0.9964045882225037,
      0.9973234534263611,
      0.9964076280593872,
      0.9958474636077881,
      0.9974405169487,
      0.997822105884552,
      0.9963749647140503,
      0.995833694934845,
      0.9974102973937988,
      0.9972766041755676,
      0.9959568381309509,
      0.9955525994300842,
      0.9969518184661865,
      0.9960206151008606,
      0.995416522026062,
      0.994597852230072,
      0.9950590133666992,
      0.994027853012085,
      0.9934020042419434,
      0.9929526448249817,
      0.9925920963287354,
      0.9911713004112244,
      0.9891111254692078,
      0.9882146120071411,
      0.9876754879951477,
      0.9883126616477966,
      0.9898965358734131,
      0.9903568029403687,
      0.9952284693717957,
      0.9941317439079285,
      0.9927266836166382,
      0.9935042858123779,
      0.995220959186554,
      0.9944763779640198,
      0.9945033192634583,
      0.9947202205657959,
      0.9948822259902954,
      0.9940531849861145,
      0.9940767288208008,
      0.9941622614860535,
      0.9931858777999878,
      0.9927223324775696,
      0.9926225543022156,
      0.9931913018226624,
      0.9918323159217834,
      0.9891623854637146,
      0.99167799949646,
      0.9930279850959778,
      0.9938713908195496,
      0.9947225451469421,
      0.9940001368522644,
      0.9940924644470215,
      0.9957457780838013,
      0.9954677224159241,
      0.9946843385696411,
      0.9949568510055542,
      0.9949685335159302,
      0.9937043190002441,
      0.9934929013252258,
      0.9937906861305237,
      0.9922863245010376,
      0.9918912053108215,
      0.9909060001373291,
      0.990672767162323,
      0.9892011284828186,
      0.9857551455497742,
      0.9808998703956604,
      0.9746139645576477,
      0.99303138256073,
      0.9974756836891174,
      0.9972724914550781,
      0.998931884765625,
      0.9996823072433472,
      0.9994703531265259,
      0.9997771978378296,
      0.9995255470275879,
      0.9996072053909302,
      0.9988698363304138,
      0.9991071224212646,
      0.9997076392173767,
      0.9990367293357849,
      0.9992175102233887,
      0.9975464344024658,
      0.9981920123100281,
      0.9995864033699036,
      0.9998210072517395,
      0.9998382329940796,
      0.999793529510498,
      0.9995961785316467,
      0.9998438358306885,
      0.9997470378875732,
      0.9998707175254822,
      0.9997676014900208,
      0.9996611475944519,
      0.9993020296096802,
      0.9998106956481934,
      0.9999510049819946,
      0.9999718070030212,
      0.9999762773513794,
      0.9999871850013733,
      0.9999719262123108,
      0.9999748468399048,
      0.9999675154685974,
      0.9999634623527527,
      0.9999127984046936,
      0.9998387694358826,
      0.9998893141746521,
      0.9999048709869385,
      0.9999639987945557,
      0.999876856803894,
      0.9999468922615051,
      0.9999340176582336,
      0.9998776912689209,
      0.9999468922615051,
      0.999967634677887,
      0.9999651908874512,
      0.9999662637710571,
      0.9998960494995117,
      0.9998228549957275,
      0.9991031289100647,
      0.998733401298523,
      0.9989237189292908,
      0.9980807304382324,
      0.9984814524650574,
      0.999101996421814,
      0.9989781379699707,
      0.9993687272071838,
      0.9996185302734375,
      0.9997519254684448,
      0.9997340440750122,
      0.999817967414856,
      0.9998120665550232,
      0.9999119639396667,
      0.9999082684516907,
      0.9999677538871765,
      0.9999345541000366,
      0.9999414682388306,
      0.9999565482139587,
      0.9999583959579468,
      0.9999213814735413,
      0.9999536275863647,
      0.9999790787696838,
      0.9999528527259827,
      0.9999578595161438,
      0.999966561794281,
      0.9999774098396301,
      0.9999614953994751,
      0.9999622702598572,
      0.9999648332595825,
      0.9999490976333618,
      0.9999603629112244,
      0.9998718500137329,
      0.9997854232788086,
      0.9992312788963318,
      0.9996886849403381,
      0.9998592734336853,
      0.9997577667236328,
      0.9998660683631897,
      0.9998564124107361,
      0.9999140501022339,
      0.999937117099762,
      0.9999477863311768,
      0.9999710321426392,
      0.999946653842926,
      0.9999545812606812,
      0.999893844127655,
      0.9996254444122314,
      0.9994831085205078,
      0.9985569715499878
    ]
  ],
  "rfd_device": "NVIDIA A30",
  "rfd_time": 52,
  "rfd_con_ref_pdb_idx": [],
  "rfd_con_hal_pdb_idx": [],
  "rfd_con_ref_idx0": [],
  "rfd_con_hal_idx0": [],
  "rfd_complex_con_ref_pdb_idx": "[('X', 282), ('X', 283), ('X', 284), ('X', 285), ('X', 286), ('X', 287), ('X', 288), ('X', 289), ('X', 290), ('X', 291), ('X', 292), ('X', 293), ('X', 294), ('X', 295), ('X', 296), ('X', 297), ('X', 298), ('X', 299), ('X', 300), ('X', 301), ('X', 302), ('X', 303), ('X', 304), ('X', 305), ('X', 306), ('X', 307), ('X', 308), ('X', 309), ('X', 310), ('X', 311), ('X', 312), ('X', 313), ('X', 314), ('X', 315), ('X', 316), ('X', 317), ('X', 318), ('X', 319), ('X', 320), ('X', 321), ('X', 322), ('X', 323), ('X', 324), ('X', 325), ('X', 326), ('X', 327), ('X', 328), ('X', 329), ('X', 330), ('X', 331), ('X', 332), ('X', 333), ('X', 334), ('X', 335), ('X', 336), ('X', 337), ('X', 338), ('X', 339), ('X', 340), ('X', 341), ('X', 342), ('X', 343), ('X', 344), ('X', 345), ('X', 346), ('X', 347), ('X', 348), ('X', 349), ('X', 350), ('X', 351), ('X', 352), ('X', 353), ('X', 354), ('X', 355), ('X', 356), ('X', 357), ('X', 358), ('X', 359), ('X', 360), ('X', 361), ('X', 362), ('X', 363), ('X', 364), ('X', 365), ('X', 366), ('X', 367), ('X', 368), ('X', 369), ('X', 370), ('X', 371), ('X', 372), ('X', 373), ('X', 374), ('X', 375), ('X', 376), ('X', 377), ('X', 378), ('X', 379), ('X', 380), ('X', 381), ('X', 382)]",
  "rfd_complex_con_hal_pdb_idx": "[('B', 86), ('B', 87), ('B', 88), ('B', 89), ('B', 90), ('B', 91), ('B', 92), ('B', 93), ('B', 94), ('B', 95), ('B', 96), ('B', 97), ('B', 98), ('B', 99), ('B', 100), ('B', 101), ('B', 102), ('B', 103), ('B', 104), ('B', 105), ('B', 106), ('B', 107), ('B', 108), ('B', 109), ('B', 110), ('B', 111), ('B', 112), ('B', 113), ('B', 114), ('B', 115), ('B', 116), ('B', 117), ('B', 118), ('B', 119), ('B', 120), ('B', 121), ('B', 122), ('B', 123), ('B', 124), ('B', 125), ('B', 126), ('B', 127), ('B', 128), ('B', 129), ('B', 130), ('B', 131), ('B', 132), ('B', 133), ('B', 134), ('B', 135), ('B', 136), ('B', 137), ('B', 138), ('B', 139), ('B', 140), ('B', 141), ('B', 142), ('B', 143), ('B', 144), ('B', 145), ('B', 146), ('B', 147), ('B', 148), ('B', 149), ('B', 150), ('B', 151), ('B', 152), ('B', 153), ('B', 154), ('B', 155), ('B', 156), ('B', 157), ('B', 158), ('B', 159), ('B', 160), ('B', 161), ('B', 162), ('B', 163), ('B', 164), ('B', 165), ('B', 166), ('B', 167), ('B', 168), ('B', 169), ('B', 170), ('B', 171), ('B', 172), ('B', 173), ('B', 174), ('B', 175), ('B', 176), ('B', 177), ('B', 178), ('B', 179), ('B', 180), ('B', 181), ('B', 182), ('B', 183), ('B', 184), ('B', 185), ('B', 186)]",
  "rfd_receptor_con_ref_pdb_idx": "[('X', 282), ('X', 283), ('X', 284), ('X', 285), ('X', 286), ('X', 287), ('X', 288), ('X', 289), ('X', 290), ('X', 291), ('X', 292), ('X', 293), ('X', 294), ('X', 295), ('X', 296), ('X', 297), ('X', 298), ('X', 299), ('X', 300), ('X', 301), ('X', 302), ('X', 303), ('X', 304), ('X', 305), ('X', 306), ('X', 307), ('X', 308), ('X', 309), ('X', 310), ('X', 311), ('X', 312), ('X', 313), ('X', 314), ('X', 315), ('X', 316), ('X', 317), ('X', 318), ('X', 319), ('X', 320), ('X', 321), ('X', 322), ('X', 323), ('X', 324), ('X', 325), ('X', 326), ('X', 327), ('X', 328), ('X', 329), ('X', 330), ('X', 331), ('X', 332), ('X', 333), ('X', 334), ('X', 335), ('X', 336), ('X', 337), ('X', 338), ('X', 339), ('X', 340), ('X', 341), ('X', 342), ('X', 343), ('X', 344), ('X', 345), ('X', 346), ('X', 347), ('X', 348), ('X', 349), ('X', 350), ('X', 351), ('X', 352), ('X', 353), ('X', 354), ('X', 355), ('X', 356), ('X', 357), ('X', 358), ('X', 359), ('X', 360), ('X', 361), ('X', 362), ('X', 363), ('X', 364), ('X', 365), ('X', 366), ('X', 367), ('X', 368), ('X', 369), ('X', 370), ('X', 371), ('X', 372), ('X', 373), ('X', 374), ('X', 375), ('X', 376), ('X', 377), ('X', 378), ('X', 379), ('X', 380), ('X', 381), ('X', 382)]",
  "rfd_receptor_con_hal_pdb_idx": "[('B', 86), ('B', 87), ('B', 88), ('B', 89), ('B', 90), ('B', 91), ('B', 92), ('B', 93), ('B', 94), ('B', 95), ('B', 96), ('B', 97), ('B', 98), ('B', 99), ('B', 100), ('B', 101), ('B', 102), ('B', 103), ('B', 104), ('B', 105), ('B', 106), ('B', 107), ('B', 108), ('B', 109), ('B', 110), ('B', 111), ('B', 112), ('B', 113), ('B', 114), ('B', 115), ('B', 116), ('B', 117), ('B', 118), ('B', 119), ('B', 120), ('B', 121), ('B', 122), ('B', 123), ('B', 124), ('B', 125), ('B', 126), ('B', 127), ('B', 128), ('B', 129), ('B', 130), ('B', 131), ('B', 132), ('B', 133), ('B', 134), ('B', 135), ('B', 136), ('B', 137), ('B', 138), ('B', 139), ('B', 140), ('B', 141), ('B', 142), ('B', 143), ('B', 144), ('B', 145), ('B', 146), ('B', 147), ('B', 148), ('B', 149), ('B', 150), ('B', 151), ('B', 152), ('B', 153), ('B', 154), ('B', 155), ('B', 156), ('B', 157), ('B', 158), ('B', 159), ('B', 160), ('B', 161), ('B', 162), ('B', 163), ('B', 164), ('B', 165), ('B', 166), ('B', 167), ('B', 168), ('B', 169), ('B', 170), ('B', 171), ('B', 172), ('B', 173), ('B', 174), ('B', 175), ('B', 176), ('B', 177), ('B', 178), ('B', 179), ('B', 180), ('B', 181), ('B', 182), ('B', 183), ('B', 184), ('B', 185), ('B', 186)]",
  "rfd_complex_con_ref_idx0": [
    0,
    1,
    2,
    3,
    4,
    5,
    6,
    7,
    8,
    9,
    10,
    11,
    12,
    13,
    14,
    15,
    16,
    17,
    18,
    19,
    20,
    21,
    22,
    23,
    24,
    25,
    26,
    27,
    28,
    29,
    30,
    31,
    32,
    33,
    34,
    35,
    36,
    37,
    38,
    39,
    40,
    41,
    42,
    43,
    44,
    45,
    46,
    47,
    48,
    49,
    50,
    51,
    52,
    53,
    54,
    55,
    56,
    57,
    58,
    59,
    60,
    61,
    62,
    63,
    64,
    65,
    66,
    67,
    68,
    69,
    70,
    71,
    72,
    73,
    74,
    75,
    76,
    77,
    78,
    79,
    80,
    81,
    82,
    83,
    84,
    85,
    86,
    87,
    88,
    89,
    90,
    91,
    92,
    93,
    94,
    95,
    96,
    97,
    98,
    99,
    100
  ],
  "rfd_complex_con_hal_idx0": [
    85,
    86,
    87,
    88,
    89,
    90,
    91,
    92,
    93,
    94,
    95,
    96,
    97,
    98,
    99,
    100,
    101,
    102,
    103,
    104,
    105,
    106,
    107,
    108,
    109,
    110,
    111,
    112,
    113,
    114,
    115,
    116,
    117,
    118,
    119,
    120,
    121,
    122,
    123,
    124,
    125,
    126,
    127,
    128,
    129,
    130,
    131,
    132,
    133,
    134,
    135,
    136,
    137,
    138,
    139,
    140,
    141,
    142,
    143,
    144,
    145,
    146,
    147,
    148,
    149,
    150,
    151,
    152,
    153,
    154,
    155,
    156,
    157,
    158,
    159,
    160,
    161,
    162,
    163,
    164,
    165,
    166,
    167,
    168,
    169,
    170,
    171,
    172,
    173,
    174,
    175,
    176,
    177,
    178,
    179,
    180,
    181,
    182,
    183,
    184,
    185
  ],
  "rfd_receptor_con_ref_idx0": [
    0,
    1,
    2,
    3,
    4,
    5,
    6,
    7,
    8,
    9,
    10,
    11,
    12,
    13,
    14,
    15,
    16,
    17,
    18,
    19,
    20,
    21,
    22,
    23,
    24,
    25,
    26,
    27,
    28,
    29,
    30,
    31,
    32,
    33,
    34,
    35,
    36,
    37,
    38,
    39,
    40,
    41,
    42,
    43,
    44,
    45,
    46,
    47,
    48,
    49,
    50,
    51,
    52,
    53,
    54,
    55,
    56,
    57,
    58,
    59,
    60,
    61,
    62,
    63,
    64,
    65,
    66,
    67,
    68,
    69,
    70,
    71,
    72,
    73,
    74,
    75,
    76,
    77,
    78,
    79,
    80,
    81,
    82,
    83,
    84,
    85,
    86,
    87,
    88,
    89,
    90,
    91,
    92,
    93,
    94,
    95,
    96,
    97,
    98,
    99,
    100
  ],
  "rfd_receptor_con_hal_idx0": [
    0,
    1,
    2,
    3,
    4,
    5,
    6,
    7,
    8,
    9,
    10,
    11,
    12,
    13,
    14,
    15,
    16,
    17,
    18,
    19,
    20,
    21,
    22,
    23,
    24,
    25,
    26,
    27,
    28,
    29,
    30,
    31,
    32,
    33,
    34,
    35,
    36,
    37,
    38,
    39,
    40,
    41,
    42,
    43,
    44,
    45,
    46,
    47,
    48,
    49,
    50,
    51,
    52,
    53,
    54,
    55,
    56,
    57,
    58,
    59,
    60,
    61,
    62,
    63,
    64,
    65,
    66,
    67,
    68,
    69,
    70,
    71,
    72,
    73,
    74,
    75,
    76,
    77,
    78,
    79,
    80,
    81,
    82,
    83,
    84,
    85,
    86,
    87,
    88,
    89,
    90,
    91,
    92,
    93,
    94,
    95,
    96,
    97,
    98,
    99,
    100
  ],
  "rfd_inpaint_str": [
    false,
    false,
    false,
    false,
    false,
    false,
    false,
    false,
    false,
    false,
    false,
    false,
    false,
    false,
    false,
    false,
    false,
    false,
    false,
    false,
    false,
    false,
    false,
    false,
    false,
    false,
    false,
    false,
    false,
    false,
    false,
    false,
    false,
    false,
    false,
    false,
    false,
    false,
    false,
    false,
    false,
    false,
    false,
    false,
    false,
    false,
    false,
    false,
    false,
    false,
    false,
    false,
    false,
    false,
    false,
    false,
    false,
    false,
    false,
    false,
    false,
    false,
    false,
    false,
    false,
    false,
    false,
    false,
    false,
    false,
    false,
    false,
    false,
    false,
    false,
    false,
    false,
    false,
    false,
    false,
    false,
    false,
    false,
    false,
    false,
    true,
    true,
    true,
    true,
    true,
    true,
    true,
    true,
    true,
    true,
    true,
    true,
    true,
    true,
    true,
    true,
    true,
    true,
    true,
    true,
    true,
    true,
    true,
    true,
    true,
    true,
    true,
    true,
    true,
    true,
    true,
    true,
    true,
    true,
    true,
    true,
    true,
    true,
    true,
    true,
    true,
    true,
    true,
    true,
    true,
    true,
    true,
    true,
    true,
    true,
    true,
    true,
    true,
    true,
    true,
    true,
    true,
    true,
    true,
    true,
    true,
    true,
    true,
    true,
    true,
    true,
    true,
    true,
    true,
    true,
    true,
    true,
    true,
    true,
    true,
    true,
    true,
    true,
    true,
    true,
    true,
    true,
    true,
    true,
    true,
    true,
    true,
    true,
    true,
    true,
    true,
    true,
    true,
    true,
    true,
    true,
    true,
    true,
    true,
    true,
    true
  ],
  "rfd_inpaint_seq": [
    false,
    false,
    false,
    false,
    false,
    false,
    false,
    false,
    false,
    false,
    false,
    false,
    false,
    false,
    false,
    false,
    false,
    false,
    false,
    false,
    false,
    false,
    false,
    false,
    false,
    false,
    false,
    false,
    false,
    false,
    false,
    false,
    false,
    false,
    false,
    false,
    false,
    false,
    false,
    false,
    false,
    false,
    false,
    false,
    false,
    false,
    false,
    false,
    false,
    false,
    false,
    false,
    false,
    false,
    false,
    false,
    false,
    false,
    false,
    false,
    false,
    false,
    false,
    false,
    false,
    false,
    false,
    false,
    false,
    false,
    false,
    false,
    false,
    false,
    false,
    false,
    false,
    false,
    false,
    false,
    false,
    false,
    false,
    false,
    false,
    true,
    true,
    true,
    true,
    true,
    true,
    true,
    true,
    true,
    true,
    true,
    true,
    true,
    true,
    true,
    true,
    true,
    true,
    true,
    true,
    true,
    true,
    true,
    true,
    true,
    true,
    true,
    true,
    true,
    true,
    true,
    true,
    true,
    true,
    true,
    true,
    true,
    true,
    true,
    true,
    true,
    true,
    true,
    true,
    true,
    true,
    true,
    true,
    true,
    true,
    true,
    true,
    true,
    true,
    true,
    true,
    true,
    true,
    true,
    true,
    true,
    true,
    true,
    true,
    true,
    true,
    true,
    true,
    true,
    true,
    true,
    true,
    true,
    true,
    true,
    true,
    true,
    true,
    true,
    true,
    true,
    true,
    true,
    true,
    true,
    true,
    true,
    true,
    true,
    true,
    true,
    true,
    true,
    true,
    true,
    true,
    true,
    true,
    true,
    true,
    true
  ],
  "rfd_sampled_mask": [
    "X282-382/0",
    "85-85"
  ],
  "rfd_mask_1d": [
    false,
    false,
    false,
    false,
    false,
    false,
    false,
    false,
    false,
    false,
    false,
    false,
    false,
    false,
    false,
    false,
    false,
    false,
    false,
    false,
    false,
    false,
    false,
    false,
    false,
    false,
    false,
    false,
    false,
    false,
    false,
    false,
    false,
    false,
    false,
    false,
    false,
    false,
    false,
    false,
    false,
    false,
    false,
    false,
    false,
    false,
    false,
    false,
    false,
    false,
    false,
    false,
    false,
    false,
    false,
    false,
    false,
    false,
    false,
    false,
    false,
    false,
    false,
    false,
    false,
    false,
    false,
    false,
    false,
    false,
    false,
    false,
    false,
    false,
    false,
    false,
    false,
    false,
    false,
    false,
    false,
    false,
    false,
    false,
    false,
    true,
    true,
    true,
    true,
    true,
    true,
    true,
    true,
    true,
    true,
    true,
    true,
    true,
    true,
    true,
    true,
    true,
    true,
    true,
    true,
    true,
    true,
    true,
    true,
    true,
    true,
    true,
    true,
    true,
    true,
    true,
    true,
    true,
    true,
    true,
    true,
    true,
    true,
    true,
    true,
    true,
    true,
    true,
    true,
    true,
    true,
    true,
    true,
    true,
    true,
    true,
    true,
    true,
    true,
    true,
    true,
    true,
    true,
    true,
    true,
    true,
    true,
    true,
    true,
    true,
    true,
    true,
    true,
    true,
    true,
    true,
    true,
    true,
    true,
    true,
    true,
    true,
    true,
    true,
    true,
    true,
    true,
    true,
    true,
    true,
    true,
    true,
    true,
    true,
    true,
    true,
    true,
    true,
    true,
    true,
    true,
    true,
    true,
    true,
    true,
    true
  ]
}
```
