## Supplementary File 1 for "ProteinDJ: a high-performance and modular protein design pipeline": fold_64.json

```
{
  "fold_id": 64,
  "rfd_config": {
    "inference": {
      "input_pdb": "1www_trka.pdb",
      "num_designs": 25,
      "design_startnum": 50,
      "ckpt_override_path": null,
      "symmetry": null,
      "recenter": true,
      "radius": 10.0,
      "model_only_neighbors": false,
      "output_prefix": "./rfd_results/fold",
      "write_trajectory": false,
      "scaffold_guided": false,
      "model_runner": "SelfConditioning",
      "cautious": true,
      "align_motif": true,
      "symmetric_self_cond": true,
      "final_step": 1,
      "deterministic": false,
      "trb_save_ckpt_path": "/app/RFdiffusion/models/Complex_base_ckpt.pt",
      "schedule_directory_path": "/app/RFdiffusion/schedules",
      "model_directory_path": "/app/RFdiffusion/models"
    },
    "contigmap": {
      "contigs": [
        "X282-382/0 50-100"
      ],
      "inpaint_seq": null,
      "inpaint_str": null,
      "inpaint_str_helix": null,
      "inpaint_str_strand": null,
      "inpaint_str_loop": null,
      "provide_seq": null,
      "length": null
    },
    "model": {
      "n_extra_block": 4,
      "n_main_block": 32,
      "n_ref_block": 4,
      "d_msa": 256,
      "d_msa_full": 64,
      "d_pair": 128,
      "d_templ": 64,
      "n_head_msa": 8,
      "n_head_pair": 4,
      "n_head_templ": 4,
      "d_hidden": 32,
      "d_hidden_templ": 32,
      "p_drop": 0.15,
      "SE3_param_full": {
        "num_layers": 1,
        "num_channels": 32,
        "num_degrees": 2,
        "n_heads": 4,
        "div": 4,
        "l0_in_features": 8,
        "l0_out_features": 8,
        "l1_in_features": 3,
        "l1_out_features": 2,
        "num_edge_features": 32
      },
      "SE3_param_topk": {
        "num_layers": 1,
        "num_channels": 32,
        "num_degrees": 2,
        "n_heads": 4,
        "div": 4,
        "l0_in_features": 64,
        "l0_out_features": 64,
        "l1_in_features": 3,
        "l1_out_features": 2,
        "num_edge_features": 64
      },
      "freeze_track_motif": false,
      "use_motif_timestep": true
    },
    "diffuser": {
      "T": 50,
      "b_0": 0.01,
      "b_T": 0.07,
      "schedule_type": "linear",
      "so3_type": "igso3",
      "crd_scale": 0.25,
      "partial_T": null,
      "so3_schedule_type": "linear",
      "min_b": 1.5,
      "max_b": 2.5,
      "min_sigma": 0.02,
      "max_sigma": 1.5
    },
    "denoiser": {
      "noise_scale_ca": 0,
      "final_noise_scale_ca": 1,
      "ca_noise_schedule_type": "constant",
      "noise_scale_frame": 0,
      "final_noise_scale_frame": 1,
      "frame_noise_schedule_type": "constant"
    },
    "ppi": {
      "hotspot_res": [
        "X294",
        "X296",
        "X333"
      ]
    },
    "potentials": {
      "guiding_potentials": null,
      "guide_scale": 10,
      "guide_decay": "constant",
      "olig_inter_all": null,
      "olig_intra_all": null,
      "olig_custom_contact": null,
      "substrate": null
    },
    "contig_settings": {
      "ref_idx": null,
      "hal_idx": null,
      "idx_rf": null,
      "inpaint_seq_tensor": null
    },
    "preprocess": {
      "sidechain_input": false,
      "motif_sidechain_input": true,
      "d_t1d": 24,
      "d_t2d": 44,
      "prob_self_cond": 0.5,
      "str_self_cond": true,
      "predict_previous": false
    },
    "logging": {
      "inputs": false
    },
    "scaffoldguided": {
      "scaffoldguided": false,
      "target_pdb": false,
      "target_path": null,
      "scaffold_list": null,
      "scaffold_dir": null,
      "sampled_insertion": 0,
      "sampled_N": 0,
      "sampled_C": 0,
      "ss_mask": 0,
      "systematic": false,
      "target_ss": null,
      "target_adj": null,
      "mask_loops": true,
      "contig_crop": null
    }
  },
  "rfd_plddt": [
    [
      0.21075116097927094,
      0.22624647617340088,
      0.19520661234855652,
      0.1556340605020523,
      0.14667841792106628,
      0.14055420458316803,
      0.13461944460868835,
      0.12419493496417999,
      0.11476261913776398,
      0.10618732869625092,
      0.10145135223865509,
      0.09157946705818176,
      0.08438758552074432,
      0.08211691677570343,
      0.07682662457227707,
      0.07474379241466522,
      0.07307878881692886,
      0.07254788279533386,
      0.07353703677654266,
      0.07602234184741974,
      0.07905525714159012,
      0.0826285257935524,
      0.08269409835338593,
      0.08298522233963013,
      0.08381301164627075,
      0.08563046902418137,
      0.08704451471567154,
      0.08872703462839127,
      0.08558127284049988,
      0.08599107712507248,
      0.08795981109142303,
      0.0878269225358963,
      0.08952973783016205,
      0.08732016384601593,
      0.08960765600204468,
      0.09423389285802841,
      0.09475810825824738,
      0.09424436837434769,
      0.0942503958940506,
      0.09039690345525742,
      0.08483654260635376,
      0.08625179529190063,
      0.0840083509683609,
      0.08178630471229553,
      0.07753264158964157,
      0.07675057649612427,
      0.07942674309015274,
      0.08220124244689941,
      0.08030492812395096,
      0.08157236874103546,
      0.08034151047468185,
      0.07928647845983505,
      0.0786016657948494,
      0.08079478144645691,
      0.0800202414393425,
      0.08236400783061981,
      0.0806942731142044,
      0.08296328783035278,
      0.0842893123626709,
      0.08234381675720215,
      0.08549028635025024,
      0.0871332436800003,
      0.08730907738208771,
      0.08995836973190308,
      0.10059604048728943,
      0.10253147035837173,
      0.10410569608211517,
      0.11201709508895874,
      0.11651761829853058,
      0.11953572928905487,
      0.12298643589019775,
      0.13136115670204163,
      0.13816511631011963,
      0.1444540023803711,
      0.15447168052196503,
      0.16880714893341064,
      0.18024569749832153,
      0.19398140907287598,
      0.2061060220003128,
      0.21495750546455383,
      0.21633315086364746,
      0.21065856516361237,
      0.1977177858352661,
      0.9641963243484497,
      0.9765172004699707,
      0.9752827882766724,
      0.9802742004394531,
      0.9719873666763306,
      0.9540168046951294,
      0.95135098695755,
      0.9093482494354248,
      0.8987959623336792,
      0.8611806631088257,
      0.8519771099090576,
      0.868299663066864,
      0.8246279954910278,
      0.8312609195709229,
      0.7883464097976685,
      0.7892768383026123,
      0.8407055139541626,
      0.8576486706733704,
      0.8802176713943481,
      0.9037052989006042,
      0.8792559504508972,
      0.9001895189285278,
      0.8898464441299438,
      0.9394405484199524,
      0.9465969800949097,
      0.9713038206100464,
      0.9777203798294067,
      0.9863801002502441,
      0.9897276163101196,
      0.9942271709442139,
      0.997734785079956,
      0.9982047080993652,
      0.9988164901733398,
      0.9990292191505432,
      0.9986659288406372,
      0.9985601305961609,
      0.9973306059837341,
      0.9954497218132019,
      0.9967363476753235,
      0.997718095779419,
      0.9982107281684875,
      0.9959731101989746,
      0.9938797950744629,
      0.9894563555717468,
      0.9725680351257324,
      0.9738723039627075,
      0.9882127642631531,
      0.9818427562713623,
      0.974406361579895,
      0.9238635897636414,
      0.8964622020721436,
      0.8302415609359741,
      0.8022312521934509,
      0.8176078796386719,
      0.7483837008476257,
      0.7353492975234985,
      0.832050085067749,
      0.8547728061676025,
      0.9176976680755615,
      0.8883110880851746,
      0.8843936920166016,
      0.8605591058731079,
      0.8801431655883789,
      0.9041005373001099,
      0.9635565876960754,
      0.92868971824646,
      0.9550837278366089,
      0.9301043748855591,
      0.925861120223999,
      0.9613415002822876,
      0.9631510972976685,
      0.9658428430557251,
      0.9919681549072266,
      0.9932034611701965,
      0.9877256155014038,
      0.9923427104949951,
      0.9926113486289978,
      0.9968740344047546,
      0.9966291785240173,
      0.9969285726547241,
      0.9978682994842529,
      0.9962226748466492,
      0.9963698983192444,
      0.9900617599487305,
      0.9900026917457581,
      0.9846110939979553,
      0.9910315871238708,
      0.992582380771637,
      0.9847602248191833,
      0.9885243773460388,
      0.979406476020813,
      0.9834470748901367,
      0.9682498574256897,
      0.9703869223594666,
      0.9629930257797241,
      0.9508225917816162,
      0.940697431564331,
      0.9298353791236877,
      0.9279168844223022,
      0.938554584980011,
      0.9501733779907227
    ],
    [
      0.23028814792633057,
      0.23706242442131042,
      0.2092817723751068,
      0.1983601599931717,
      0.1663958728313446,
      0.15284846723079681,
      0.14421804249286652,
      0.13453952968120575,
      0.12615355849266052,
      0.12037859857082367,
      0.11157148331403732,
      0.10519798845052719,
      0.1006767600774765,
      0.09730415791273117,
      0.09370771050453186,
      0.09156402200460434,
      0.09205245971679688,
      0.09027019888162613,
      0.08820323646068573,
      0.0885031670331955,
      0.08909150958061218,
      0.08671024441719055,
      0.08626857399940491,
      0.08990761637687683,
      0.08937761187553406,
      0.09112440794706345,
      0.08893870562314987,
      0.08996627479791641,
      0.09267297387123108,
      0.0950412005186081,
      0.09522230178117752,
      0.09449663758277893,
      0.09452986717224121,
      0.09685203433036804,
      0.10043609142303467,
      0.10357514768838882,
      0.09884535521268845,
      0.10021870583295822,
      0.10222771763801575,
      0.10251003503799438,
      0.0943685993552208,
      0.0918007344007492,
      0.09194175899028778,
      0.0880434662103653,
      0.08569405227899551,
      0.08534064888954163,
      0.08573552221059799,
      0.08239006996154785,
      0.08463116735219955,
      0.08698493242263794,
      0.08310383558273315,
      0.0851237028837204,
      0.08587393909692764,
      0.0894370973110199,
      0.09085546433925629,
      0.08795712888240814,
      0.0888989120721817,
      0.0912630558013916,
      0.08896917849779129,
      0.09049806743860245,
      0.09367435425519943,
      0.09714791923761368,
      0.09720514714717865,
      0.09856410324573517,
      0.10678167641162872,
      0.11382795870304108,
      0.1185055673122406,
      0.12693415582180023,
      0.13669781386852264,
      0.13840526342391968,
      0.14579907059669495,
      0.15732532739639282,
      0.17002487182617188,
      0.17974627017974854,
      0.18417632579803467,
      0.20325487852096558,
      0.21564437448978424,
      0.223994180560112,
      0.23116791248321533,
      0.23249377310276031,
      0.2216542363166809,
      0.21484670042991638,
      0.1954864263534546,
      0.9565038681030273,
      0.969393253326416,
      0.966647744178772,
      0.9687124490737915,
      0.9557521343231201,
      0.9405527710914612,
      0.9347650408744812,
      0.8972451686859131,
      0.892128050327301,
      0.8596739768981934,
      0.8533870577812195,
      0.8700020909309387,
      0.8337030410766602,
      0.8377444744110107,
      0.7976518869400024,
      0.8063710927963257,
      0.8472427129745483,
      0.8642385601997375,
      0.8902755975723267,
      0.9098571538925171,
      0.8857277631759644,
      0.9008050560951233,
      0.8903328776359558,
      0.9349585175514221,
      0.939085066318512,
      0.9613755345344543,
      0.9725589156150818,
      0.9825972318649292,
      0.9874753952026367,
      0.9908058047294617,
      0.9961379170417786,
      0.9972118735313416,
      0.9975412487983704,
      0.9979706406593323,
      0.9962273240089417,
      0.996567964553833,
      0.9931453466415405,
      0.988408088684082,
      0.9915565252304077,
      0.9947213530540466,
      0.9959239959716797,
      0.9910451769828796,
      0.9883677363395691,
      0.9817370772361755,
      0.9591477513313293,
      0.967584490776062,
      0.9850646257400513,
      0.9771414399147034,
      0.9708271622657776,
      0.922555685043335,
      0.8978880643844604,
      0.8315541744232178,
      0.8063200116157532,
      0.8187228441238403,
      0.7453243136405945,
      0.7368652820587158,
      0.8337534070014954,
      0.8548459410667419,
      0.9176751375198364,
      0.8875765800476074,
      0.8865023851394653,
      0.8633849024772644,
      0.8848729133605957,
      0.909235417842865,
      0.9632145166397095,
      0.9326839447021484,
      0.9575344920158386,
      0.9314714670181274,
      0.9275389909744263,
      0.9609388709068298,
      0.9558560848236084,
      0.9554558992385864,
      0.9867770671844482,
      0.9898327589035034,
      0.9814971685409546,
      0.9851446747779846,
      0.9835856556892395,
      0.9935591220855713,
      0.9920399785041809,
      0.9943606853485107,
      0.9947627186775208,
      0.9920516610145569,
      0.9900990724563599,
      0.9814090132713318,
      0.980706512928009,
      0.9724001884460449,
      0.9809997081756592,
      0.9815682172775269,
      0.9685922861099243,
      0.9746076464653015,
      0.9637356400489807,
      0.9703217148780823,
      0.95348060131073,
      0.9587581157684326,
      0.9575775861740112,
      0.9469652771949768,
      0.9394705295562744,
      0.9257093667984009,
      0.9163933992385864,
      0.9143030643463135,
      0.9311620593070984
    ],
    [
      0.1881106197834015,
      0.19996877014636993,
      0.1935139000415802,
      0.1857631951570511,
      0.16107293963432312,
      0.15048296749591827,
      0.14282508194446564,
      0.13485434651374817,
      0.1297069638967514,
      0.12648995220661163,
      0.11931886523962021,
      0.11432953923940659,
      0.11223185807466507,
      0.10585932433605194,
      0.10082244873046875,
      0.0984438806772232,
      0.09716495126485825,
      0.0944259837269783,
      0.09070112556219101,
      0.0910891443490982,
      0.09023675322532654,
      0.08504991978406906,
      0.0826089158654213,
      0.08573191612958908,
      0.08328408002853394,
      0.08139190822839737,
      0.07945217937231064,
      0.08379174768924713,
      0.08429114520549774,
      0.08459887653589249,
      0.08590342849493027,
      0.09012926369905472,
      0.08907085657119751,
      0.0932130366563797,
      0.10190722346305847,
      0.10233040153980255,
      0.10415429621934891,
      0.10571552067995071,
      0.10709139704704285,
      0.10637092590332031,
      0.10108423978090286,
      0.09773966670036316,
      0.0973142609000206,
      0.09289196878671646,
      0.09023918211460114,
      0.09055107086896896,
      0.09323195368051529,
      0.08897212147712708,
      0.0888298898935318,
      0.09280268847942352,
      0.09260889887809753,
      0.08796487003564835,
      0.08847425878047943,
      0.09418162703514099,
      0.09555626660585403,
      0.09161484241485596,
      0.09547297656536102,
      0.10340775549411774,
      0.10191534459590912,
      0.10078349709510803,
      0.10763150453567505,
      0.11344612389802933,
      0.11559418588876724,
      0.12143690884113312,
      0.14048397541046143,
      0.14711597561836243,
      0.1516929715871811,
      0.1644727885723114,
      0.1746848225593567,
      0.17696741223335266,
      0.18531540036201477,
      0.20606505870819092,
      0.23563143610954285,
      0.2381625473499298,
      0.2357802391052246,
      0.24831914901733398,
      0.25481927394866943,
      0.2530532479286194,
      0.24818255007266998,
      0.23929733037948608,
      0.23780159652233124,
      0.23443810641765594,
      0.22607095539569855,
      0.96429044008255,
      0.9766685962677002,
      0.975395917892456,
      0.9767462611198425,
      0.9654908776283264,
      0.9505586624145508,
      0.9454272985458374,
      0.9102044701576233,
      0.900860071182251,
      0.8641760349273682,
      0.860264778137207,
      0.8749110698699951,
      0.8348917961120605,
      0.8394389152526855,
      0.801262617111206,
      0.810594916343689,
      0.8517004251480103,
      0.8659425377845764,
      0.8909951448440552,
      0.9126299619674683,
      0.8869304656982422,
      0.9049436450004578,
      0.895248293876648,
      0.9419106841087341,
      0.9470048546791077,
      0.9690213203430176,
      0.9774945974349976,
      0.9857065081596375,
      0.9893695712089539,
      0.9926705956459045,
      0.9968481659889221,
      0.9975847005844116,
      0.9979449510574341,
      0.9983749985694885,
      0.9973389506340027,
      0.9974534511566162,
      0.9949344992637634,
      0.9909653663635254,
      0.9933406114578247,
      0.9956799149513245,
      0.9966092109680176,
      0.9921066761016846,
      0.9893762469291687,
      0.9829394817352295,
      0.9599259495735168,
      0.9681798815727234,
      0.9854782819747925,
      0.9769362807273865,
      0.9699935913085938,
      0.9206835627555847,
      0.8948185443878174,
      0.8264621496200562,
      0.8016741275787354,
      0.8206857442855835,
      0.7445944547653198,
      0.7399752140045166,
      0.8438626527786255,
      0.8630036115646362,
      0.9242190718650818,
      0.894060492515564,
      0.8891432285308838,
      0.861849308013916,
      0.883018970489502,
      0.9087358713150024,
      0.9645665287971497,
      0.9321304559707642,
      0.9578694701194763,
      0.9315151572227478,
      0.928447425365448,
      0.9612352252006531,
      0.9563491344451904,
      0.9576494097709656,
      0.9883061051368713,
      0.991018533706665,
      0.9833188056945801,
      0.9873120784759521,
      0.9872411489486694,
      0.9951195120811462,
      0.994247555732727,
      0.9955939650535583,
      0.9962921142578125,
      0.9941750764846802,
      0.9935652017593384,
      0.9859302639961243,
      0.9861257672309875,
      0.9800387620925903,
      0.9866098165512085,
      0.9871453642845154,
      0.9769986867904663,
      0.9806485772132874,
      0.970435619354248,
      0.9755014181137085,
      0.9598193168640137,
      0.9627108573913574,
      0.9592872858047485,
      0.947217583656311,
      0.939193606376648,
      0.9245255589485168,
      0.9134668111801147,
      0.916606068611145,
      0.9339883327484131
    ],
    [
      0.16264128684997559,
      0.17941637337207794,
      0.16802296042442322,
      0.1608092486858368,
      0.14372661709785461,
      0.13632182776927948,
      0.13067403435707092,
      0.12540176510810852,
      0.12041294574737549,
      0.11669102311134338,
      0.11206644028425217,
      0.10967978835105896,
      0.10455814749002457,
      0.09951844811439514,
      0.09450627863407135,
      0.09239067137241364,
      0.08889707922935486,
      0.08444182574748993,
      0.0834716185927391,
      0.08253861963748932,
      0.08084357529878616,
      0.07939895242452621,
      0.07967334240674973,
      0.08108402788639069,
      0.07994568347930908,
      0.07949405163526535,
      0.07780071347951889,
      0.07870413362979889,
      0.08015918731689453,
      0.08066954463720322,
      0.08008188754320145,
      0.0835089161992073,
      0.08599039912223816,
      0.08786548674106598,
      0.09495782852172852,
      0.09661301225423813,
      0.10055622458457947,
      0.1062893345952034,
      0.10685040056705475,
      0.10478505492210388,
      0.10154519975185394,
      0.10067204385995865,
      0.09575686603784561,
      0.09084182232618332,
      0.08829197287559509,
      0.09098862111568451,
      0.09305868297815323,
      0.09127660095691681,
      0.09098923206329346,
      0.09979163110256195,
      0.09526634216308594,
      0.0938173234462738,
      0.09534218162298203,
      0.10111154615879059,
      0.09764230251312256,
      0.09452083706855774,
      0.10267376899719238,
      0.10785821080207825,
      0.10204236954450607,
      0.10410294681787491,
      0.11242251843214035,
      0.1166786476969719,
      0.11960631608963013,
      0.12350451946258545,
      0.13752540946006775,
      0.14154350757598877,
      0.15085037052631378,
      0.17049165070056915,
      0.18301481008529663,
      0.1906076967716217,
      0.19059380888938904,
      0.21742987632751465,
      0.24652963876724243,
      0.24676483869552612,
      0.2514807879924774,
      0.2619897127151489,
      0.26668399572372437,
      0.266639769077301,
      0.25644275546073914,
      0.2467312216758728,
      0.24238133430480957,
      0.24577172100543976,
      0.23886431753635406,
      0.9667026400566101,
      0.9787058234214783,
      0.9782835245132446,
      0.9800413250923157,
      0.9696829915046692,
      0.9546847343444824,
      0.9495678544044495,
      0.9137938022613525,
      0.9032513499259949,
      0.8646368980407715,
      0.8618009686470032,
      0.8760971426963806,
      0.8369777798652649,
      0.8417003154754639,
      0.8051249384880066,
      0.811659574508667,
      0.8495229482650757,
      0.8659428358078003,
      0.8906728029251099,
      0.9129045605659485,
      0.8864244222640991,
      0.9046201705932617,
      0.8955717086791992,
      0.9437676072120667,
      0.950269877910614,
      0.971755862236023,
      0.9789032340049744,
      0.9861739277839661,
      0.9894385933876038,
      0.9928475618362427,
      0.9967788457870483,
      0.9975354671478271,
      0.9979692101478577,
      0.9984294176101685,
      0.9975713491439819,
      0.9976848363876343,
      0.995468020439148,
      0.9918568134307861,
      0.9936949014663696,
      0.9957252144813538,
      0.9965823888778687,
      0.9916359186172485,
      0.9881335496902466,
      0.9810792803764343,
      0.956142008304596,
      0.966200053691864,
      0.9842530488967896,
      0.9750282168388367,
      0.9677578210830688,
      0.9174280166625977,
      0.8913019895553589,
      0.8265532851219177,
      0.8023058176040649,
      0.8212704062461853,
      0.7465507388114929,
      0.742555558681488,
      0.8491860628128052,
      0.867591142654419,
      0.9277090430259705,
      0.8964778780937195,
      0.8891162276268005,
      0.8610934019088745,
      0.8813934326171875,
      0.9074808955192566,
      0.9629794359207153,
      0.9299694299697876,
      0.9558171629905701,
      0.9289147853851318,
      0.9261271357536316,
      0.9593853950500488,
      0.955623984336853,
      0.957298994064331,
      0.9882438778877258,
      0.9911158084869385,
      0.9842076301574707,
      0.9884883165359497,
      0.9887523651123047,
      0.9957032799720764,
      0.9950334429740906,
      0.9959561824798584,
      0.9966832995414734,
      0.9946780204772949,
      0.9942941069602966,
      0.9869081377983093,
      0.9872304201126099,
      0.9822575449943542,
      0.9883123636245728,
      0.9891790151596069,
      0.9804149270057678,
      0.9836545586585999,
      0.9735077619552612,
      0.978394091129303,
      0.9634058475494385,
      0.9656329154968262,
      0.9615328311920166,
      0.9496225118637085,
      0.9395185708999634,
      0.9259035587310791,
      0.9156491756439209,
      0.9188605546951294,
      0.9346678256988525
    ],
    [
      0.16291502118110657,
      0.18081265687942505,
      0.17041334509849548,
      0.1640278398990631,
      0.15318915247917175,
      0.14320674538612366,
      0.1377088725566864,
      0.13166451454162598,
      0.1281767338514328,
      0.12482745200395584,
      0.11892401427030563,
      0.11501596868038177,
      0.11184235662221909,
      0.10832560062408447,
      0.09978906810283661,
      0.09798398613929749,
      0.09388945996761322,
      0.08943664282560349,
      0.08696158230304718,
      0.08606960624456406,
      0.08229374885559082,
      0.0819896012544632,
      0.08313833177089691,
      0.08000098913908005,
      0.07918184995651245,
      0.08063601702451706,
      0.07941582798957825,
      0.07683481276035309,
      0.0781642273068428,
      0.08072735369205475,
      0.08226931840181351,
      0.08288809657096863,
      0.08476849645376205,
      0.08687614649534225,
      0.09609068930149078,
      0.09796945750713348,
      0.10170605033636093,
      0.10703448206186295,
      0.11211156845092773,
      0.10768745094537735,
      0.1054500862956047,
      0.1083577573299408,
      0.09919096529483795,
      0.09181888401508331,
      0.0926656499505043,
      0.09611625969409943,
      0.09886085987091064,
      0.0956898033618927,
      0.09855334460735321,
      0.10964187979698181,
      0.10174122452735901,
      0.10032705217599869,
      0.10541672259569168,
      0.10944094508886337,
      0.10323779284954071,
      0.10145584493875504,
      0.10929352045059204,
      0.11277009546756744,
      0.10591661185026169,
      0.1102084219455719,
      0.11817333847284317,
      0.12054655700922012,
      0.1276422142982483,
      0.1327074021100998,
      0.1476484090089798,
      0.1514982134103775,
      0.16221272945404053,
      0.183966264128685,
      0.2033049613237381,
      0.2141464352607727,
      0.20687639713287354,
      0.23348431289196014,
      0.25444746017456055,
      0.2563443183898926,
      0.25918424129486084,
      0.2683686912059784,
      0.27055037021636963,
      0.268125981092453,
      0.25764185190200806,
      0.24932816624641418,
      0.24966657161712646,
      0.2505340874195099,
      0.24017733335494995,
      0.9685670733451843,
      0.9804542660713196,
      0.9799274206161499,
      0.9818407297134399,
      0.9721067547798157,
      0.9556103348731995,
      0.9504196643829346,
      0.9141916036605835,
      0.9021074771881104,
      0.8620278239250183,
      0.8586999773979187,
      0.875002384185791,
      0.8347107768058777,
      0.838956356048584,
      0.7966594099998474,
      0.8070853352546692,
      0.8472300171852112,
      0.8643729090690613,
      0.8892701268196106,
      0.9116567373275757,
      0.8852969408035278,
      0.9045494198799133,
      0.8958394527435303,
      0.9447703957557678,
      0.951724112033844,
      0.9736139178276062,
      0.9805866479873657,
      0.98747318983078,
      0.9904977679252625,
      0.9937906861305237,
      0.9972084760665894,
      0.9977633953094482,
      0.9981914758682251,
      0.9985652565956116,
      0.9978799223899841,
      0.9979180097579956,
      0.9959051609039307,
      0.9927635788917542,
      0.9943820238113403,
      0.9961336851119995,
      0.9969168901443481,
      0.9923310875892639,
      0.9892479181289673,
      0.9824950695037842,
      0.9579998254776001,
      0.9669604897499084,
      0.9848371148109436,
      0.976035475730896,
      0.9690848588943481,
      0.9186917543411255,
      0.8921050429344177,
      0.8230760097503662,
      0.7968206405639648,
      0.8206594586372375,
      0.7414669990539551,
      0.7415080070495605,
      0.8512338399887085,
      0.8661249876022339,
      0.929305911064148,
      0.8976563215255737,
      0.8903998732566833,
      0.8603178262710571,
      0.8805550336837769,
      0.9066054821014404,
      0.9635554552078247,
      0.9297914505004883,
      0.9558133482933044,
      0.9290977716445923,
      0.9253908395767212,
      0.9590951204299927,
      0.9562677145004272,
      0.9581682682037354,
      0.9891443848609924,
      0.9916083812713623,
      0.9844605326652527,
      0.98882657289505,
      0.9892240166664124,
      0.9958395957946777,
      0.9952864050865173,
      0.9961892366409302,
      0.9971378445625305,
      0.9953674674034119,
      0.9953040480613708,
      0.988699197769165,
      0.9890609383583069,
      0.9842532873153687,
      0.9897526502609253,
      0.9907297492027283,
      0.9821318984031677,
      0.9846057891845703,
      0.973639190196991,
      0.9779276251792908,
      0.962023138999939,
      0.964594304561615,
      0.9597671627998352,
      0.9472692012786865,
      0.9373049139976501,
      0.9229661226272583,
      0.9163631796836853,
      0.9224728345870972,
      0.9380285739898682
    ],
    [
      0.15531060099601746,
      0.1797851175069809,
      0.17680631577968597,
      0.1854526698589325,
      0.17769311368465424,
      0.1673293560743332,
      0.16512572765350342,
      0.1597260981798172,
      0.1574721783399582,
      0.15022516250610352,
      0.1444915533065796,
      0.13590529561042786,
      0.1287936419248581,
      0.12534232437610626,
      0.11808811128139496,
      0.1140877902507782,
      0.10788723826408386,
      0.10168778151273727,
      0.10075615346431732,
      0.0963125228881836,
      0.0938991978764534,
      0.0919969230890274,
      0.0916408896446228,
      0.08956030011177063,
      0.08877484500408173,
      0.09161998331546783,
      0.0919540598988533,
      0.08683165907859802,
      0.08963052183389664,
      0.09411828219890594,
      0.0943264439702034,
      0.09335780143737793,
      0.09391684830188751,
      0.09861281514167786,
      0.10996545851230621,
      0.10731369256973267,
      0.11199326813220978,
      0.1212853342294693,
      0.12614598870277405,
      0.11919223517179489,
      0.11844316124916077,
      0.11979247629642487,
      0.10817801207304001,
      0.10448690503835678,
      0.10664945840835571,
      0.10865075141191483,
      0.11062242835760117,
      0.1162279024720192,
      0.12090085446834564,
      0.1332995891571045,
      0.12801092863082886,
      0.12226736545562744,
      0.13006164133548737,
      0.1318436861038208,
      0.11751361191272736,
      0.12321418523788452,
      0.13225995004177094,
      0.1331721544265747,
      0.12133076041936874,
      0.12560507655143738,
      0.14005930721759796,
      0.137555792927742,
      0.14639070630073547,
      0.1568482369184494,
      0.16966550052165985,
      0.1722375452518463,
      0.1848745346069336,
      0.21060752868652344,
      0.22809769213199615,
      0.23854273557662964,
      0.25039899349212646,
      0.2744602859020233,
      0.27958589792251587,
      0.26806125044822693,
      0.26941198110580444,
      0.272845596075058,
      0.2755917012691498,
      0.2748129367828369,
      0.2647590935230255,
      0.25576555728912354,
      0.2552441358566284,
      0.25601738691329956,
      0.25816765427589417,
      0.9696986675262451,
      0.9815109968185425,
      0.9808154106140137,
      0.9821290969848633,
      0.9720089435577393,
      0.9542907476425171,
      0.9485265016555786,
      0.9115372896194458,
      0.8992862701416016,
      0.8580390214920044,
      0.8557119965553284,
      0.8723739385604858,
      0.8308953642845154,
      0.8321632146835327,
      0.7854514122009277,
      0.788957417011261,
      0.8440098762512207,
      0.8605995178222656,
      0.8873476386070251,
      0.908747136592865,
      0.883163571357727,
      0.9024518728256226,
      0.8942352533340454,
      0.9439903497695923,
      0.9507766366004944,
      0.9737553596496582,
      0.9815477728843689,
      0.9883526563644409,
      0.9910352826118469,
      0.994185745716095,
      0.9973134398460388,
      0.9978843331336975,
      0.9982798099517822,
      0.9986340403556824,
      0.9980064034461975,
      0.9980006814002991,
      0.9960519671440125,
      0.9930711984634399,
      0.9945551156997681,
      0.9962766170501709,
      0.9970541596412659,
      0.9926320910453796,
      0.989580512046814,
      0.9827232956886292,
      0.9577094912528992,
      0.9664364457130432,
      0.9846937656402588,
      0.9759954214096069,
      0.9691981673240662,
      0.9193918704986572,
      0.8920762538909912,
      0.819923996925354,
      0.7949093580245972,
      0.8199586272239685,
      0.7407436370849609,
      0.7434958219528198,
      0.8531705141067505,
      0.8665229082107544,
      0.9277544617652893,
      0.8974572420120239,
      0.8901808261871338,
      0.8590061664581299,
      0.8791465163230896,
      0.9054937362670898,
      0.9630231857299805,
      0.9288609027862549,
      0.9548842906951904,
      0.927320122718811,
      0.9229310154914856,
      0.9583539962768555,
      0.9559217095375061,
      0.9588016271591187,
      0.9895318746566772,
      0.9918562769889832,
      0.9846901297569275,
      0.989027738571167,
      0.9891436100006104,
      0.9957079291343689,
      0.9952446818351746,
      0.9961889386177063,
      0.9972356557846069,
      0.99560546875,
      0.9957495927810669,
      0.989753007888794,
      0.9901869297027588,
      0.9856156706809998,
      0.990281879901886,
      0.9906699061393738,
      0.981896162033081,
      0.9840556979179382,
      0.9725249409675598,
      0.9764940738677979,
      0.960276186466217,
      0.9636410474777222,
      0.9588906168937683,
      0.946664035320282,
      0.9365029335021973,
      0.9225348830223083,
      0.9169730544090271,
      0.9238682985305786,
      0.9390936493873596
    ],
    [
      0.13326653838157654,
      0.17011874914169312,
      0.1719559133052826,
      0.1793677657842636,
      0.1886293888092041,
      0.18295401334762573,
      0.1849895715713501,
      0.19208824634552002,
      0.19638097286224365,
      0.19247838854789734,
      0.18706680834293365,
      0.17505896091461182,
      0.17496079206466675,
      0.17053860425949097,
      0.16231724619865417,
      0.155856192111969,
      0.15093596279621124,
      0.14605966210365295,
      0.14299756288528442,
      0.1371857076883316,
      0.13221557438373566,
      0.13074716925621033,
      0.13184373080730438,
      0.12465775012969971,
      0.1173749715089798,
      0.12056146562099457,
      0.1196429431438446,
      0.11493334174156189,
      0.11378556489944458,
      0.12001451849937439,
      0.12446276843547821,
      0.1194845661520958,
      0.11966177076101303,
      0.12540623545646667,
      0.12921403348445892,
      0.12408660352230072,
      0.12628251314163208,
      0.1304939091205597,
      0.13596463203430176,
      0.12656641006469727,
      0.12472600489854813,
      0.1240200400352478,
      0.11393384635448456,
      0.10848131775856018,
      0.10727852582931519,
      0.11624077707529068,
      0.11817668378353119,
      0.12486371397972107,
      0.13917483389377594,
      0.15220387279987335,
      0.15321822464466095,
      0.15123313665390015,
      0.16015297174453735,
      0.1650916337966919,
      0.1566963791847229,
      0.16221903264522552,
      0.1730981320142746,
      0.1729058027267456,
      0.16275906562805176,
      0.1715373992919922,
      0.18794487416744232,
      0.1844404935836792,
      0.19368264079093933,
      0.214846670627594,
      0.2245795577764511,
      0.22745871543884277,
      0.2543993592262268,
      0.2838318347930908,
      0.27461498975753784,
      0.28795745968818665,
      0.3032616376876831,
      0.3182642459869385,
      0.31123781204223633,
      0.32211369276046753,
      0.3231857120990753,
      0.3224775195121765,
      0.31576570868492126,
      0.3041594326496124,
      0.2962735891342163,
      0.2768022119998932,
      0.27776479721069336,
      0.2778153717517853,
      0.27725523710250854,
      0.9711897373199463,
      0.9824870824813843,
      0.9826918840408325,
      0.983413815498352,
      0.9730570912361145,
      0.9535819888114929,
      0.94569993019104,
      0.9078187346458435,
      0.8951171040534973,
      0.8504128456115723,
      0.8412807583808899,
      0.8646366596221924,
      0.8183445334434509,
      0.8278353810310364,
      0.7657514214515686,
      0.7638295292854309,
      0.8347161412239075,
      0.8571838736534119,
      0.8837295174598694,
      0.9031877517700195,
      0.8744183778762817,
      0.8975720405578613,
      0.8891478776931763,
      0.940712571144104,
      0.9495161771774292,
      0.9741454124450684,
      0.9827221035957336,
      0.9894859194755554,
      0.991738498210907,
      0.9948914051055908,
      0.9976412057876587,
      0.9980136156082153,
      0.9983800053596497,
      0.9986921548843384,
      0.9981440305709839,
      0.9981263875961304,
      0.9963830709457397,
      0.9936590194702148,
      0.994937002658844,
      0.9965120553970337,
      0.9971638917922974,
      0.9930702447891235,
      0.9898974895477295,
      0.9828696250915527,
      0.9576616883277893,
      0.965166449546814,
      0.9842365384101868,
      0.9757084846496582,
      0.9685947299003601,
      0.9185652732849121,
      0.8902391195297241,
      0.8126446604728699,
      0.7952659130096436,
      0.8206530809402466,
      0.7439492344856262,
      0.7485594749450684,
      0.8562635779380798,
      0.8700927495956421,
      0.9279705286026001,
      0.898756742477417,
      0.8888416290283203,
      0.853754460811615,
      0.8767335414886475,
      0.9033527374267578,
      0.9602810740470886,
      0.9259017705917358,
      0.9514336585998535,
      0.9232182502746582,
      0.9200775623321533,
      0.957836925983429,
      0.9558407068252563,
      0.9598860144615173,
      0.9900414943695068,
      0.9920962452888489,
      0.9849912524223328,
      0.9897469282150269,
      0.9892927408218384,
      0.9955724477767944,
      0.9951215386390686,
      0.9959312081336975,
      0.9973151683807373,
      0.995892345905304,
      0.9963711500167847,
      0.9910302758216858,
      0.9918002486228943,
      0.9878724813461304,
      0.9913706183433533,
      0.9915261268615723,
      0.9822708964347839,
      0.9836550951004028,
      0.9710727334022522,
      0.9753484129905701,
      0.9582160711288452,
      0.962536096572876,
      0.9575915932655334,
      0.9462692141532898,
      0.9365323781967163,
      0.9263665676116943,
      0.9182493090629578,
      0.9268735647201538,
      0.9416640996932983
    ],
    [
      0.1407136619091034,
      0.1699603796005249,
      0.17142462730407715,
      0.1829831451177597,
      0.19383397698402405,
      0.1897772252559662,
      0.1839224398136139,
      0.18989971280097961,
      0.20604830980300903,
      0.20388931035995483,
      0.2028350830078125,
      0.20184296369552612,
      0.2085495889186859,
      0.20809635519981384,
      0.20729762315750122,
      0.20762838423252106,
      0.21037331223487854,
      0.21465995907783508,
      0.21412348747253418,
      0.2121555060148239,
      0.21355357766151428,
      0.22303882241249084,
      0.21952921152114868,
      0.2148752361536026,
      0.21050173044204712,
      0.21365490555763245,
      0.20597201585769653,
      0.19668614864349365,
      0.18902342021465302,
      0.18776574730873108,
      0.18691487610340118,
      0.1683293879032135,
      0.1649879366159439,
      0.16953939199447632,
      0.16710127890110016,
      0.15674644708633423,
      0.15310272574424744,
      0.15236131846904755,
      0.1456955373287201,
      0.13732385635375977,
      0.13323897123336792,
      0.13651853799819946,
      0.12758910655975342,
      0.12116837501525879,
      0.12285648286342621,
      0.1320888102054596,
      0.13694143295288086,
      0.14172372221946716,
      0.16164372861385345,
      0.17444632947444916,
      0.17560066282749176,
      0.180216446518898,
      0.20573222637176514,
      0.21104103326797485,
      0.2082742303609848,
      0.22524431347846985,
      0.25055480003356934,
      0.24550475180149078,
      0.24801664054393768,
      0.2803267240524292,
      0.29857003688812256,
      0.28375646471977234,
      0.3181841969490051,
      0.36123961210250854,
      0.3422898054122925,
      0.3337770998477936,
      0.3931567966938019,
      0.4048699736595154,
      0.36310914158821106,
      0.3977506160736084,
      0.42673274874687195,
      0.41978713870048523,
      0.4095301628112793,
      0.4504111707210541,
      0.45396584272384644,
      0.43883734941482544,
      0.4457084834575653,
      0.4420698881149292,
      0.42681849002838135,
      0.43240803480148315,
      0.385968416929245,
      0.38855430483818054,
      0.3956039547920227,
      0.9714892506599426,
      0.9832199215888977,
      0.9825224876403809,
      0.9825766682624817,
      0.9720874428749084,
      0.9498608112335205,
      0.9426499605178833,
      0.9089096188545227,
      0.8979595899581909,
      0.8557011485099792,
      0.8417213559150696,
      0.8603240847587585,
      0.798344612121582,
      0.7969727516174316,
      0.7333860397338867,
      0.7291228771209717,
      0.8239405751228333,
      0.8544497489929199,
      0.8754541873931885,
      0.9043475985527039,
      0.8745282888412476,
      0.9006296396255493,
      0.8917086720466614,
      0.9386435747146606,
      0.9454779624938965,
      0.9725117683410645,
      0.9829068183898926,
      0.9908847212791443,
      0.9928941130638123,
      0.9957865476608276,
      0.9981346130371094,
      0.9983117580413818,
      0.9986634850502014,
      0.9988483190536499,
      0.9984093308448792,
      0.9983728528022766,
      0.9969297051429749,
      0.994490385055542,
      0.995592474937439,
      0.9969468116760254,
      0.997548520565033,
      0.9941204786300659,
      0.9914872646331787,
      0.9840090274810791,
      0.9596710205078125,
      0.9652109146118164,
      0.984407365322113,
      0.9771372675895691,
      0.9703464508056641,
      0.9220269918441772,
      0.8917993307113647,
      0.7920836210250854,
      0.772224485874176,
      0.8239577412605286,
      0.7412607669830322,
      0.7645686864852905,
      0.8610479831695557,
      0.8746228218078613,
      0.9259191155433655,
      0.8967629671096802,
      0.8867355585098267,
      0.8553020358085632,
      0.873982310295105,
      0.9051747918128967,
      0.9586948156356812,
      0.926459789276123,
      0.9514774084091187,
      0.9216946959495544,
      0.9191313982009888,
      0.957596480846405,
      0.9588050246238708,
      0.9655795693397522,
      0.9914109110832214,
      0.9931499361991882,
      0.9868767261505127,
      0.9909427762031555,
      0.9903116226196289,
      0.9957976937294006,
      0.9952768683433533,
      0.9959253668785095,
      0.9975005984306335,
      0.9962670207023621,
      0.9970594644546509,
      0.9926685094833374,
      0.9932398200035095,
      0.9891868829727173,
      0.9923426508903503,
      0.9921722412109375,
      0.9820398092269897,
      0.9833194613456726,
      0.9702733755111694,
      0.9742709398269653,
      0.9589318633079529,
      0.9639043211936951,
      0.9593233466148376,
      0.9499654769897461,
      0.9406937956809998,
      0.9338765740394592,
      0.9323412179946899,
      0.9391339421272278,
      0.949851930141449
    ],
    [
      0.14272236824035645,
      0.15109965205192566,
      0.1603761464357376,
      0.18024303019046783,
      0.2026243358850479,
      0.20987483859062195,
      0.2113180011510849,
      0.2109924852848053,
      0.22349528968334198,
      0.24226026237010956,
      0.25894230604171753,
      0.2566385567188263,
      0.2723853886127472,
      0.29441291093826294,
      0.29700565338134766,
      0.2950400412082672,
      0.3046039938926697,
      0.3341653048992157,
      0.338775098323822,
      0.32813623547554016,
      0.35385292768478394,
      0.374154269695282,
      0.3654322028160095,
      0.3515721559524536,
      0.37614530324935913,
      0.37918394804000854,
      0.34851160645484924,
      0.3470920920372009,
      0.3520617187023163,
      0.33377137780189514,
      0.3109935522079468,
      0.29373568296432495,
      0.28525930643081665,
      0.27296626567840576,
      0.25665104389190674,
      0.2434445023536682,
      0.2369498312473297,
      0.2352411448955536,
      0.21879160404205322,
      0.19895035028457642,
      0.19272401928901672,
      0.18938060104846954,
      0.1736203134059906,
      0.16867829859256744,
      0.1711384654045105,
      0.18151038885116577,
      0.16557589173316956,
      0.18055331707000732,
      0.20730844140052795,
      0.22167861461639404,
      0.22167369723320007,
      0.24055621027946472,
      0.27612555027008057,
      0.28152966499328613,
      0.29222771525382996,
      0.32079416513442993,
      0.3507479727268219,
      0.3474234938621521,
      0.36152827739715576,
      0.3950636684894562,
      0.41172218322753906,
      0.39561328291893005,
      0.42568808794021606,
      0.44955533742904663,
      0.42976129055023193,
      0.4241073727607727,
      0.46793535351753235,
      0.4669515788555145,
      0.4416435956954956,
      0.47044140100479126,
      0.4933265149593353,
      0.47812768816947937,
      0.46419990062713623,
      0.5101162791252136,
      0.5137813687324524,
      0.4819091260433197,
      0.49825289845466614,
      0.5402384400367737,
      0.5228601694107056,
      0.50851970911026,
      0.535601019859314,
      0.5368586778640747,
      0.5097310543060303,
      0.9735782742500305,
      0.9850042462348938,
      0.9838331341743469,
      0.983485996723175,
      0.9729077219963074,
      0.9502573013305664,
      0.9443289637565613,
      0.9138250350952148,
      0.9058590531349182,
      0.8599036931991577,
      0.8407853841781616,
      0.8590794205665588,
      0.7839195132255554,
      0.7766813039779663,
      0.7104020118713379,
      0.7050567269325256,
      0.8227589726448059,
      0.8421034216880798,
      0.873027503490448,
      0.9053475260734558,
      0.8769938349723816,
      0.8989354968070984,
      0.8927838802337646,
      0.9401195049285889,
      0.9450908899307251,
      0.9719520807266235,
      0.9838622212409973,
      0.992328941822052,
      0.9939209818840027,
      0.9963998198509216,
      0.9984651803970337,
      0.9985843300819397,
      0.9989115595817566,
      0.9990028738975525,
      0.9986457824707031,
      0.9986105561256409,
      0.9974009394645691,
      0.9953414797782898,
      0.996281623840332,
      0.9974599480628967,
      0.9979912638664246,
      0.9950235486030579,
      0.9928790330886841,
      0.9858521223068237,
      0.963991105556488,
      0.9681162238121033,
      0.9856431484222412,
      0.9788857698440552,
      0.9716067314147949,
      0.9237618446350098,
      0.889831006526947,
      0.7966508865356445,
      0.790141761302948,
      0.8315591812133789,
      0.7541797161102295,
      0.7746449708938599,
      0.8649388551712036,
      0.8767355680465698,
      0.9256043434143066,
      0.8985920548439026,
      0.8943796753883362,
      0.8628050088882446,
      0.8798587918281555,
      0.9091333150863647,
      0.9606277942657471,
      0.9294239282608032,
      0.9543440937995911,
      0.9285871982574463,
      0.929446816444397,
      0.9636759757995605,
      0.9678258895874023,
      0.9726952910423279,
      0.9931955337524414,
      0.9943037033081055,
      0.9887517690658569,
      0.9920608997344971,
      0.9911839365959167,
      0.9959304332733154,
      0.9956006407737732,
      0.9962345361709595,
      0.9977445602416992,
      0.9966678619384766,
      0.9975442886352539,
      0.9942326545715332,
      0.9945268034934998,
      0.9908499717712402,
      0.9933561682701111,
      0.9928709268569946,
      0.983350396156311,
      0.9842507839202881,
      0.973188042640686,
      0.9762507677078247,
      0.9623821973800659,
      0.9661951065063477,
      0.9629791378974915,
      0.9569078087806702,
      0.9484733939170837,
      0.9475749731063843,
      0.950076162815094,
      0.9521549940109253,
      0.9588454961776733
    ],
    [
      0.13874968886375427,
      0.14498266577720642,
      0.15165573358535767,
      0.15524309873580933,
      0.15438242256641388,
      0.16327813267707825,
      0.15647150576114655,
      0.15791240334510803,
      0.15784992277622223,
      0.163635715842247,
      0.16334179043769836,
      0.15665672719478607,
      0.15474674105644226,
      0.15856565535068512,
      0.1705220341682434,
      0.17496280372142792,
      0.18897868692874908,
      0.19448652863502502,
      0.20689739286899567,
      0.21636053919792175,
      0.22818252444267273,
      0.24093210697174072,
      0.2509426474571228,
      0.26463010907173157,
      0.2905349135398865,
      0.3045644164085388,
      0.30569612979888916,
      0.33870255947113037,
      0.3539082407951355,
      0.364401638507843,
      0.3635558784008026,
      0.35664957761764526,
      0.3463246524333954,
      0.3270018994808197,
      0.3061332106590271,
      0.27874556183815,
      0.2719782590866089,
      0.25398287177085876,
      0.24242421984672546,
      0.22863075137138367,
      0.22192342579364777,
      0.2050512433052063,
      0.1900818645954132,
      0.18850477039813995,
      0.18568986654281616,
      0.202536940574646,
      0.1820748895406723,
      0.1982531100511551,
      0.2165476530790329,
      0.226633682847023,
      0.2318827211856842,
      0.25610968470573425,
      0.2879275679588318,
      0.2951758801937103,
      0.3139757215976715,
      0.34565213322639465,
      0.3716707229614258,
      0.38078558444976807,
      0.40099504590034485,
      0.42743778228759766,
      0.45593929290771484,
      0.4545559585094452,
      0.46748074889183044,
      0.48261404037475586,
      0.4695100784301758,
      0.44290828704833984,
      0.4729345738887787,
      0.46751177310943604,
      0.4318160116672516,
      0.457228422164917,
      0.4770604968070984,
      0.45814260840415955,
      0.45656880736351013,
      0.48819735646247864,
      0.4795618951320648,
      0.46225178241729736,
      0.46167367696762085,
      0.45082205533981323,
      0.42590323090553284,
      0.4149046242237091,
      0.39590203762054443,
      0.37519723176956177,
      0.3629170358181,
      0.972053050994873,
      0.9837098121643066,
      0.9824284911155701,
      0.9816188216209412,
      0.9700173139572144,
      0.9471823573112488,
      0.9391188025474548,
      0.9036800861358643,
      0.8962395191192627,
      0.8487834930419922,
      0.8284733295440674,
      0.8511015176773071,
      0.7761632204055786,
      0.7702566385269165,
      0.70638108253479,
      0.7041839361190796,
      0.817836344242096,
      0.8403947353363037,
      0.8679271936416626,
      0.8978416919708252,
      0.8691548109054565,
      0.8967983722686768,
      0.8879358768463135,
      0.9356590509414673,
      0.9425227046012878,
      0.9695699214935303,
      0.9825125932693481,
      0.990909218788147,
      0.9928274750709534,
      0.9955440759658813,
      0.9980852603912354,
      0.9982746839523315,
      0.9986518621444702,
      0.9988029599189758,
      0.9983322620391846,
      0.9982883334159851,
      0.9967971444129944,
      0.9943739175796509,
      0.9956759810447693,
      0.9970147609710693,
      0.997630774974823,
      0.9942483305931091,
      0.9911800622940063,
      0.9835365414619446,
      0.9590265154838562,
      0.9644129276275635,
      0.9830098152160645,
      0.9758340716362,
      0.9683052897453308,
      0.9190130829811096,
      0.8835808038711548,
      0.7787995934486389,
      0.7741191387176514,
      0.8219742178916931,
      0.7386338114738464,
      0.7683310508728027,
      0.864790141582489,
      0.8760976195335388,
      0.9247342348098755,
      0.8953912258148193,
      0.8866250514984131,
      0.8556475639343262,
      0.8725253343582153,
      0.9031329154968262,
      0.9580236077308655,
      0.9262205362319946,
      0.9510577321052551,
      0.9210749268531799,
      0.9214552044868469,
      0.9589760303497314,
      0.9635672569274902,
      0.969984769821167,
      0.9921849966049194,
      0.9933247566223145,
      0.9872618913650513,
      0.990506649017334,
      0.9893009066581726,
      0.9948884844779968,
      0.9944742918014526,
      0.9954125881195068,
      0.9972653388977051,
      0.9959469437599182,
      0.9968702793121338,
      0.9931010007858276,
      0.9934888482093811,
      0.9893561005592346,
      0.9919057488441467,
      0.9913566708564758,
      0.9807674884796143,
      0.9813804626464844,
      0.9691096544265747,
      0.9726966023445129,
      0.9567945003509521,
      0.9625873565673828,
      0.9589633941650391,
      0.9520694017410278,
      0.941975474357605,
      0.9445585608482361,
      0.9438784718513489,
      0.9522837400436401,
      0.9587623476982117
    ],
    [
      0.26241618394851685,
      0.26281970739364624,
      0.27805206179618835,
      0.30759215354919434,
      0.3169242739677429,
      0.3528246283531189,
      0.3760821223258972,
      0.37040847539901733,
      0.3618123233318329,
      0.3945483863353729,
      0.3942694365978241,
      0.37707778811454773,
      0.3843260705471039,
      0.41188883781433105,
      0.4101260304450989,
      0.3929979205131531,
      0.39670616388320923,
      0.4253790080547333,
      0.41944336891174316,
      0.4120640158653259,
      0.4332549571990967,
      0.46538442373275757,
      0.45033732056617737,
      0.44183242321014404,
      0.47698551416397095,
      0.4955541789531708,
      0.46156948804855347,
      0.46917450428009033,
      0.49716809391975403,
      0.480768620967865,
      0.4447169899940491,
      0.43892309069633484,
      0.44647109508514404,
      0.41000881791114807,
      0.3803176283836365,
      0.36608052253723145,
      0.36131003499031067,
      0.31947651505470276,
      0.2902196943759918,
      0.27618467807769775,
      0.2718966603279114,
      0.24647986888885498,
      0.23169293999671936,
      0.23531246185302734,
      0.2323450744152069,
      0.2513873875141144,
      0.23662693798542023,
      0.2512277066707611,
      0.2886612117290497,
      0.2903808355331421,
      0.29593896865844727,
      0.331252783536911,
      0.3787178099155426,
      0.38780149817466736,
      0.4105374217033386,
      0.4595676362514496,
      0.48913854360580444,
      0.4838014245033264,
      0.5119552612304688,
      0.5549172163009644,
      0.5519589185714722,
      0.5411514043807983,
      0.5748963356018066,
      0.5962792634963989,
      0.5737590193748474,
      0.5659624338150024,
      0.5978291034698486,
      0.5881301164627075,
      0.5536333322525024,
      0.574373185634613,
      0.6016902923583984,
      0.5698785781860352,
      0.5542737245559692,
      0.5952881574630737,
      0.6006646156311035,
      0.5563414096832275,
      0.5589423775672913,
      0.5902859568595886,
      0.5613779425621033,
      0.5375469923019409,
      0.5576009154319763,
      0.5649970769882202,
      0.5271157026290894,
      0.975204586982727,
      0.985874593257904,
      0.9821826219558716,
      0.980531632900238,
      0.9711012244224548,
      0.9427769780158997,
      0.9359016418457031,
      0.9016635417938232,
      0.8963335752487183,
      0.8485684394836426,
      0.8279545903205872,
      0.8585997819900513,
      0.7802558541297913,
      0.7839447855949402,
      0.7104853987693787,
      0.7044229507446289,
      0.8259146809577942,
      0.850425660610199,
      0.8746574521064758,
      0.9022422432899475,
      0.871333122253418,
      0.8925346732139587,
      0.8843454718589783,
      0.9329729080200195,
      0.9386956095695496,
      0.9706278443336487,
      0.9840919375419617,
      0.9939712285995483,
      0.9951497912406921,
      0.9971057176589966,
      0.9988522529602051,
      0.9988420009613037,
      0.9991183876991272,
      0.9991166591644287,
      0.9988341331481934,
      0.998760998249054,
      0.9978296756744385,
      0.9960735440254211,
      0.9971764087677002,
      0.9981933236122131,
      0.9985029101371765,
      0.9963738918304443,
      0.9944587349891663,
      0.9874779582023621,
      0.9669288992881775,
      0.9704836010932922,
      0.9861223697662354,
      0.9804786443710327,
      0.9738865494728088,
      0.9271278381347656,
      0.8924838304519653,
      0.8037395477294922,
      0.8002036809921265,
      0.8399469256401062,
      0.7623021602630615,
      0.778182864189148,
      0.8698028922080994,
      0.8775631189346313,
      0.9270617961883545,
      0.8948532938957214,
      0.8932058811187744,
      0.8594000935554504,
      0.8799668550491333,
      0.9094012379646301,
      0.9616860151290894,
      0.9343665838241577,
      0.9572775959968567,
      0.9276643395423889,
      0.9321374893188477,
      0.9657074213027954,
      0.97286456823349,
      0.9790310859680176,
      0.9947965741157532,
      0.995425820350647,
      0.9908340573310852,
      0.9931591749191284,
      0.9917311072349548,
      0.9958786964416504,
      0.9953256845474243,
      0.9960599541664124,
      0.997715950012207,
      0.9966628551483154,
      0.9977138638496399,
      0.995352566242218,
      0.9954454302787781,
      0.9911031723022461,
      0.9928895235061646,
      0.9919504523277283,
      0.9808312058448792,
      0.9825736880302429,
      0.9700194001197815,
      0.974812388420105,
      0.9599472880363464,
      0.9669459462165833,
      0.9647977948188782,
      0.9609916806221008,
      0.952031672000885,
      0.9570215940475464,
      0.9617523550987244,
      0.965643584728241,
      0.9689499139785767
    ],
    [
      0.25562357902526855,
      0.296874076128006,
      0.31181254982948303,
      0.3293446898460388,
      0.3397674262523651,
      0.3731144070625305,
      0.4137524366378784,
      0.41636598110198975,
      0.41366398334503174,
      0.4541449546813965,
      0.4745207130908966,
      0.4468248784542084,
      0.45017772912979126,
      0.48896631598472595,
      0.46964824199676514,
      0.45922306180000305,
      0.4633887708187103,
      0.4894704818725586,
      0.49809983372688293,
      0.48364001512527466,
      0.5071898698806763,
      0.5401425957679749,
      0.5302807092666626,
      0.5118577480316162,
      0.5522138476371765,
      0.5705592632293701,
      0.5305459499359131,
      0.5364247560501099,
      0.5785658359527588,
      0.5628277063369751,
      0.5104686617851257,
      0.5046465396881104,
      0.5297625660896301,
      0.4748411178588867,
      0.4347907602787018,
      0.4262505769729614,
      0.42691877484321594,
      0.3596253991127014,
      0.32271331548690796,
      0.2999175786972046,
      0.3102528154850006,
      0.2750023305416107,
      0.2677178978919983,
      0.27176332473754883,
      0.28756392002105713,
      0.29058974981307983,
      0.2726805508136749,
      0.28463444113731384,
      0.3417057394981384,
      0.34014302492141724,
      0.34149008989334106,
      0.4111739993095398,
      0.457717627286911,
      0.4549494981765747,
      0.4878213107585907,
      0.5443192720413208,
      0.5782352685928345,
      0.5659872889518738,
      0.5869318246841431,
      0.628040075302124,
      0.6207951903343201,
      0.5997746586799622,
      0.6305015087127686,
      0.648371696472168,
      0.6192032098770142,
      0.6122987866401672,
      0.659960150718689,
      0.6444005966186523,
      0.6030005812644958,
      0.6287051439285278,
      0.6733136177062988,
      0.6364018321037292,
      0.6066884398460388,
      0.6681823134422302,
      0.6689023971557617,
      0.6180383563041687,
      0.6228489279747009,
      0.6568768620491028,
      0.6257347464561462,
      0.5926336646080017,
      0.6131494045257568,
      0.6012996435165405,
      0.5530768632888794,
      0.9781692028045654,
      0.9879505038261414,
      0.9832161664962769,
      0.9815419912338257,
      0.9711514115333557,
      0.9413952827453613,
      0.9329558610916138,
      0.8942724466323853,
      0.888969898223877,
      0.8417865037918091,
      0.8263019919395447,
      0.8638662099838257,
      0.787142813205719,
      0.7964653372764587,
      0.718316912651062,
      0.7151212692260742,
      0.8376705646514893,
      0.8614831566810608,
      0.8782315254211426,
      0.9025524258613586,
      0.8715128898620605,
      0.890454888343811,
      0.8803879022598267,
      0.9304472208023071,
      0.9373937845230103,
      0.9714339375495911,
      0.9853855967521667,
      0.9948433041572571,
      0.9954982995986938,
      0.997384250164032,
      0.9988930225372314,
      0.9989025592803955,
      0.9991955757141113,
      0.9991781711578369,
      0.9989774227142334,
      0.9989384412765503,
      0.998310387134552,
      0.9971374869346619,
      0.997956395149231,
      0.9985982179641724,
      0.9987813234329224,
      0.9969889521598816,
      0.9951554536819458,
      0.9886088967323303,
      0.9698154926300049,
      0.9725635647773743,
      0.9874702095985413,
      0.9823154807090759,
      0.9758673310279846,
      0.9318907260894775,
      0.9008337259292603,
      0.8205043077468872,
      0.8124582767486572,
      0.8478105068206787,
      0.7749418616294861,
      0.7818315029144287,
      0.8749586343765259,
      0.8810141682624817,
      0.9285097122192383,
      0.8945755958557129,
      0.8928418159484863,
      0.8632677793502808,
      0.883287250995636,
      0.9150571823120117,
      0.9637112021446228,
      0.939961314201355,
      0.9614282250404358,
      0.9346880912780762,
      0.9377426505088806,
      0.969845175743103,
      0.9774116277694702,
      0.9833048582077026,
      0.9960051774978638,
      0.9963294267654419,
      0.9925404787063599,
      0.9943844676017761,
      0.993051290512085,
      0.9962983131408691,
      0.9956619143486023,
      0.99617600440979,
      0.9978363513946533,
      0.9968100786209106,
      0.99800044298172,
      0.9962639212608337,
      0.9966031312942505,
      0.9934319853782654,
      0.9946709871292114,
      0.993213951587677,
      0.9818164110183716,
      0.982902467250824,
      0.9691171646118164,
      0.9754220843315125,
      0.960674524307251,
      0.9695459604263306,
      0.9676060080528259,
      0.9654861688613892,
      0.9576371312141418,
      0.9639868140220642,
      0.9691783785820007,
      0.9735166430473328,
      0.9752709865570068
    ],
    [
      0.3129394054412842,
      0.40584295988082886,
      0.43208128213882446,
      0.4808964729309082,
      0.5016575455665588,
      0.5181233286857605,
      0.5411349534988403,
      0.5634665489196777,
      0.5627005100250244,
      0.5692657828330994,
      0.5752133131027222,
      0.5627421140670776,
      0.5469974279403687,
      0.5697058439254761,
      0.586498498916626,
      0.57099449634552,
      0.5592171549797058,
      0.5848342776298523,
      0.602766215801239,
      0.5683977603912354,
      0.599824845790863,
      0.6311017870903015,
      0.5971496105194092,
      0.5781075954437256,
      0.6269823312759399,
      0.6462427973747253,
      0.5921193957328796,
      0.5921393036842346,
      0.6347911357879639,
      0.6120014190673828,
      0.5523093938827515,
      0.5551950335502625,
      0.5820353031158447,
      0.5210106372833252,
      0.45819127559661865,
      0.46164581179618835,
      0.463255912065506,
      0.38858935236930847,
      0.3419893980026245,
      0.31844988465309143,
      0.3321828246116638,
      0.2994469404220581,
      0.28990438580513,
      0.3069164752960205,
      0.3231102526187897,
      0.3182344138622284,
      0.29987552762031555,
      0.3161100447177887,
      0.3728644549846649,
      0.36482909321784973,
      0.3883306682109833,
      0.46601876616477966,
      0.507790744304657,
      0.5071957111358643,
      0.5423551797866821,
      0.6048199534416199,
      0.6343364119529724,
      0.6196761131286621,
      0.6358779668807983,
      0.6745157241821289,
      0.6598724126815796,
      0.6382768750190735,
      0.6741889715194702,
      0.6891402006149292,
      0.6514303088188171,
      0.6519995927810669,
      0.7115708589553833,
      0.6906601190567017,
      0.6457824110984802,
      0.6807223558425903,
      0.7308232188224792,
      0.6785845756530762,
      0.647219717502594,
      0.7191792130470276,
      0.7218865156173706,
      0.6597667336463928,
      0.6540768146514893,
      0.7094923257827759,
      0.6710597276687622,
      0.6263518333435059,
      0.6492393016815186,
      0.6511350870132446,
      0.5888617634773254,
      0.9809319972991943,
      0.9896628260612488,
      0.983863353729248,
      0.9822564721107483,
      0.9713020920753479,
      0.9410784244537354,
      0.9323979020118713,
      0.8906217813491821,
      0.8865408301353455,
      0.8394035696983337,
      0.8300900459289551,
      0.8677632808685303,
      0.7973658442497253,
      0.8121461272239685,
      0.7330559492111206,
      0.7304309606552124,
      0.8438427448272705,
      0.8698070049285889,
      0.8825432658195496,
      0.9044909477233887,
      0.8717323541641235,
      0.8888640403747559,
      0.8761277794837952,
      0.9298337697982788,
      0.9358172416687012,
      0.9716696739196777,
      0.9860192537307739,
      0.9957168102264404,
      0.9960121512413025,
      0.997747004032135,
      0.999095618724823,
      0.9990513324737549,
      0.9993425011634827,
      0.9993247389793396,
      0.9992480874061584,
      0.9992152452468872,
      0.9988508820533752,
      0.9981903433799744,
      0.9987480640411377,
      0.9991006851196289,
      0.9991538524627686,
      0.9980546236038208,
      0.9966610670089722,
      0.9912629127502441,
      0.9735340476036072,
      0.9756900668144226,
      0.9893277883529663,
      0.9854354858398438,
      0.9797813296318054,
      0.936342716217041,
      0.9080600142478943,
      0.8317676782608032,
      0.8228808641433716,
      0.8553685545921326,
      0.7892554998397827,
      0.7904369235038757,
      0.8779916763305664,
      0.8817720413208008,
      0.9297131299972534,
      0.893268346786499,
      0.8930498957633972,
      0.8627972602844238,
      0.8858482837677002,
      0.9193434715270996,
      0.9653852581977844,
      0.9442106485366821,
      0.963851809501648,
      0.9383535385131836,
      0.9417515993118286,
      0.9737863540649414,
      0.981550395488739,
      0.9878701567649841,
      0.997276246547699,
      0.9973076581954956,
      0.9944227933883667,
      0.9957427978515625,
      0.9946666955947876,
      0.9970138669013977,
      0.9963297843933105,
      0.996620237827301,
      0.9980113506317139,
      0.9970563650131226,
      0.9983073472976685,
      0.9970664978027344,
      0.997464656829834,
      0.9950057864189148,
      0.9958009123802185,
      0.9941108226776123,
      0.982409656047821,
      0.9834572076797485,
      0.9698449373245239,
      0.9772592782974243,
      0.9633943438529968,
      0.9729628562927246,
      0.9713847041130066,
      0.9701425433158875,
      0.9633610248565674,
      0.9701073169708252,
      0.9766190052032471,
      0.9812846779823303,
      0.9819571375846863
    ],
    [
      0.3940971791744232,
      0.4739762544631958,
      0.47506406903266907,
      0.5366665124893188,
      0.5789108276367188,
      0.576347827911377,
      0.598543643951416,
      0.6094548106193542,
      0.6048939228057861,
      0.6147563457489014,
      0.6362903118133545,
      0.6473598480224609,
      0.6174079775810242,
      0.651506245136261,
      0.6656369566917419,
      0.64436936378479,
      0.6278207898139954,
      0.6699000597000122,
      0.6795060634613037,
      0.6300853490829468,
      0.6550976037979126,
      0.7094075083732605,
      0.6584816575050354,
      0.6240878105163574,
      0.6748735904693604,
      0.700068473815918,
      0.6400166153907776,
      0.6317434310913086,
      0.6837596297264099,
      0.656678318977356,
      0.5977224111557007,
      0.6001178026199341,
      0.628319263458252,
      0.5660617351531982,
      0.4877963364124298,
      0.5017125606536865,
      0.4988533854484558,
      0.4158523678779602,
      0.36989378929138184,
      0.3478787839412689,
      0.3726080060005188,
      0.3226815462112427,
      0.3114153742790222,
      0.3414643108844757,
      0.35658860206604004,
      0.35177090764045715,
      0.32985684275627136,
      0.3471440076828003,
      0.41060033440589905,
      0.39882227778434753,
      0.42761191725730896,
      0.506689190864563,
      0.5495615005493164,
      0.5534052848815918,
      0.5894843935966492,
      0.6382548213005066,
      0.6639904975891113,
      0.647689700126648,
      0.6630240678787231,
      0.7011666297912598,
      0.6812980771064758,
      0.658552885055542,
      0.6946415901184082,
      0.7095509767532349,
      0.6645889282226562,
      0.6728948950767517,
      0.741112470626831,
      0.708217978477478,
      0.66949462890625,
      0.7094689011573792,
      0.7624648809432983,
      0.7077155709266663,
      0.6804986000061035,
      0.7515016794204712,
      0.7566947340965271,
      0.6942363977432251,
      0.6873640418052673,
      0.7525466084480286,
      0.7168689966201782,
      0.6666834354400635,
      0.6893168091773987,
      0.6968095302581787,
      0.6316857933998108,
      0.9845443964004517,
      0.9922236204147339,
      0.9859887957572937,
      0.9842926859855652,
      0.9731919765472412,
      0.9403712749481201,
      0.9330217838287354,
      0.8867651224136353,
      0.8847354054450989,
      0.8370016813278198,
      0.8276379704475403,
      0.8677269220352173,
      0.806429922580719,
      0.818766713142395,
      0.7413981556892395,
      0.7395142912864685,
      0.8464469909667969,
      0.8729063272476196,
      0.8853740692138672,
      0.9064105749130249,
      0.8702360391616821,
      0.8885716795921326,
      0.8744244575500488,
      0.9264851808547974,
      0.9365226030349731,
      0.9732255935668945,
      0.9875473976135254,
      0.9964931607246399,
      0.996237576007843,
      0.997888445854187,
      0.9991565942764282,
      0.999077320098877,
      0.99941086769104,
      0.9994071125984192,
      0.9994220733642578,
      0.9993718862533569,
      0.9991382360458374,
      0.9988381862640381,
      0.9992150068283081,
      0.9993962645530701,
      0.9993851184844971,
      0.998711884021759,
      0.9976683855056763,
      0.9934321641921997,
      0.9771978855133057,
      0.9783766865730286,
      0.9910552501678467,
      0.9880123138427734,
      0.983227014541626,
      0.9407280683517456,
      0.9145331382751465,
      0.839374840259552,
      0.8305245637893677,
      0.8599420785903931,
      0.8013131618499756,
      0.797912061214447,
      0.880858302116394,
      0.8832476139068604,
      0.9320552945137024,
      0.8932358026504517,
      0.8936842083930969,
      0.8630377054214478,
      0.8879379630088806,
      0.9198654890060425,
      0.9685739278793335,
      0.9479910135269165,
      0.9664936661720276,
      0.9403240084648132,
      0.9451677799224854,
      0.9774231910705566,
      0.9853006601333618,
      0.9918177723884583,
      0.9982375502586365,
      0.9979993104934692,
      0.9958856105804443,
      0.9967645406723022,
      0.9958289265632629,
      0.997446596622467,
      0.9967474341392517,
      0.9968228936195374,
      0.9981118440628052,
      0.9971567392349243,
      0.9985267519950867,
      0.9977520108222961,
      0.9982967376708984,
      0.9968850016593933,
      0.9973697662353516,
      0.9955345392227173,
      0.9838994145393372,
      0.9839861989021301,
      0.9698542952537537,
      0.9782366156578064,
      0.9642019271850586,
      0.9756717085838318,
      0.9737666249275208,
      0.9739561080932617,
      0.9676120281219482,
      0.9755527377128601,
      0.9835958480834961,
      0.9883675575256348,
      0.9882963299751282
    ],
    [
      0.516701340675354,
      0.5782470703125,
      0.5846331715583801,
      0.6401540040969849,
      0.6718239784240723,
      0.6547701358795166,
      0.6811129450798035,
      0.7037136554718018,
      0.6863552331924438,
      0.6796058416366577,
      0.7149593830108643,
      0.7233883738517761,
      0.6818762421607971,
      0.7078304290771484,
      0.7426465749740601,
      0.7005183696746826,
      0.6779729723930359,
      0.7324182391166687,
      0.738140881061554,
      0.6711304783821106,
      0.6909501552581787,
      0.7511367797851562,
      0.696718692779541,
      0.6546438932418823,
      0.704206109046936,
      0.7311460971832275,
      0.6672770977020264,
      0.6545348167419434,
      0.7099722623825073,
      0.6803467273712158,
      0.6202800273895264,
      0.6271030902862549,
      0.6620135307312012,
      0.5938922762870789,
      0.5147936940193176,
      0.5345295071601868,
      0.5362391471862793,
      0.44397032260894775,
      0.3891052007675171,
      0.38462990522384644,
      0.40801098942756653,
      0.35315775871276855,
      0.3426024317741394,
      0.37131041288375854,
      0.39520910382270813,
      0.403678834438324,
      0.366644948720932,
      0.3997885584831238,
      0.47747334837913513,
      0.46604472398757935,
      0.48502832651138306,
      0.5583226680755615,
      0.6001872420310974,
      0.600874662399292,
      0.6325473785400391,
      0.6659322381019592,
      0.6825437545776367,
      0.6663214564323425,
      0.6839585304260254,
      0.7209487557411194,
      0.6951192021369934,
      0.6670304536819458,
      0.7165994644165039,
      0.7291861772537231,
      0.6880819201469421,
      0.6902815699577332,
      0.7644734382629395,
      0.7303194999694824,
      0.6961831450462341,
      0.7385386228561401,
      0.7911235690116882,
      0.7389640808105469,
      0.7180381417274475,
      0.78165602684021,
      0.7856438755989075,
      0.728305995464325,
      0.7240111231803894,
      0.7872247695922852,
      0.7565706372261047,
      0.7046013474464417,
      0.7307442426681519,
      0.7436973452568054,
      0.6821224093437195,
      0.9875680208206177,
      0.9941776990890503,
      0.9880239367485046,
      0.9861223697662354,
      0.9751482605934143,
      0.9421142935752869,
      0.9331652522087097,
      0.8833121061325073,
      0.8837406635284424,
      0.8341950178146362,
      0.826377272605896,
      0.8675791621208191,
      0.8121398091316223,
      0.8242107629776001,
      0.7496472001075745,
      0.7515149712562561,
      0.8530740141868591,
      0.8799824118614197,
      0.8890308141708374,
      0.9095230102539062,
      0.8691000938415527,
      0.890411376953125,
      0.8751269578933716,
      0.9262480735778809,
      0.9395219683647156,
      0.9754671454429626,
      0.9891706705093384,
      0.9970659613609314,
      0.9964628219604492,
      0.997958242893219,
      0.9991662502288818,
      0.9990672469139099,
      0.9994204044342041,
      0.9994221925735474,
      0.9994775056838989,
      0.9994298219680786,
      0.9992372989654541,
      0.9990994334220886,
      0.9994320869445801,
      0.9995508193969727,
      0.9995336532592773,
      0.9991317987442017,
      0.9985635280609131,
      0.9961085319519043,
      0.9836385250091553,
      0.9834710359573364,
      0.9934619069099426,
      0.9908295273780823,
      0.9864547848701477,
      0.944992184638977,
      0.9170949459075928,
      0.8448939323425293,
      0.8364244699478149,
      0.8636647462844849,
      0.8134883642196655,
      0.8120427131652832,
      0.8823467493057251,
      0.8865747451782227,
      0.9357956647872925,
      0.8949873447418213,
      0.8971645832061768,
      0.8653008341789246,
      0.8915636539459229,
      0.9199069738388062,
      0.971537709236145,
      0.9528632164001465,
      0.972518801689148,
      0.9495220184326172,
      0.9549366235733032,
      0.9844254851341248,
      0.9914402961730957,
      0.9952173829078674,
      0.9988815188407898,
      0.9984729290008545,
      0.9967326521873474,
      0.9972430467605591,
      0.9961302876472473,
      0.997528076171875,
      0.9967790842056274,
      0.9967260956764221,
      0.9980288147926331,
      0.9970887303352356,
      0.998594343662262,
      0.9981237053871155,
      0.9987306594848633,
      0.9977944493293762,
      0.998076856136322,
      0.996280312538147,
      0.9845165014266968,
      0.9838788509368896,
      0.9681158661842346,
      0.9776339530944824,
      0.9624497890472412,
      0.9759573340415955,
      0.9759870767593384,
      0.9771108031272888,
      0.9725186824798584,
      0.9821721315383911,
      0.9893367290496826,
      0.9937580227851868,
      0.9932557940483093
    ],
    [
      0.5871182680130005,
      0.6367549896240234,
      0.6544541120529175,
      0.7071874737739563,
      0.7242904305458069,
      0.7074904441833496,
      0.736435055732727,
      0.763333261013031,
      0.7272632122039795,
      0.7204331159591675,
      0.7697531580924988,
      0.7706408500671387,
      0.7236961126327515,
      0.7471582889556885,
      0.7911091446876526,
      0.7463395595550537,
      0.7146963477134705,
      0.765720009803772,
      0.7713585495948792,
      0.7003568410873413,
      0.7184811234474182,
      0.7756890058517456,
      0.7185611128807068,
      0.6743547320365906,
      0.726622462272644,
      0.7556056976318359,
      0.6844497919082642,
      0.6745137572288513,
      0.7344633340835571,
      0.7063517570495605,
      0.6509950160980225,
      0.6625397205352783,
      0.7025039196014404,
      0.6312136054039001,
      0.5500150322914124,
      0.5889506936073303,
      0.5909689664840698,
      0.4849579334259033,
      0.43086105585098267,
      0.4455048143863678,
      0.44013702869415283,
      0.40921545028686523,
      0.3970280885696411,
      0.4110066294670105,
      0.45986151695251465,
      0.4567048251628876,
      0.42787691950798035,
      0.4938009977340698,
      0.5659583806991577,
      0.5433651804924011,
      0.544123113155365,
      0.6234737634658813,
      0.6525682806968689,
      0.6388072371482849,
      0.6720075011253357,
      0.6974767446517944,
      0.6985642910003662,
      0.6860051155090332,
      0.701223611831665,
      0.7395921349525452,
      0.7045266032218933,
      0.677900493144989,
      0.7385149002075195,
      0.7451807260513306,
      0.7050542831420898,
      0.7134051322937012,
      0.7846118211746216,
      0.7609663605690002,
      0.7226185202598572,
      0.7595007419586182,
      0.813237726688385,
      0.7647089958190918,
      0.7412675023078918,
      0.7966755628585815,
      0.8055678009986877,
      0.7480653524398804,
      0.744873046875,
      0.8042445182800293,
      0.7755603790283203,
      0.7265570163726807,
      0.750893771648407,
      0.7691824436187744,
      0.7106658220291138,
      0.9901338815689087,
      0.9956058263778687,
      0.9902058839797974,
      0.9887871742248535,
      0.9776576161384583,
      0.9443701505661011,
      0.9363152384757996,
      0.8869863152503967,
      0.8866103291511536,
      0.8353052735328674,
      0.827948808670044,
      0.8725305199623108,
      0.8154664635658264,
      0.8280073404312134,
      0.7545115947723389,
      0.7564404606819153,
      0.8578124046325684,
      0.8857463598251343,
      0.8922480940818787,
      0.9137701988220215,
      0.8713226914405823,
      0.8952380418777466,
      0.879109799861908,
      0.9301151633262634,
      0.9430550336837769,
      0.978350818157196,
      0.9909155368804932,
      0.9974893927574158,
      0.9967402219772339,
      0.9980587363243103,
      0.9991888403892517,
      0.9990610480308533,
      0.9994192719459534,
      0.9994157552719116,
      0.9995065331459045,
      0.9994622468948364,
      0.9993022680282593,
      0.99924635887146,
      0.9995602965354919,
      0.9996321201324463,
      0.9996113181114197,
      0.9993209838867188,
      0.998884379863739,
      0.997353196144104,
      0.9880748987197876,
      0.9864357113838196,
      0.9945451021194458,
      0.9917656183242798,
      0.9856163263320923,
      0.9471728801727295,
      0.9168073534965515,
      0.8465512990951538,
      0.8419162034988403,
      0.8699356913566589,
      0.8206734657287598,
      0.8263329267501831,
      0.8934253454208374,
      0.8943538665771484,
      0.9432914853096008,
      0.9011585116386414,
      0.9041143655776978,
      0.868226170539856,
      0.8950177431106567,
      0.9194825887680054,
      0.9727908372879028,
      0.9546706676483154,
      0.9774096608161926,
      0.9563367366790771,
      0.9634029269218445,
      0.98983234167099,
      0.9950634241104126,
      0.9970523715019226,
      0.9992382526397705,
      0.9987730979919434,
      0.9973233342170715,
      0.9975702166557312,
      0.996457040309906,
      0.9977012276649475,
      0.9969514608383179,
      0.9967794418334961,
      0.9980544447898865,
      0.9971773028373718,
      0.9986981749534607,
      0.9983863234519958,
      0.9989907741546631,
      0.9983445405960083,
      0.9985173344612122,
      0.996924638748169,
      0.9856297373771667,
      0.9845979809761047,
      0.9680424928665161,
      0.9782280921936035,
      0.9621338844299316,
      0.977716326713562,
      0.9779801964759827,
      0.9804641604423523,
      0.9775390625,
      0.9881610870361328,
      0.9939752221107483,
      0.9965850710868835,
      0.9961533546447754
    ],
    [
      0.6662164330482483,
      0.6824701428413391,
      0.7092164754867554,
      0.7617592215538025,
      0.7605785131454468,
      0.737333357334137,
      0.7659767866134644,
      0.7969009280204773,
      0.7504159808158875,
      0.7453961372375488,
      0.7960399389266968,
      0.7954080104827881,
      0.7474552989006042,
      0.7691755294799805,
      0.8151100873947144,
      0.7703821659088135,
      0.7399818897247314,
      0.7876472473144531,
      0.797375500202179,
      0.7280164361000061,
      0.7408322095870972,
      0.7975922226905823,
      0.7501718997955322,
      0.702568531036377,
      0.754717230796814,
      0.7867549657821655,
      0.714525580406189,
      0.7146886587142944,
      0.7733202576637268,
      0.7445193529129028,
      0.6906511783599854,
      0.7124906182289124,
      0.7576960921287537,
      0.7025162577629089,
      0.651106595993042,
      0.6943991780281067,
      0.7147340774536133,
      0.6240865588188171,
      0.5870580077171326,
      0.5934746265411377,
      0.5728235244750977,
      0.5361859798431396,
      0.5399938821792603,
      0.5715374946594238,
      0.6087404489517212,
      0.6109896898269653,
      0.6121800541877747,
      0.6555477380752563,
      0.7009353041648865,
      0.6572315096855164,
      0.649264931678772,
      0.7097915410995483,
      0.7093799114227295,
      0.6839335560798645,
      0.7137085199356079,
      0.7407355904579163,
      0.7208027839660645,
      0.7095286846160889,
      0.7335905432701111,
      0.7667162418365479,
      0.729728639125824,
      0.7081289291381836,
      0.7645845413208008,
      0.7739933133125305,
      0.7295705676078796,
      0.7405158877372742,
      0.8048458099365234,
      0.7855334281921387,
      0.7471899390220642,
      0.7777665853500366,
      0.8248918056488037,
      0.7808839678764343,
      0.7578072547912598,
      0.8043166399002075,
      0.8171229362487793,
      0.7603151798248291,
      0.7554752230644226,
      0.8109308481216431,
      0.7851364612579346,
      0.7375448346138,
      0.7583115696907043,
      0.7837800979614258,
      0.7231744527816772,
      0.995201587677002,
      0.9984510540962219,
      0.9972041249275208,
      0.9966515302658081,
      0.9880316853523254,
      0.9546038508415222,
      0.9439147710800171,
      0.8932229280471802,
      0.8914135098457336,
      0.8406875133514404,
      0.8361070156097412,
      0.8804897665977478,
      0.822613537311554,
      0.8358302712440491,
      0.7686825394630432,
      0.7680667638778687,
      0.8661224246025085,
      0.8919627666473389,
      0.8961268663406372,
      0.9190883040428162,
      0.8764690160751343,
      0.9028666019439697,
      0.888103723526001,
      0.940508246421814,
      0.9545780420303345,
      0.987162709236145,
      0.9954609274864197,
      0.9985923171043396,
      0.9977878928184509,
      0.9987250566482544,
      0.9994349479675293,
      0.9992309808731079,
      0.9995009899139404,
      0.9994914531707764,
      0.9996302723884583,
      0.999595046043396,
      0.9995052218437195,
      0.9994785189628601,
      0.9996932744979858,
      0.999721884727478,
      0.9997045397758484,
      0.9994571208953857,
      0.9990674257278442,
      0.9980663657188416,
      0.9923883676528931,
      0.9904667139053345,
      0.9953914880752563,
      0.9920335412025452,
      0.9864490032196045,
      0.9469378590583801,
      0.921120285987854,
      0.8535066843032837,
      0.8517270684242249,
      0.881067156791687,
      0.834446907043457,
      0.8515182137489319,
      0.9145426750183105,
      0.911551833152771,
      0.9548917412757874,
      0.9143527150154114,
      0.917243242263794,
      0.8775708675384521,
      0.9033191800117493,
      0.9216932058334351,
      0.9743696451187134,
      0.9546712636947632,
      0.9808323383331299,
      0.9630978107452393,
      0.9705888628959656,
      0.9934502840042114,
      0.9973205924034119,
      0.9982702732086182,
      0.9994940757751465,
      0.9990553855895996,
      0.9980174899101257,
      0.9982035756111145,
      0.9975197315216064,
      0.9982642531394958,
      0.9976626634597778,
      0.997466504573822,
      0.9985304474830627,
      0.9980648756027222,
      0.9992716312408447,
      0.9990413188934326,
      0.999454915523529,
      0.9991881251335144,
      0.9992678165435791,
      0.9983765482902527,
      0.9908474683761597,
      0.9889667630195618,
      0.9734581708908081,
      0.9825018644332886,
      0.9666296243667603,
      0.9821528792381287,
      0.9807536602020264,
      0.9853219389915466,
      0.9822607636451721,
      0.9925259351730347,
      0.9968802332878113,
      0.998287558555603,
      0.9977713227272034
    ],
    [
      0.7090165019035339,
      0.7277334332466125,
      0.7570744752883911,
      0.8006473779678345,
      0.7794602513313293,
      0.7591923475265503,
      0.7835619449615479,
      0.8117987513542175,
      0.764636754989624,
      0.759158194065094,
      0.8082761764526367,
      0.8054909706115723,
      0.7611280679702759,
      0.7809528112411499,
      0.8241000771522522,
      0.7833835482597351,
      0.7536090612411499,
      0.7979903817176819,
      0.8104437589645386,
      0.7459642887115479,
      0.7590671181678772,
      0.8100686073303223,
      0.76787930727005,
      0.7229028344154358,
      0.7706848978996277,
      0.800583004951477,
      0.7381870150566101,
      0.7330526113510132,
      0.7916462421417236,
      0.7653955221176147,
      0.7174496650695801,
      0.7483495473861694,
      0.7902691960334778,
      0.7342157363891602,
      0.7058799266815186,
      0.7452125549316406,
      0.7723044157028198,
      0.7090291976928711,
      0.6945261359214783,
      0.7120000123977661,
      0.7018791437149048,
      0.6633396744728088,
      0.6372631788253784,
      0.6915329098701477,
      0.7216594815254211,
      0.6987902522087097,
      0.6973918080329895,
      0.7181977033615112,
      0.7523730993270874,
      0.7053403258323669,
      0.7031360864639282,
      0.74393630027771,
      0.7417358160018921,
      0.7090615630149841,
      0.7392869591712952,
      0.7630231976509094,
      0.7376668453216553,
      0.7270594835281372,
      0.7545086145401001,
      0.7834057807922363,
      0.7458292245864868,
      0.7286249995231628,
      0.7794433832168579,
      0.7898144125938416,
      0.7465111017227173,
      0.7535134553909302,
      0.814789891242981,
      0.7985653281211853,
      0.7591016292572021,
      0.7880211472511292,
      0.8309520483016968,
      0.7865277528762817,
      0.7636103630065918,
      0.8078328371047974,
      0.8215292692184448,
      0.7649592757225037,
      0.7586827874183655,
      0.8136775493621826,
      0.7911161184310913,
      0.74295574426651,
      0.761608362197876,
      0.7877895832061768,
      0.7276577949523926,
      0.9961700439453125,
      0.9987760186195374,
      0.9981687068939209,
      0.997776448726654,
      0.9912480115890503,
      0.9595903158187866,
      0.9479886293411255,
      0.9043415784835815,
      0.898973822593689,
      0.8497098088264465,
      0.8447819352149963,
      0.884797990322113,
      0.8298931121826172,
      0.8419655561447144,
      0.7794548869132996,
      0.778947651386261,
      0.8726096153259277,
      0.8971647620201111,
      0.9000967741012573,
      0.9222972393035889,
      0.881873607635498,
      0.9098389148712158,
      0.8967121839523315,
      0.9492093920707703,
      0.9578590393066406,
      0.9905691146850586,
      0.9965665936470032,
      0.9989572167396545,
      0.9984451532363892,
      0.9991521239280701,
      0.9995871186256409,
      0.9994323253631592,
      0.9996084570884705,
      0.9995623230934143,
      0.9996903538703918,
      0.9996740818023682,
      0.999598503112793,
      0.9995664358139038,
      0.9997451901435852,
      0.9997633099555969,
      0.9997537136077881,
      0.9995383620262146,
      0.9992283582687378,
      0.9985091090202332,
      0.9952273964881897,
      0.993527352809906,
      0.9962937831878662,
      0.9933013916015625,
      0.9867021441459656,
      0.9479324221611023,
      0.9248431921005249,
      0.8596340417861938,
      0.8563656806945801,
      0.8860177993774414,
      0.8421234488487244,
      0.8623902201652527,
      0.922024130821228,
      0.9204721450805664,
      0.9604904055595398,
      0.9225544929504395,
      0.9232689142227173,
      0.8860263228416443,
      0.9081653356552124,
      0.9234409332275391,
      0.9758999943733215,
      0.9560214877128601,
      0.9836447834968567,
      0.9685802459716797,
      0.9761168360710144,
      0.995150089263916,
      0.9982686042785645,
      0.9988151788711548,
      0.9996281266212463,
      0.9992587566375732,
      0.9984226822853088,
      0.998548686504364,
      0.9979732036590576,
      0.998576819896698,
      0.9980584979057312,
      0.9979766607284546,
      0.9988633990287781,
      0.9985818266868591,
      0.99950110912323,
      0.9992666840553284,
      0.999576210975647,
      0.9993895888328552,
      0.9994589686393738,
      0.9989058971405029,
      0.9937035441398621,
      0.9918729066848755,
      0.9767979383468628,
      0.9847803115844727,
      0.9698212146759033,
      0.9852429628372192,
      0.9837945699691772,
      0.9882758259773254,
      0.9862543344497681,
      0.9948086142539978,
      0.9979264736175537,
      0.9988522529602051,
      0.9983177781105042
    ],
    [
      0.7227880954742432,
      0.7444440126419067,
      0.7771019339561462,
      0.8166890144348145,
      0.788070559501648,
      0.7707520723342896,
      0.7949693202972412,
      0.8192915916442871,
      0.7732044458389282,
      0.7685381770133972,
      0.8173378109931946,
      0.8124319314956665,
      0.7666233777999878,
      0.7866576910018921,
      0.8308680653572083,
      0.7892608642578125,
      0.7641968727111816,
      0.8074878454208374,
      0.8198862075805664,
      0.761631965637207,
      0.7699762582778931,
      0.819216251373291,
      0.7819430232048035,
      0.7373114228248596,
      0.7809766530990601,
      0.8108468055725098,
      0.7554870843887329,
      0.7451706528663635,
      0.8044621348381042,
      0.7819676399230957,
      0.7367552518844604,
      0.7665212750434875,
      0.8086965680122375,
      0.7548425197601318,
      0.7340201139450073,
      0.7744781970977783,
      0.8003581762313843,
      0.7405443787574768,
      0.74449223279953,
      0.7774008512496948,
      0.7747716307640076,
      0.7314568161964417,
      0.684963583946228,
      0.7659233808517456,
      0.7716137170791626,
      0.7468612194061279,
      0.7302520275115967,
      0.7583415508270264,
      0.7762659788131714,
      0.7301771640777588,
      0.728327751159668,
      0.7594137787818909,
      0.7573922276496887,
      0.7206165194511414,
      0.7517632246017456,
      0.7750062942504883,
      0.749750018119812,
      0.7370578050613403,
      0.7670109272003174,
      0.7926530241966248,
      0.759361982345581,
      0.7441601753234863,
      0.7873566746711731,
      0.7975544929504395,
      0.7594244480133057,
      0.7622351050376892,
      0.8191394805908203,
      0.8061846494674683,
      0.7658657431602478,
      0.7920675277709961,
      0.8346625566482544,
      0.7915610074996948,
      0.7682521939277649,
      0.8113397359848022,
      0.8258606195449829,
      0.7707031965255737,
      0.761685848236084,
      0.8171380758285522,
      0.7964348196983337,
      0.7486355304718018,
      0.7645113468170166,
      0.7926110029220581,
      0.7322906851768494,
      0.9968412518501282,
      0.9991148114204407,
      0.9987748861312866,
      0.9985572099685669,
      0.9937782287597656,
      0.9651795625686646,
      0.9522495269775391,
      0.9104356169700623,
      0.9045774340629578,
      0.8557100296020508,
      0.8508519530296326,
      0.8893147706985474,
      0.8357887864112854,
      0.8476033210754395,
      0.787683367729187,
      0.7874414324760437,
      0.8775914907455444,
      0.9020463228225708,
      0.9040787816047668,
      0.9257941246032715,
      0.8866195678710938,
      0.9150558710098267,
      0.9032868146896362,
      0.9546982049942017,
      0.9640132188796997,
      0.9929628968238831,
      0.9972840547561646,
      0.9991369247436523,
      0.9987622499465942,
      0.999343752861023,
      0.9996601939201355,
      0.9995361566543579,
      0.9996554851531982,
      0.9996050000190735,
      0.9997303485870361,
      0.99971604347229,
      0.9996373653411865,
      0.9996083378791809,
      0.9997715950012207,
      0.9997863173484802,
      0.9997826218605042,
      0.9995943307876587,
      0.9993457794189453,
      0.9988424777984619,
      0.9968518614768982,
      0.9957559704780579,
      0.9969712495803833,
      0.9943199753761292,
      0.9875330924987793,
      0.9487270712852478,
      0.9279441237449646,
      0.8658279180526733,
      0.8610870838165283,
      0.8901587128639221,
      0.847962498664856,
      0.8710905313491821,
      0.9285645484924316,
      0.9279477596282959,
      0.9659373164176941,
      0.9277291297912598,
      0.9284087419509888,
      0.8921085000038147,
      0.9124197959899902,
      0.9258319735527039,
      0.9772344827651978,
      0.9574941396713257,
      0.9856630563735962,
      0.9732315540313721,
      0.9805924296379089,
      0.9965302348136902,
      0.9987972974777222,
      0.9991626739501953,
      0.999718427658081,
      0.9994279742240906,
      0.998701274394989,
      0.9987500905990601,
      0.9982144236564636,
      0.9987366199493408,
      0.9982789158821106,
      0.9982240200042725,
      0.9990280866622925,
      0.9988360404968262,
      0.999608039855957,
      0.9993801712989807,
      0.9996432662010193,
      0.999496579170227,
      0.9995584487915039,
      0.9991522431373596,
      0.9952930808067322,
      0.9932953715324402,
      0.978883683681488,
      0.9858236908912659,
      0.9721405506134033,
      0.987539529800415,
      0.9863536953926086,
      0.9913013577461243,
      0.990106999874115,
      0.9967294335365295,
      0.9986249208450317,
      0.9991819262504578,
      0.9986536502838135
    ],
    [
      0.7361798882484436,
      0.7580741047859192,
      0.7894919514656067,
      0.8285139203071594,
      0.7962079048156738,
      0.7790215611457825,
      0.8035734295845032,
      0.827078104019165,
      0.7805325984954834,
      0.7754217982292175,
      0.8252794146537781,
      0.8206027746200562,
      0.7740200757980347,
      0.7924011945724487,
      0.8364667892456055,
      0.7967274785041809,
      0.7717007994651794,
      0.814529538154602,
      0.8279778957366943,
      0.7722327709197998,
      0.7800867557525635,
      0.828994870185852,
      0.7935741543769836,
      0.7516329288482666,
      0.7909386157989502,
      0.8211820721626282,
      0.7731358408927917,
      0.757714569568634,
      0.8145696520805359,
      0.7938700914382935,
      0.7499913573265076,
      0.7801489233970642,
      0.8218523859977722,
      0.7708187103271484,
      0.7534217834472656,
      0.794802725315094,
      0.8203675746917725,
      0.7658125162124634,
      0.7772055268287659,
      0.8114209175109863,
      0.8124343156814575,
      0.776405930519104,
      0.7352365255355835,
      0.8201044201850891,
      0.8114275336265564,
      0.7793909311294556,
      0.7590296864509583,
      0.7910966873168945,
      0.7950692176818848,
      0.7469580769538879,
      0.7528347969055176,
      0.7755720019340515,
      0.7697197794914246,
      0.7333866357803345,
      0.7638909220695496,
      0.7870401740074158,
      0.7634594440460205,
      0.7505819797515869,
      0.7791492342948914,
      0.8040838837623596,
      0.7754999995231628,
      0.760482668876648,
      0.7953785061836243,
      0.8042671084403992,
      0.7728011608123779,
      0.7722952961921692,
      0.8243732452392578,
      0.8126748204231262,
      0.7728016972541809,
      0.7963908910751343,
      0.8387320041656494,
      0.7968114614486694,
      0.7739757299423218,
      0.8158915042877197,
      0.829969048500061,
      0.7760189771652222,
      0.7666479349136353,
      0.8202528953552246,
      0.7999535799026489,
      0.7537434101104736,
      0.7668551206588745,
      0.7957597970962524,
      0.7331606149673462,
      0.9972295165061951,
      0.9992597103118896,
      0.9990130662918091,
      0.9989106059074402,
      0.9951682090759277,
      0.9693783521652222,
      0.957735538482666,
      0.9156659841537476,
      0.9093984365463257,
      0.8606997728347778,
      0.8560037612915039,
      0.8938248157501221,
      0.8422370553016663,
      0.8540025949478149,
      0.7976878881454468,
      0.7976712584495544,
      0.8824673891067505,
      0.9071199893951416,
      0.9086059331893921,
      0.9295564889907837,
      0.8915778994560242,
      0.9195818901062012,
      0.9094588756561279,
      0.9585216641426086,
      0.9692352414131165,
      0.99446040391922,
      0.9977027177810669,
      0.9992589354515076,
      0.9989811182022095,
      0.9994659423828125,
      0.9997122883796692,
      0.9996176362037659,
      0.9997053146362305,
      0.9996463060379028,
      0.9997614026069641,
      0.9997490644454956,
      0.9996787905693054,
      0.9996415376663208,
      0.9997909665107727,
      0.9998037815093994,
      0.9998067021369934,
      0.9996349811553955,
      0.9994406700134277,
      0.9990583062171936,
      0.9977518320083618,
      0.9969522953033447,
      0.9974727034568787,
      0.9951235055923462,
      0.9881845712661743,
      0.9505981206893921,
      0.9321233034133911,
      0.8742525577545166,
      0.8706398010253906,
      0.8976607322692871,
      0.856569766998291,
      0.8862508535385132,
      0.9378898739814758,
      0.9352913498878479,
      0.9714089632034302,
      0.9328881502151489,
      0.933292031288147,
      0.8986666202545166,
      0.9178544878959656,
      0.9294258952140808,
      0.9784206748008728,
      0.9588884115219116,
      0.9872885942459106,
      0.9763096570968628,
      0.9832839965820312,
      0.997192919254303,
      0.9990523457527161,
      0.9993177652359009,
      0.9997622966766357,
      0.999527633190155,
      0.9988673329353333,
      0.9988929629325867,
      0.9983779191970825,
      0.9988960027694702,
      0.998474657535553,
      0.998441755771637,
      0.99916011095047,
      0.9990277290344238,
      0.9996740818023682,
      0.9994583129882812,
      0.9996823668479919,
      0.9995605945587158,
      0.9996174573898315,
      0.9993054270744324,
      0.9964021444320679,
      0.9942636489868164,
      0.9806432723999023,
      0.9866017699241638,
      0.9747051000595093,
      0.9893843531608582,
      0.988179624080658,
      0.9929144978523254,
      0.9919366836547852,
      0.9975687265396118,
      0.9988903999328613,
      0.9993125200271606,
      0.9987781047821045
    ],
    [
      0.7655556201934814,
      0.7731340527534485,
      0.798513650894165,
      0.8372611403465271,
      0.8042828440666199,
      0.7872804403305054,
      0.8128659129142761,
      0.8361539840698242,
      0.7880148887634277,
      0.7824651598930359,
      0.8332265615463257,
      0.8284580111503601,
      0.7812117338180542,
      0.7989407777786255,
      0.8424345254898071,
      0.8036168217658997,
      0.777913510799408,
      0.8216872215270996,
      0.8346057534217834,
      0.7798022031784058,
      0.7881244421005249,
      0.8356336355209351,
      0.8023700714111328,
      0.7625555992126465,
      0.7991394996643066,
      0.8297496438026428,
      0.7841991782188416,
      0.7666501998901367,
      0.8219868540763855,
      0.8046051263809204,
      0.7601429224014282,
      0.7889819741249084,
      0.8308929204940796,
      0.7830922603607178,
      0.7656416893005371,
      0.807685375213623,
      0.8341503143310547,
      0.7847976088523865,
      0.7974705696105957,
      0.8312046527862549,
      0.8380744457244873,
      0.8083690404891968,
      0.7777231931686401,
      0.8488794565200806,
      0.8392843008041382,
      0.8026642799377441,
      0.7773687243461609,
      0.8130893707275391,
      0.8092679977416992,
      0.7594536542892456,
      0.769644021987915,
      0.7875105738639832,
      0.7794294953346252,
      0.7444342970848083,
      0.7738206386566162,
      0.7953893542289734,
      0.7748115062713623,
      0.7619807124137878,
      0.7889189720153809,
      0.8127157092094421,
      0.7888103127479553,
      0.7735432386398315,
      0.8033179044723511,
      0.8122093677520752,
      0.7846447229385376,
      0.781725287437439,
      0.829159140586853,
      0.8195481896400452,
      0.7795300483703613,
      0.8010295033454895,
      0.8422654867172241,
      0.8027500510215759,
      0.7788744568824768,
      0.8199893236160278,
      0.8348612785339355,
      0.7820019721984863,
      0.7719417810440063,
      0.8240364789962769,
      0.8048000335693359,
      0.7585530877113342,
      0.7699397206306458,
      0.7999990582466125,
      0.7373397946357727,
      0.9975191950798035,
      0.9993541836738586,
      0.9991669058799744,
      0.9991031885147095,
      0.9962162375450134,
      0.9726661443710327,
      0.9618470668792725,
      0.9198863506317139,
      0.9133255481719971,
      0.8649522066116333,
      0.8607419729232788,
      0.8979628086090088,
      0.8480332493782043,
      0.8603729009628296,
      0.8069837689399719,
      0.8067989349365234,
      0.8866562843322754,
      0.9111529588699341,
      0.912845253944397,
      0.9329360127449036,
      0.8957485556602478,
      0.9230870008468628,
      0.9139329195022583,
      0.9616689085960388,
      0.9729458689689636,
      0.9955165982246399,
      0.9979921579360962,
      0.9993528723716736,
      0.9991440773010254,
      0.9995517730712891,
      0.9997494220733643,
      0.9996739029884338,
      0.9997414350509644,
      0.9996773600578308,
      0.999786376953125,
      0.9997761845588684,
      0.9997024536132812,
      0.9996713399887085,
      0.9998078346252441,
      0.9998162388801575,
      0.999823808670044,
      0.9996621608734131,
      0.9994962215423584,
      0.9991518259048462,
      0.9982040524482727,
      0.9974735975265503,
      0.9977169036865234,
      0.9955114126205444,
      0.9883641600608826,
      0.9520269632339478,
      0.9352997541427612,
      0.8823395371437073,
      0.8795973062515259,
      0.9048787355422974,
      0.8661201000213623,
      0.9060890078544617,
      0.9502308368682861,
      0.9421335458755493,
      0.9758955240249634,
      0.9373955130577087,
      0.9377734661102295,
      0.9045892953872681,
      0.9220455884933472,
      0.9329692721366882,
      0.9791494607925415,
      0.9596253633499146,
      0.9878058433532715,
      0.9774577617645264,
      0.984735369682312,
      0.9976503849029541,
      0.9992251396179199,
      0.9994312524795532,
      0.9997941851615906,
      0.9996033906936646,
      0.9990619421005249,
      0.9990615248680115,
      0.998565137386322,
      0.9990158081054688,
      0.9986199736595154,
      0.9985470771789551,
      0.9992531538009644,
      0.9991459846496582,
      0.9997221827507019,
      0.999515950679779,
      0.9997089505195618,
      0.9996037483215332,
      0.9996599555015564,
      0.9994029402732849,
      0.997184157371521,
      0.9953711628913879,
      0.9822275638580322,
      0.9877771735191345,
      0.9772124290466309,
      0.9911358952522278,
      0.9899526238441467,
      0.9942636489868164,
      0.9935271739959717,
      0.9982042908668518,
      0.9990592002868652,
      0.9993994235992432,
      0.9988552331924438
    ],
    [
      0.7907497882843018,
      0.7879490852355957,
      0.807475745677948,
      0.8484569787979126,
      0.8176233768463135,
      0.7964706420898438,
      0.8194377422332764,
      0.844679057598114,
      0.797447681427002,
      0.7888543605804443,
      0.8392113447189331,
      0.8370092511177063,
      0.7889179587364197,
      0.8014558553695679,
      0.8473696708679199,
      0.8119549751281738,
      0.7838228940963745,
      0.8254163265228271,
      0.8415093421936035,
      0.7886756658554077,
      0.7967729568481445,
      0.841590404510498,
      0.8125278353691101,
      0.7719590067863464,
      0.8059987425804138,
      0.8381779193878174,
      0.7968173027038574,
      0.7743968963623047,
      0.8288410902023315,
      0.8141301870346069,
      0.772153377532959,
      0.7993414402008057,
      0.8423478603363037,
      0.796594500541687,
      0.7776268720626831,
      0.8244096040725708,
      0.849835216999054,
      0.809134304523468,
      0.819624662399292,
      0.8525429964065552,
      0.8636350631713867,
      0.8390460014343262,
      0.8144041299819946,
      0.8742852210998535,
      0.863304853439331,
      0.8301921486854553,
      0.8030149936676025,
      0.839051365852356,
      0.8229131698608398,
      0.7745887041091919,
      0.7888913154602051,
      0.8019399046897888,
      0.7897427082061768,
      0.7618054151535034,
      0.7879397869110107,
      0.8072399497032166,
      0.7941734194755554,
      0.7820965051651001,
      0.801493763923645,
      0.8267816305160522,
      0.8082117438316345,
      0.7902023196220398,
      0.812335729598999,
      0.8220323324203491,
      0.7982677221298218,
      0.7931436896324158,
      0.8357076048851013,
      0.8255118131637573,
      0.7875439524650574,
      0.806187629699707,
      0.8462665677070618,
      0.8080639839172363,
      0.7810648083686829,
      0.824180543422699,
      0.8388992547988892,
      0.786196231842041,
      0.7760478258132935,
      0.827729344367981,
      0.8084617257118225,
      0.7621787786483765,
      0.7728621363639832,
      0.8037450313568115,
      0.7392181754112244,
      0.9977946281433105,
      0.9994415044784546,
      0.9993095397949219,
      0.9992930889129639,
      0.9974220991134644,
      0.9773473739624023,
      0.9679127931594849,
      0.9260464906692505,
      0.9206961393356323,
      0.871487021446228,
      0.8670215606689453,
      0.9040250182151794,
      0.8556495904922485,
      0.868950366973877,
      0.8185093998908997,
      0.8180931806564331,
      0.8924975395202637,
      0.9169584512710571,
      0.9194014072418213,
      0.9388190507888794,
      0.9028550982475281,
      0.9289088249206543,
      0.921895444393158,
      0.9666460752487183,
      0.9764254689216614,
      0.9969503879547119,
      0.9983553290367126,
      0.9994568824768066,
      0.9993365406990051,
      0.9996492266654968,
      0.9997930526733398,
      0.9997434020042419,
      0.9997771978378296,
      0.9997208118438721,
      0.9998204708099365,
      0.9998113512992859,
      0.9997451305389404,
      0.9997073411941528,
      0.999825656414032,
      0.9998319745063782,
      0.9998446106910706,
      0.9996899962425232,
      0.9995530843734741,
      0.9992842078208923,
      0.9984991550445557,
      0.9977474212646484,
      0.9979391098022461,
      0.9960298538208008,
      0.9888091683387756,
      0.9553446769714355,
      0.9428083896636963,
      0.8970430493354797,
      0.8949074149131775,
      0.9164285063743591,
      0.880434513092041,
      0.9255270957946777,
      0.9657267332077026,
      0.951713502407074,
      0.9817788600921631,
      0.9440847039222717,
      0.9449005126953125,
      0.9142290949821472,
      0.9291141033172607,
      0.9387755393981934,
      0.980507493019104,
      0.9636316299438477,
      0.988654375076294,
      0.978032112121582,
      0.9853044152259827,
      0.9980007410049438,
      0.999370813369751,
      0.9995290637016296,
      0.9998235702514648,
      0.9996805191040039,
      0.9992712736129761,
      0.999282717704773,
      0.998923659324646,
      0.999189019203186,
      0.9988622665405273,
      0.998809278011322,
      0.9993792176246643,
      0.999297022819519,
      0.9997701048851013,
      0.9995806813240051,
      0.9997326135635376,
      0.9996439218521118,
      0.9996997117996216,
      0.9995101094245911,
      0.9978731274604797,
      0.9965412616729736,
      0.9856218695640564,
      0.9902181625366211,
      0.9806844592094421,
      0.9940153360366821,
      0.9927987456321716,
      0.9958360195159912,
      0.9950805306434631,
      0.9986869096755981,
      0.9992215037345886,
      0.9994650483131409,
      0.9989123940467834
    ],
    [
      0.8045164346694946,
      0.7985577583312988,
      0.8139960765838623,
      0.8567979335784912,
      0.8273309469223022,
      0.8028759360313416,
      0.8243114948272705,
      0.8509798049926758,
      0.8045594096183777,
      0.7947072982788086,
      0.8440175652503967,
      0.8431764841079712,
      0.7947306632995605,
      0.8047951459884644,
      0.8518298864364624,
      0.8179709911346436,
      0.7892073392868042,
      0.8299506306648254,
      0.8484103679656982,
      0.7961447834968567,
      0.8029804825782776,
      0.8471394777297974,
      0.8212072849273682,
      0.7807705402374268,
      0.8126341104507446,
      0.8457133173942566,
      0.8081111907958984,
      0.7825179696083069,
      0.8356467485427856,
      0.8257588148117065,
      0.782696008682251,
      0.8083496689796448,
      0.8526926040649414,
      0.8098130226135254,
      0.7886334657669067,
      0.8385652303695679,
      0.8644965887069702,
      0.8267017602920532,
      0.8371157646179199,
      0.8679707646369934,
      0.8840046525001526,
      0.8686375617980957,
      0.8385741710662842,
      0.8931276798248291,
      0.8792277574539185,
      0.8551794290542603,
      0.8268308639526367,
      0.8556801080703735,
      0.839063286781311,
      0.7982048988342285,
      0.8096370697021484,
      0.8168525695800781,
      0.8058688640594482,
      0.7860629558563232,
      0.8039238452911377,
      0.8212968111038208,
      0.8194703459739685,
      0.8061865568161011,
      0.8143376111984253,
      0.8422175645828247,
      0.8307116031646729,
      0.8071263432502747,
      0.8223391771316528,
      0.8315073251724243,
      0.8092122077941895,
      0.8045144081115723,
      0.842089056968689,
      0.8284420967102051,
      0.7950305938720703,
      0.8107990026473999,
      0.8497740030288696,
      0.8126814365386963,
      0.7839769721031189,
      0.8267393112182617,
      0.8419528007507324,
      0.7891380786895752,
      0.7787270545959473,
      0.8304585218429565,
      0.8110750913619995,
      0.765212893486023,
      0.7752999663352966,
      0.8067958950996399,
      0.7415109276771545,
      0.9981411099433899,
      0.9995465278625488,
      0.9994316697120667,
      0.9994865655899048,
      0.9984344244003296,
      0.9824010729789734,
      0.972076416015625,
      0.9355839490890503,
      0.9287891387939453,
      0.879887580871582,
      0.8759808540344238,
      0.911579430103302,
      0.8652895092964172,
      0.8791335821151733,
      0.8313475847244263,
      0.8300361633300781,
      0.8999829888343811,
      0.9242919683456421,
      0.9268900156021118,
      0.9457762241363525,
      0.9127913117408752,
      0.9376363754272461,
      0.9315791130065918,
      0.9723498225212097,
      0.9838942289352417,
      0.9980961084365845,
      0.9987052083015442,
      0.9995721578598022,
      0.9995272755622864,
      0.999745786190033,
      0.9998398423194885,
      0.9998174905776978,
      0.9998250007629395,
      0.9997755289077759,
      0.9998514652252197,
      0.9998428225517273,
      0.9997816681861877,
      0.9997382760047913,
      0.9998403191566467,
      0.9998441338539124,
      0.9998640418052673,
      0.9997119903564453,
      0.9996069669723511,
      0.999373197555542,
      0.9987375140190125,
      0.9978846311569214,
      0.9981951117515564,
      0.9964838027954102,
      0.989984929561615,
      0.9610888361930847,
      0.951945960521698,
      0.9142361879348755,
      0.9117184281349182,
      0.9300392270088196,
      0.8981230854988098,
      0.9423456192016602,
      0.9772747159004211,
      0.9611868858337402,
      0.9869354963302612,
      0.9528495669364929,
      0.953834056854248,
      0.9266959428787231,
      0.9383244514465332,
      0.9460005760192871,
      0.9829850196838379,
      0.966775119304657,
      0.9896089434623718,
      0.9791475534439087,
      0.9861445426940918,
      0.9984545111656189,
      0.9995050430297852,
      0.9996181726455688,
      0.9998494982719421,
      0.9997491836547852,
      0.9994509816169739,
      0.9994698166847229,
      0.9992393255233765,
      0.9993698000907898,
      0.9991111755371094,
      0.9990976452827454,
      0.999548077583313,
      0.9994652271270752,
      0.999821662902832,
      0.9996432662010193,
      0.9997571110725403,
      0.9996868371963501,
      0.9997396469116211,
      0.9996324777603149,
      0.9987160563468933,
      0.9977760910987854,
      0.989586353302002,
      0.9930497407913208,
      0.9861485958099365,
      0.996355414390564,
      0.9951779842376709,
      0.9974147081375122,
      0.9967482089996338,
      0.9990773797035217,
      0.999356210231781,
      0.999519944190979,
      0.9989535808563232
    ],
    [
      0.8135038614273071,
      0.8055234551429749,
      0.8182909488677979,
      0.8624027967453003,
      0.8330284357070923,
      0.806932270526886,
      0.8285573720932007,
      0.8558628559112549,
      0.8100481033325195,
      0.7991378307342529,
      0.8479403257369995,
      0.8476536870002747,
      0.7991544008255005,
      0.8084883689880371,
      0.8555269241333008,
      0.8225630521774292,
      0.793811559677124,
      0.8339732885360718,
      0.8528996109962463,
      0.8007180094718933,
      0.8084839582443237,
      0.8512203097343445,
      0.8271602392196655,
      0.7865809202194214,
      0.8179834485054016,
      0.851392388343811,
      0.8161507248878479,
      0.7888739109039307,
      0.8418700695037842,
      0.8348623514175415,
      0.7920995950698853,
      0.8169593811035156,
      0.8608445525169373,
      0.8227957487106323,
      0.7984005212783813,
      0.8482663631439209,
      0.8756219148635864,
      0.841336727142334,
      0.8493326902389526,
      0.8789944648742676,
      0.8959553241729736,
      0.8820772171020508,
      0.8539069294929504,
      0.9063622355461121,
      0.8897551894187927,
      0.8746129870414734,
      0.8441550135612488,
      0.8672400712966919,
      0.8521376848220825,
      0.8173668384552002,
      0.8247919082641602,
      0.828784704208374,
      0.8199272155761719,
      0.8055026531219482,
      0.8162020444869995,
      0.8334077596664429,
      0.8393688201904297,
      0.8241503834724426,
      0.8251718878746033,
      0.8534838557243347,
      0.8463917970657349,
      0.8206350207328796,
      0.8308955430984497,
      0.8391677141189575,
      0.8170651197433472,
      0.8125011920928955,
      0.8467010259628296,
      0.833197295665741,
      0.8001297116279602,
      0.8145266771316528,
      0.8531288504600525,
      0.816887378692627,
      0.7875221967697144,
      0.8295996189117432,
      0.8456929922103882,
      0.7931391596794128,
      0.7824640274047852,
      0.8333282470703125,
      0.8149266242980957,
      0.76910400390625,
      0.778876781463623,
      0.8106660842895508,
      0.7453628778457642,
      0.9983456134796143,
      0.999609112739563,
      0.9995208382606506,
      0.9995836019515991,
      0.9989079833030701,
      0.9856575131416321,
      0.9762839674949646,
      0.9430340528488159,
      0.9347919821739197,
      0.8878427743911743,
      0.8837298154830933,
      0.918731689453125,
      0.874276340007782,
      0.8875882625579834,
      0.8418137431144714,
      0.8397824764251709,
      0.9066259264945984,
      0.9308925867080688,
      0.9332950711250305,
      0.951892614364624,
      0.9218047261238098,
      0.9465154409408569,
      0.9397118091583252,
      0.9770334959030151,
      0.9873319864273071,
      0.9986625909805298,
      0.9989471435546875,
      0.9996492266654968,
      0.9996496438980103,
      0.9998090863227844,
      0.999874472618103,
      0.9998599886894226,
      0.999863862991333,
      0.9998231530189514,
      0.9998738765716553,
      0.9998648762702942,
      0.9998055100440979,
      0.9997591376304626,
      0.9998506307601929,
      0.9998522996902466,
      0.9998787045478821,
      0.9997366666793823,
      0.9996530413627625,
      0.9994457364082336,
      0.998902440071106,
      0.9980958104133606,
      0.9984145164489746,
      0.9969235062599182,
      0.9915224313735962,
      0.9663558602333069,
      0.9590367078781128,
      0.9260373711585999,
      0.9253947138786316,
      0.9428273439407349,
      0.9136189222335815,
      0.9562276601791382,
      0.9851661920547485,
      0.9688351154327393,
      0.990135908126831,
      0.9610912799835205,
      0.9609296321868896,
      0.9371204972267151,
      0.9468608498573303,
      0.952350914478302,
      0.9852596521377563,
      0.9708453416824341,
      0.9907081723213196,
      0.9811205267906189,
      0.9878199100494385,
      0.9987878799438477,
      0.9995954632759094,
      0.9996805787086487,
      0.999868631362915,
      0.9997981786727905,
      0.9995689392089844,
      0.9995851516723633,
      0.9994197487831116,
      0.999496340751648,
      0.999269425868988,
      0.9992948174476624,
      0.9996670484542847,
      0.9996048212051392,
      0.9998569488525391,
      0.9996903538703918,
      0.9997757077217102,
      0.999714732170105,
      0.9997689127922058,
      0.9997108578681946,
      0.9991049766540527,
      0.9983863234519958,
      0.9919163584709167,
      0.9947957396507263,
      0.9891571998596191,
      0.9974609613418579,
      0.9967018961906433,
      0.9982298612594604,
      0.9976616501808167,
      0.9993056058883667,
      0.9994046688079834,
      0.9995566010475159,
      0.9989727735519409
    ],
    [
      0.8246047496795654,
      0.8118221759796143,
      0.8257390260696411,
      0.8691326379776001,
      0.8383151292800903,
      0.8130738735198975,
      0.8349304795265198,
      0.8613336086273193,
      0.8155739307403564,
      0.8050498962402344,
      0.8527786731719971,
      0.8517765998840332,
      0.8044692277908325,
      0.8130428791046143,
      0.8594974875450134,
      0.8269058465957642,
      0.7989180088043213,
      0.8380925059318542,
      0.8570109009742737,
      0.805727481842041,
      0.8134621381759644,
      0.855171263217926,
      0.8324994444847107,
      0.792722225189209,
      0.8237693309783936,
      0.8565758466720581,
      0.8237017393112183,
      0.7959031462669373,
      0.8479523062705994,
      0.8418788909912109,
      0.8000126481056213,
      0.823587954044342,
      0.8664239645004272,
      0.8307349681854248,
      0.8048163652420044,
      0.8549758195877075,
      0.8817772269248962,
      0.849819540977478,
      0.8566269874572754,
      0.885841965675354,
      0.9033806920051575,
      0.8909037113189697,
      0.8657714128494263,
      0.9169012308120728,
      0.8984849452972412,
      0.8864527344703674,
      0.8582613468170166,
      0.8750683665275574,
      0.8617649078369141,
      0.8319778442382812,
      0.8349172472953796,
      0.837389349937439,
      0.8306871056556702,
      0.8196735978126526,
      0.8242847323417664,
      0.8414731621742249,
      0.8520137071609497,
      0.8364303112030029,
      0.8332096338272095,
      0.8615608811378479,
      0.8570814728736877,
      0.8307132720947266,
      0.8369119763374329,
      0.8452755808830261,
      0.822924792766571,
      0.8184203505516052,
      0.8502408862113953,
      0.8375139832496643,
      0.8042720556259155,
      0.8176764845848083,
      0.8560457229614258,
      0.8207345008850098,
      0.791845440864563,
      0.8316846489906311,
      0.8490699529647827,
      0.7980635166168213,
      0.7867431044578552,
      0.8361291289329529,
      0.8193550705909729,
      0.7745386362075806,
      0.7810572981834412,
      0.8148571252822876,
      0.7504346370697021,
      0.9985109567642212,
      0.999662458896637,
      0.9996012449264526,
      0.9996598958969116,
      0.9992021322250366,
      0.9881547689437866,
      0.9798477292060852,
      0.9491047859191895,
      0.9428658485412598,
      0.8961877822875977,
      0.8910022377967834,
      0.924846351146698,
      0.8819859027862549,
      0.8941596150398254,
      0.8506983518600464,
      0.8469802141189575,
      0.9113133549690247,
      0.9355551600456238,
      0.9379833936691284,
      0.9565918445587158,
      0.9286602139472961,
      0.9527192115783691,
      0.9459125995635986,
      0.9805797338485718,
      0.9887851476669312,
      0.9990535974502563,
      0.999162495136261,
      0.9997060298919678,
      0.9997329115867615,
      0.9998506307601929,
      0.9998966455459595,
      0.9998894333839417,
      0.9998871088027954,
      0.9998539686203003,
      0.9998892545700073,
      0.9998798966407776,
      0.9998208284378052,
      0.9997705221176147,
      0.9998551607131958,
      0.9998564720153809,
      0.9998878836631775,
      0.9997488260269165,
      0.9996760487556458,
      0.9994773268699646,
      0.998971700668335,
      0.9980748295783997,
      0.9985368847846985,
      0.9970303773880005,
      0.9923999309539795,
      0.9710228443145752,
      0.9635900259017944,
      0.9328029155731201,
      0.9332563281059265,
      0.9502474069595337,
      0.9234329462051392,
      0.9639511704444885,
      0.988865315914154,
      0.9733827710151672,
      0.9922068119049072,
      0.9669251441955566,
      0.9659428596496582,
      0.9440315961837769,
      0.9529035687446594,
      0.9568341970443726,
      0.9869562387466431,
      0.9735277891159058,
      0.9913200736045837,
      0.9821011424064636,
      0.9896470904350281,
      0.9989843368530273,
      0.999653697013855,
      0.9997196197509766,
      0.9998798966407776,
      0.9998296499252319,
      0.9996471405029297,
      0.9996612668037415,
      0.9995489120483398,
      0.9995899796485901,
      0.9994195699691772,
      0.9994273781776428,
      0.9997431635856628,
      0.9996989369392395,
      0.9998785853385925,
      0.9997220039367676,
      0.999786376953125,
      0.9997320771217346,
      0.9997813105583191,
      0.9997572302818298,
      0.9993143677711487,
      0.9988271594047546,
      0.992763102054596,
      0.996121883392334,
      0.9915537238121033,
      0.9981563091278076,
      0.997745156288147,
      0.9986987113952637,
      0.9982897043228149,
      0.9994269013404846,
      0.9994490146636963,
      0.9995663166046143,
      0.9989594221115112
    ],
    [
      0.8344528675079346,
      0.8177315592765808,
      0.8328404426574707,
      0.875382125377655,
      0.8429591059684753,
      0.8203174471855164,
      0.8425142168998718,
      0.8672481775283813,
      0.8219307661056519,
      0.8122842311859131,
      0.858405590057373,
      0.855744481086731,
      0.8105509281158447,
      0.8188058137893677,
      0.8641066551208496,
      0.8316000699996948,
      0.8045110106468201,
      0.8433064818382263,
      0.8605878949165344,
      0.8102025389671326,
      0.8172929286956787,
      0.8589624762535095,
      0.8373047113418579,
      0.7985435724258423,
      0.8292941451072693,
      0.8613184690475464,
      0.8306452035903931,
      0.8037883043289185,
      0.8537106513977051,
      0.8474591970443726,
      0.8072761297225952,
      0.8304036259651184,
      0.8713023662567139,
      0.8365213871002197,
      0.8101121187210083,
      0.8595751523971558,
      0.8855549693107605,
      0.8573383092880249,
      0.8593449592590332,
      0.88820880651474,
      0.9065601825714111,
      0.8953448534011841,
      0.8713034987449646,
      0.9230176210403442,
      0.9020769596099854,
      0.8927137851715088,
      0.8653888702392578,
      0.8786057233810425,
      0.8672771453857422,
      0.8406950235366821,
      0.8407015204429626,
      0.8431768417358398,
      0.8383698463439941,
      0.8292709589004517,
      0.8299936056137085,
      0.8474380970001221,
      0.8603651523590088,
      0.8448767066001892,
      0.8400524854660034,
      0.8679383993148804,
      0.8647836446762085,
      0.8383897542953491,
      0.843765914440155,
      0.8505309224128723,
      0.8271012306213379,
      0.8225470781326294,
      0.8537745475769043,
      0.841670572757721,
      0.8079488277435303,
      0.8213992118835449,
      0.8597207069396973,
      0.8254603743553162,
      0.7967199087142944,
      0.834065318107605,
      0.8531736135482788,
      0.803560197353363,
      0.7922166585922241,
      0.8394163250923157,
      0.8242201805114746,
      0.7806733846664429,
      0.7839443683624268,
      0.8187827467918396,
      0.7556421756744385,
      0.998630702495575,
      0.9997005462646484,
      0.999657928943634,
      0.9997146129608154,
      0.9993687868118286,
      0.9896653890609741,
      0.9821228384971619,
      0.9531979560852051,
      0.9485615491867065,
      0.902776837348938,
      0.897617518901825,
      0.9307414293289185,
      0.8884936571121216,
      0.9000613689422607,
      0.858180582523346,
      0.8529207706451416,
      0.9151483774185181,
      0.9398044943809509,
      0.9418652057647705,
      0.9605399370193481,
      0.9337040185928345,
      0.9571713209152222,
      0.9508947134017944,
      0.9829298257827759,
      0.990347146987915,
      0.9992480278015137,
      0.9992844462394714,
      0.999739408493042,
      0.9997787475585938,
      0.999875009059906,
      0.9999113082885742,
      0.9999085664749146,
      0.9999036192893982,
      0.999875545501709,
      0.9999011754989624,
      0.999891996383667,
      0.9998336434364319,
      0.99978107213974,
      0.9998587965965271,
      0.9998606443405151,
      0.9998948574066162,
      0.9997568130493164,
      0.9996901750564575,
      0.9995090365409851,
      0.9989949464797974,
      0.9980285167694092,
      0.9985058903694153,
      0.997111439704895,
      0.9929721355438232,
      0.9730440378189087,
      0.9666242599487305,
      0.9378955960273743,
      0.9384661316871643,
      0.9550876617431641,
      0.9303013682365417,
      0.9687237739562988,
      0.9906507730484009,
      0.9763097763061523,
      0.9932346940040588,
      0.9704914689064026,
      0.9694764614105225,
      0.9496822357177734,
      0.9575449228286743,
      0.9605600833892822,
      0.9881358742713928,
      0.9754084944725037,
      0.9917514324188232,
      0.9828647971153259,
      0.991500198841095,
      0.9991506338119507,
      0.9996991157531738,
      0.999750554561615,
      0.9998884201049805,
      0.9998538494110107,
      0.9997069239616394,
      0.9997201561927795,
      0.999642550945282,
      0.9996596574783325,
      0.9995445013046265,
      0.9995222687721252,
      0.9997930526733398,
      0.9997570514678955,
      0.9998935461044312,
      0.9997444152832031,
      0.9997940063476562,
      0.9997462630271912,
      0.9997938871383667,
      0.9997870922088623,
      0.9994493722915649,
      0.9990981221199036,
      0.9940639138221741,
      0.9970486760139465,
      0.9933122992515564,
      0.9985935091972351,
      0.9985183477401733,
      0.9990872144699097,
      0.9987796545028687,
      0.9995175004005432,
      0.999480664730072,
      0.9995710849761963,
      0.9989448189735413
    ],
    [
      0.8442623615264893,
      0.8251779079437256,
      0.8399522304534912,
      0.8823631405830383,
      0.8490337133407593,
      0.8278710842132568,
      0.8496837019920349,
      0.8731644153594971,
      0.8285452723503113,
      0.819128692150116,
      0.8636118173599243,
      0.8592765927314758,
      0.8162399530410767,
      0.8235039114952087,
      0.8681339025497437,
      0.8349573612213135,
      0.8083359003067017,
      0.8476309776306152,
      0.8632175326347351,
      0.8126140832901001,
      0.8201082944869995,
      0.8625681400299072,
      0.8414931297302246,
      0.8036207556724548,
      0.834259033203125,
      0.8652447462081909,
      0.8371434211730957,
      0.810828685760498,
      0.8593894243240356,
      0.8526986837387085,
      0.8142381906509399,
      0.8379649519920349,
      0.876299262046814,
      0.8418763279914856,
      0.8160299062728882,
      0.8654199838638306,
      0.8888097405433655,
      0.8608632683753967,
      0.8609973192214966,
      0.8891043066978455,
      0.9073033928871155,
      0.8955215215682983,
      0.8725489377975464,
      0.9251397252082825,
      0.9036111831665039,
      0.8963018655776978,
      0.8709721565246582,
      0.881118655204773,
      0.8729777336120605,
      0.847751796245575,
      0.8470303416252136,
      0.8487798571586609,
      0.8455861210823059,
      0.8374159336090088,
      0.8357568979263306,
      0.8538089394569397,
      0.8693357706069946,
      0.8532857894897461,
      0.8469482660293579,
      0.8761049509048462,
      0.8729462027549744,
      0.8462644815444946,
      0.849690318107605,
      0.8558588624000549,
      0.8313183784484863,
      0.826103687286377,
      0.8568541407585144,
      0.8440871834754944,
      0.8109803795814514,
      0.824886679649353,
      0.8632181882858276,
      0.8301265835762024,
      0.8013647198677063,
      0.8368244171142578,
      0.8574079871177673,
      0.8090137243270874,
      0.7981470823287964,
      0.843293309211731,
      0.828851580619812,
      0.7869608998298645,
      0.7879668474197388,
      0.8229904174804688,
      0.7599280476570129,
      0.9987494945526123,
      0.9997353553771973,
      0.9997084140777588,
      0.9997621178627014,
      0.9995100498199463,
      0.9912112355232239,
      0.9843587875366211,
      0.9572082161903381,
      0.954659640789032,
      0.9094250202178955,
      0.9043543338775635,
      0.9378576278686523,
      0.8950746059417725,
      0.9059766530990601,
      0.8647468090057373,
      0.858402669429779,
      0.9187785983085632,
      0.9447840452194214,
      0.9463165402412415,
      0.9650061726570129,
      0.9392311573028564,
      0.9619664549827576,
      0.9559435844421387,
      0.9846950173377991,
      0.9920958876609802,
      0.9994257092475891,
      0.9994028210639954,
      0.9997735023498535,
      0.9998210072517395,
      0.9998974204063416,
      0.9999244809150696,
      0.999924898147583,
      0.999919056892395,
      0.9998942017555237,
      0.999911904335022,
      0.9999027848243713,
      0.999845027923584,
      0.9997900724411011,
      0.9998630881309509,
      0.9998638033866882,
      0.9999016523361206,
      0.9997657537460327,
      0.9997085928916931,
      0.999544620513916,
      0.9990231394767761,
      0.9981256723403931,
      0.9985911250114441,
      0.9972797632217407,
      0.9936749935150146,
      0.9752184748649597,
      0.9702381491661072,
      0.9446794986724854,
      0.9439862370491028,
      0.9600599408149719,
      0.9373232126235962,
      0.9729077816009521,
      0.9921144843101501,
      0.9798678159713745,
      0.9942314624786377,
      0.9743782877922058,
      0.9731543064117432,
      0.955712080001831,
      0.962589681148529,
      0.9650269746780396,
      0.9895161986351013,
      0.9775493741035461,
      0.9923510551452637,
      0.9838721752166748,
      0.9929298162460327,
      0.9992806911468506,
      0.999735951423645,
      0.9997773766517639,
      0.9998965859413147,
      0.9998743534088135,
      0.9997527599334717,
      0.9997647404670715,
      0.9997121691703796,
      0.9997210502624512,
      0.9996481537818909,
      0.9996077418327332,
      0.9998319149017334,
      0.9998064041137695,
      0.9999074935913086,
      0.999765932559967,
      0.9998026490211487,
      0.9997599720954895,
      0.9998067617416382,
      0.9998148679733276,
      0.9995662569999695,
      0.9993539452552795,
      0.995424211025238,
      0.9979444742202759,
      0.994746744632721,
      0.9989162087440491,
      0.9989772439002991,
      0.9993340373039246,
      0.9991305470466614,
      0.9995901584625244,
      0.9995101690292358,
      0.9995758533477783,
      0.9989302754402161
    ],
    [
      0.8538424968719482,
      0.8335327506065369,
      0.8480398654937744,
      0.8888323307037354,
      0.8551960587501526,
      0.8347077965736389,
      0.8560468554496765,
      0.8788084387779236,
      0.835369884967804,
      0.8252739906311035,
      0.868330180644989,
      0.8633077144622803,
      0.8224246501922607,
      0.8278106451034546,
      0.8723445534706116,
      0.8388955593109131,
      0.8122700452804565,
      0.8514727354049683,
      0.8670139312744141,
      0.818139910697937,
      0.8228139877319336,
      0.8661230802536011,
      0.8471356630325317,
      0.8091119527816772,
      0.8394569158554077,
      0.870422899723053,
      0.8438745737075806,
      0.8166851997375488,
      0.864441454410553,
      0.8590432405471802,
      0.8213238716125488,
      0.8438071012496948,
      0.881441593170166,
      0.8489723205566406,
      0.8242436647415161,
      0.8698708415031433,
      0.8935773372650146,
      0.8676856756210327,
      0.868390679359436,
      0.8923401832580566,
      0.910609781742096,
      0.8993607759475708,
      0.8770076036453247,
      0.9302418231964111,
      0.9093661308288574,
      0.9032289385795593,
      0.8783255815505981,
      0.8874816298484802,
      0.8797827363014221,
      0.8553857803344727,
      0.8539446592330933,
      0.8554810285568237,
      0.852149248123169,
      0.8445917963981628,
      0.8411977291107178,
      0.8593323826789856,
      0.8761959075927734,
      0.8596721887588501,
      0.8522652983665466,
      0.8823477625846863,
      0.8790441751480103,
      0.852017343044281,
      0.8546211123466492,
      0.8611459732055664,
      0.8361203670501709,
      0.8299671411514282,
      0.8606855869293213,
      0.848913311958313,
      0.8157824277877808,
      0.8284058570861816,
      0.8668752312660217,
      0.8352602124214172,
      0.8057111501693726,
      0.8398494720458984,
      0.8618595600128174,
      0.8147640228271484,
      0.8037000298500061,
      0.846878170967102,
      0.8331475853919983,
      0.7927443981170654,
      0.790884256362915,
      0.8263528347015381,
      0.7628272771835327,
      0.9988488554954529,
      0.9997638463973999,
      0.9997493624687195,
      0.9998031258583069,
      0.9996027946472168,
      0.9926117658615112,
      0.9864810109138489,
      0.9616522789001465,
      0.9600346088409424,
      0.9153873920440674,
      0.9099605083465576,
      0.9431250691413879,
      0.900705873966217,
      0.9107661247253418,
      0.8707772493362427,
      0.8639318943023682,
      0.9218310117721558,
      0.9485017657279968,
      0.9496161341667175,
      0.9684454202651978,
      0.9434961676597595,
      0.9656808376312256,
      0.9600671529769897,
      0.9867835640907288,
      0.9935068488121033,
      0.9995536208152771,
      0.9994966387748718,
      0.9998011589050293,
      0.9998523592948914,
      0.999914824962616,
      0.99993497133255,
      0.9999379515647888,
      0.9999310374259949,
      0.9999097585678101,
      0.9999210238456726,
      0.9999107718467712,
      0.999853253364563,
      0.9997938871383667,
      0.9998650550842285,
      0.9998636245727539,
      0.9999070167541504,
      0.9997730255126953,
      0.9997219443321228,
      0.9995518326759338,
      0.9988663792610168,
      0.9981304407119751,
      0.9986766576766968,
      0.9974226355552673,
      0.9941933751106262,
      0.9766833782196045,
      0.9729986190795898,
      0.9503434300422668,
      0.9482232332229614,
      0.9634900689125061,
      0.9426053762435913,
      0.9758887887001038,
      0.9932492971420288,
      0.9826259613037109,
      0.995255708694458,
      0.9775385856628418,
      0.9759885668754578,
      0.9602360129356384,
      0.9662364721298218,
      0.9681931734085083,
      0.990575909614563,
      0.9791883230209351,
      0.9927746653556824,
      0.9842551350593567,
      0.9934929013252258,
      0.9993743896484375,
      0.9997628331184387,
      0.9997959136962891,
      0.9999024868011475,
      0.9998896718025208,
      0.9997842907905579,
      0.9997971653938293,
      0.9997659921646118,
      0.9997822046279907,
      0.9997319579124451,
      0.999696671962738,
      0.999869167804718,
      0.9998458623886108,
      0.9999196529388428,
      0.9997853636741638,
      0.9998112916946411,
      0.999774158000946,
      0.9998196363449097,
      0.999840259552002,
      0.9996611475944519,
      0.9995442032814026,
      0.9965465664863586,
      0.9985552430152893,
      0.9959814548492432,
      0.9991322159767151,
      0.9992596507072449,
      0.999462902545929,
      0.9993175864219666,
      0.9996350407600403,
      0.9995558857917786,
      0.9995682239532471,
      0.9988898038864136
    ],
    [
      0.8567134141921997,
      0.8393020629882812,
      0.8531721830368042,
      0.8928866982460022,
      0.8604410886764526,
      0.8404116630554199,
      0.8608102202415466,
      0.8830830454826355,
      0.8411805629730225,
      0.8306576013565063,
      0.8722243905067444,
      0.8671383857727051,
      0.8282202482223511,
      0.83222496509552,
      0.8764092922210693,
      0.8423322439193726,
      0.8165047764778137,
      0.8557265996932983,
      0.8703774213790894,
      0.8227342367172241,
      0.8265005350112915,
      0.8696824312210083,
      0.852087140083313,
      0.8144835829734802,
      0.8454718589782715,
      0.8755819201469421,
      0.850397527217865,
      0.8248041868209839,
      0.8703123331069946,
      0.8649142980575562,
      0.829482913017273,
      0.851050853729248,
      0.8869150876998901,
      0.8561960458755493,
      0.8316100835800171,
      0.875187873840332,
      0.898587703704834,
      0.8736178278923035,
      0.8740454912185669,
      0.8974612951278687,
      0.9144336581230164,
      0.9051966071128845,
      0.8848132491111755,
      0.9357344508171082,
      0.9148085713386536,
      0.908759593963623,
      0.885294497013092,
      0.893254280090332,
      0.885737419128418,
      0.8622720241546631,
      0.8606719970703125,
      0.8618357181549072,
      0.8585676550865173,
      0.8510047793388367,
      0.8473910093307495,
      0.8648459911346436,
      0.8827811479568481,
      0.866454541683197,
      0.8579238057136536,
      0.8873971700668335,
      0.8840707540512085,
      0.857301652431488,
      0.8587560057640076,
      0.8649893999099731,
      0.8396077752113342,
      0.8320053815841675,
      0.8623649477958679,
      0.8530868291854858,
      0.8196703791618347,
      0.8313391208648682,
      0.8704923391342163,
      0.8404402732849121,
      0.810012698173523,
      0.843117356300354,
      0.866062581539154,
      0.8209225535392761,
      0.809821605682373,
      0.8504737615585327,
      0.8371609449386597,
      0.7982819080352783,
      0.794309675693512,
      0.8297245502471924,
      0.7642709016799927,
      0.9989092350006104,
      0.9997822642326355,
      0.999777615070343,
      0.9998315572738647,
      0.9996768236160278,
      0.9938977360725403,
      0.9883102774620056,
      0.9655198454856873,
      0.9643568396568298,
      0.9207092523574829,
      0.914950966835022,
      0.9478068351745605,
      0.9059418439865112,
      0.9155787229537964,
      0.8765275478363037,
      0.8684057593345642,
      0.9252704381942749,
      0.9521477818489075,
      0.9525401592254639,
      0.9713224768638611,
      0.9469174742698669,
      0.9685165882110596,
      0.9634292125701904,
      0.9879482984542847,
      0.9944763779640198,
      0.9996269345283508,
      0.9995574355125427,
      0.9998189210891724,
      0.9998728632926941,
      0.9999266862869263,
      0.9999428987503052,
      0.9999472498893738,
      0.9999396800994873,
      0.9999211430549622,
      0.9999281764030457,
      0.9999176859855652,
      0.9998602271080017,
      0.9997975826263428,
      0.9998655319213867,
      0.9998636841773987,
      0.9999120235443115,
      0.9997804760932922,
      0.9997390508651733,
      0.9995787143707275,
      0.9988961815834045,
      0.9982841610908508,
      0.9987971186637878,
      0.9975752234458923,
      0.9946959018707275,
      0.9779439568519592,
      0.9752434492111206,
      0.9544485807418823,
      0.952018141746521,
      0.9664222002029419,
      0.9480308890342712,
      0.9787033200263977,
      0.9942967891693115,
      0.9847312569618225,
      0.9959449172019958,
      0.9799681901931763,
      0.9780843257904053,
      0.963516116142273,
      0.9689561128616333,
      0.9707649946212769,
      0.99137943983078,
      0.9808058142662048,
      0.9933543801307678,
      0.9852946996688843,
      0.9941803216934204,
      0.9994569420814514,
      0.999786913394928,
      0.99981290102005,
      0.9999082088470459,
      0.9999020099639893,
      0.9998107552528381,
      0.999822735786438,
      0.9998027682304382,
      0.9998242855072021,
      0.9997860789299011,
      0.9997549057006836,
      0.9998926520347595,
      0.9998725652694702,
      0.9999290704727173,
      0.9998024702072144,
      0.9998189806938171,
      0.9997850656509399,
      0.9998296499252319,
      0.9998592734336853,
      0.999724268913269,
      0.9996472597122192,
      0.9973449110984802,
      0.998945951461792,
      0.9969217777252197,
      0.9993353486061096,
      0.9994750022888184,
      0.9995629191398621,
      0.9994462728500366,
      0.9996719360351562,
      0.9995725154876709,
      0.9995768070220947,
      0.9988963603973389
    ],
    [
      0.8637025356292725,
      0.847761332988739,
      0.86251300573349,
      0.8988674879074097,
      0.8678855299949646,
      0.849626898765564,
      0.8704921007156372,
      0.8905131220817566,
      0.8519963026046753,
      0.8406811952590942,
      0.8795000314712524,
      0.8726487755775452,
      0.8363709449768066,
      0.8393505215644836,
      0.8816479444503784,
      0.8461595773696899,
      0.820704996585846,
      0.8605607748031616,
      0.8733340501785278,
      0.8260549306869507,
      0.8284014463424683,
      0.8728737831115723,
      0.8556530475616455,
      0.8177316188812256,
      0.8510385155677795,
      0.8809750080108643,
      0.8569422364234924,
      0.8335068225860596,
      0.8766419887542725,
      0.8701211214065552,
      0.8373802900314331,
      0.8581206202507019,
      0.8917621374130249,
      0.8622316718101501,
      0.8370242714881897,
      0.8801289200782776,
      0.903542697429657,
      0.8795081973075867,
      0.8807125687599182,
      0.90339595079422,
      0.9193234443664551,
      0.9112155437469482,
      0.8941531777381897,
      0.9423165321350098,
      0.920914888381958,
      0.914482593536377,
      0.892601490020752,
      0.8998713493347168,
      0.8911551833152771,
      0.8685052394866943,
      0.8669534921646118,
      0.8676759600639343,
      0.864509105682373,
      0.8570547103881836,
      0.8527852892875671,
      0.869889497756958,
      0.8892484903335571,
      0.8735013008117676,
      0.8630594611167908,
      0.89177405834198,
      0.8892827033996582,
      0.8611960411071777,
      0.861935555934906,
      0.8681622743606567,
      0.8415171504020691,
      0.8326952457427979,
      0.8636623620986938,
      0.857172966003418,
      0.8232444524765015,
      0.8332419991493225,
      0.874578595161438,
      0.848423957824707,
      0.8165488243103027,
      0.8465108871459961,
      0.8731426000595093,
      0.8322691917419434,
      0.8188952803611755,
      0.8559867143630981,
      0.8446494936943054,
      0.8074647188186646,
      0.7987842559814453,
      0.8345489501953125,
      0.7693158388137817,
      0.9989511966705322,
      0.9997954964637756,
      0.9997982978820801,
      0.9998517036437988,
      0.9997198581695557,
      0.994871973991394,
      0.989586353302002,
      0.9682375192642212,
      0.9675386548042297,
      0.9253895282745361,
      0.9193912148475647,
      0.9520559310913086,
      0.9109348058700562,
      0.9201343655586243,
      0.8814765214920044,
      0.8718246221542358,
      0.928087055683136,
      0.9554296731948853,
      0.9557309150695801,
      0.9737088680267334,
      0.9497050046920776,
      0.9707615375518799,
      0.9662160873413086,
      0.9893558025360107,
      0.9951646327972412,
      0.999680757522583,
      0.9995996356010437,
      0.9998316764831543,
      0.9998870491981506,
      0.999934732913971,
      0.9999482035636902,
      0.9999534487724304,
      0.999945878982544,
      0.9999293088912964,
      0.9999334216117859,
      0.9999227523803711,
      0.9998692274093628,
      0.9997997283935547,
      0.9998652338981628,
      0.999867856502533,
      0.999915599822998,
      0.9997876286506653,
      0.9997525811195374,
      0.9995985627174377,
      0.9988646507263184,
      0.9983056783676147,
      0.9988295435905457,
      0.9976756572723389,
      0.9950661063194275,
      0.9788668155670166,
      0.9768481850624084,
      0.9574615359306335,
      0.9548693895339966,
      0.968949556350708,
      0.9525420665740967,
      0.9809190034866333,
      0.9949702620506287,
      0.9862831830978394,
      0.996471643447876,
      0.9818888902664185,
      0.9798929691314697,
      0.9660823345184326,
      0.9709268808364868,
      0.972754716873169,
      0.9918749332427979,
      0.982047975063324,
      0.9937663674354553,
      0.9861742258071899,
      0.9949289560317993,
      0.9995192885398865,
      0.9998071789741516,
      0.9998292922973633,
      0.9999139308929443,
      0.9999122619628906,
      0.9998313784599304,
      0.9998421669006348,
      0.9998313784599304,
      0.9998527765274048,
      0.9998208284378052,
      0.9997943043708801,
      0.9999077320098877,
      0.9998897314071655,
      0.9999353289604187,
      0.9998140931129456,
      0.9998227953910828,
      0.9997919201850891,
      0.9998360276222229,
      0.9998723268508911,
      0.9997642040252686,
      0.9996952414512634,
      0.9977213740348816,
      0.9991135001182556,
      0.9976001977920532,
      0.9994683861732483,
      0.9995993971824646,
      0.9996365308761597,
      0.9995384216308594,
      0.9997060894966125,
      0.9995869994163513,
      0.9995774030685425,
      0.9988784193992615
    ],
    [
      0.8692588806152344,
      0.8552241921424866,
      0.8713192939758301,
      0.9044507145881653,
      0.8761911392211914,
      0.8595291376113892,
      0.880718469619751,
      0.8983887434005737,
      0.8652400970458984,
      0.853136420249939,
      0.8882063031196594,
      0.8801761865615845,
      0.8463810682296753,
      0.8486891984939575,
      0.887814462184906,
      0.8520913124084473,
      0.8273666501045227,
      0.8664365410804749,
      0.8777202367782593,
      0.8314675092697144,
      0.8325546383857727,
      0.8769713640213013,
      0.8609346151351929,
      0.8225372433662415,
      0.8579807281494141,
      0.8862123489379883,
      0.8636172413825989,
      0.8428934812545776,
      0.8839810490608215,
      0.8764160871505737,
      0.8466761708259583,
      0.8645029067993164,
      0.8985015153884888,
      0.8694428205490112,
      0.8431673645973206,
      0.8852677941322327,
      0.9084874987602234,
      0.8858661651611328,
      0.8868981003761292,
      0.9076388478279114,
      0.9233165979385376,
      0.9154704809188843,
      0.8998690843582153,
      0.9477959275245667,
      0.9265341758728027,
      0.9204239845275879,
      0.8996828198432922,
      0.9059227705001831,
      0.8961517810821533,
      0.8751417398452759,
      0.8733879327774048,
      0.873575747013092,
      0.8704267144203186,
      0.8634538650512695,
      0.8586033582687378,
      0.875218391418457,
      0.8961578011512756,
      0.8815351724624634,
      0.8691651225090027,
      0.8970582485198975,
      0.8952409029006958,
      0.8660366535186768,
      0.8661580681800842,
      0.8727631568908691,
      0.8456740379333496,
      0.8353050351142883,
      0.8663027286529541,
      0.862661600112915,
      0.8296295404434204,
      0.8375376462936401,
      0.8797461986541748,
      0.8573924899101257,
      0.8250413537025452,
      0.8515677452087402,
      0.8813679218292236,
      0.8455063700675964,
      0.8298299908638,
      0.8629312515258789,
      0.8533793091773987,
      0.8173016309738159,
      0.80516117811203,
      0.8396508097648621,
      0.7749351859092712,
      0.9989948272705078,
      0.999809205532074,
      0.9998189210891724,
      0.9998660683631897,
      0.999758780002594,
      0.9956228733062744,
      0.9907872080802917,
      0.9712005257606506,
      0.9711998105049133,
      0.93065345287323,
      0.9244434833526611,
      0.9567552804946899,
      0.9168339967727661,
      0.9252961277961731,
      0.8879467248916626,
      0.8764199018478394,
      0.9313174486160278,
      0.9593325853347778,
      0.9593358039855957,
      0.9762335419654846,
      0.952601432800293,
      0.9731343984603882,
      0.9689637422561646,
      0.9908820986747742,
      0.9957943558692932,
      0.9997265934944153,
      0.9996376633644104,
      0.9998433589935303,
      0.99989914894104,
      0.9999417066574097,
      0.9999526739120483,
      0.9999586343765259,
      0.9999512434005737,
      0.9999370574951172,
      0.9999384880065918,
      0.999927282333374,
      0.999873161315918,
      0.9998005032539368,
      0.9998651742935181,
      0.9998686909675598,
      0.9999197125434875,
      0.9997942447662354,
      0.9997671842575073,
      0.9996121525764465,
      0.9988308548927307,
      0.9983771443367004,
      0.9989039897918701,
      0.997778594493866,
      0.9954223036766052,
      0.979971170425415,
      0.978451132774353,
      0.9605972170829773,
      0.9582324624061584,
      0.9715415239334106,
      0.956480085849762,
      0.9826782941818237,
      0.9954813122749329,
      0.9876410365104675,
      0.996911346912384,
      0.983569324016571,
      0.9816456437110901,
      0.9686174392700195,
      0.9729945063591003,
      0.9749493598937988,
      0.9924156665802002,
      0.9834670424461365,
      0.9942379593849182,
      0.9873183965682983,
      0.9956566691398621,
      0.9995783567428589,
      0.9998255372047424,
      0.9998437762260437,
      0.9999167323112488,
      0.9999209642410278,
      0.9998492002487183,
      0.9998592138290405,
      0.9998531341552734,
      0.9998776316642761,
      0.9998524188995361,
      0.9998304843902588,
      0.9999212622642517,
      0.9999043345451355,
      0.9999411702156067,
      0.9998258948326111,
      0.9998269081115723,
      0.9997997283935547,
      0.9998430013656616,
      0.9998846650123596,
      0.9997933506965637,
      0.9997522830963135,
      0.9981040954589844,
      0.9993157982826233,
      0.9981880187988281,
      0.999584972858429,
      0.9997038841247559,
      0.9997024536132812,
      0.9996222257614136,
      0.9997336268424988,
      0.9995982646942139,
      0.9995766282081604,
      0.9988623857498169
    ],
    [
      0.8718074560165405,
      0.8602150678634644,
      0.8780732154846191,
      0.9086698293685913,
      0.8824108839035034,
      0.8671131134033203,
      0.8891370296478271,
      0.9046801328659058,
      0.8759730458259583,
      0.8641884922981262,
      0.8962348103523254,
      0.887345552444458,
      0.8555232286453247,
      0.8581250905990601,
      0.8935935497283936,
      0.8588942289352417,
      0.8348437547683716,
      0.8732255697250366,
      0.882382869720459,
      0.8372887372970581,
      0.8376857042312622,
      0.88254714012146,
      0.8654468059539795,
      0.8272738456726074,
      0.8638439178466797,
      0.8914589881896973,
      0.8695936799049377,
      0.8520379662513733,
      0.8901890516281128,
      0.8826464414596558,
      0.8548997640609741,
      0.8702963590621948,
      0.9035574197769165,
      0.8754062652587891,
      0.8483765125274658,
      0.8895336389541626,
      0.9125317335128784,
      0.8912666440010071,
      0.891228199005127,
      0.9103758335113525,
      0.926590085029602,
      0.9185975790023804,
      0.903489887714386,
      0.9507890343666077,
      0.9301515817642212,
      0.9248887300491333,
      0.9051998853683472,
      0.9102783203125,
      0.9001811742782593,
      0.8798387050628662,
      0.8787297010421753,
      0.87818443775177,
      0.8751605749130249,
      0.8697154521942139,
      0.8636007308959961,
      0.8799738883972168,
      0.9015941619873047,
      0.889033317565918,
      0.8750827312469482,
      0.9020342826843262,
      0.9009097814559937,
      0.8715965747833252,
      0.870859682559967,
      0.8778896927833557,
      0.8502059578895569,
      0.8388040661811829,
      0.8696608543395996,
      0.8682780265808105,
      0.8370197415351868,
      0.8431162238121033,
      0.8851190209388733,
      0.8658662438392639,
      0.8339712023735046,
      0.8576167821884155,
      0.8887374401092529,
      0.8577598929405212,
      0.8405212163925171,
      0.8699195981025696,
      0.8622974157333374,
      0.8268393278121948,
      0.81284499168396,
      0.8448978662490845,
      0.7813509702682495,
      0.9990209341049194,
      0.9998177289962769,
      0.99983149766922,
      0.9998766779899597,
      0.999783456325531,
      0.9961796998977661,
      0.9916324019432068,
      0.9736354351043701,
      0.9739683866500854,
      0.934902012348175,
      0.9287912249565125,
      0.9602345824241638,
      0.9219655990600586,
      0.9295662045478821,
      0.89372718334198,
      0.8809519410133362,
      0.9338620901107788,
      0.9623397588729858,
      0.9624847769737244,
      0.9783975481987,
      0.9550758600234985,
      0.9751105308532715,
      0.9711335301399231,
      0.9917281866073608,
      0.9962475299835205,
      0.9997553825378418,
      0.9996620416641235,
      0.9998508095741272,
      0.9999069571495056,
      0.9999459981918335,
      0.9999556541442871,
      0.9999623894691467,
      0.9999542832374573,
      0.9999420642852783,
      0.9999420642852783,
      0.9999306797981262,
      0.9998770356178284,
      0.9998010396957397,
      0.9998646378517151,
      0.9998689293861389,
      0.999921977519989,
      0.9997975826263428,
      0.9997718930244446,
      0.999619722366333,
      0.9987910389900208,
      0.9982955455780029,
      0.9985617995262146,
      0.9977338910102844,
      0.9956613183021545,
      0.9810022711753845,
      0.9797971844673157,
      0.9633105993270874,
      0.9607983827590942,
      0.9734823107719421,
      0.9596188068389893,
      0.9840186834335327,
      0.9958144426345825,
      0.9886239171028137,
      0.9972291588783264,
      0.9848858118057251,
      0.9830782413482666,
      0.9706723093986511,
      0.9747179746627808,
      0.976763129234314,
      0.9928523302078247,
      0.9843409657478333,
      0.994438648223877,
      0.987902820110321,
      0.9961023926734924,
      0.9996209740638733,
      0.9998415112495422,
      0.9998546242713928,
      0.9999204874038696,
      0.9999275803565979,
      0.9998631477355957,
      0.9998732805252075,
      0.9998716115951538,
      0.9998955130577087,
      0.9998716115951538,
      0.999852180480957,
      0.9999288320541382,
      0.9999133348464966,
      0.999944806098938,
      0.9998337626457214,
      0.999829113483429,
      0.9998044967651367,
      0.9998474717140198,
      0.9998920559883118,
      0.999812662601471,
      0.9997797012329102,
      0.9983372688293457,
      0.9994280338287354,
      0.9984655976295471,
      0.9996502995491028,
      0.9997440576553345,
      0.9997486472129822,
      0.9996793270111084,
      0.9997583627700806,
      0.9996086359024048,
      0.9995836019515991,
      0.9988554120063782
    ],
    [
      0.8784904479980469,
      0.866816520690918,
      0.8845133185386658,
      0.9132972359657288,
      0.8897238969802856,
      0.8740618228912354,
      0.895993173122406,
      0.9102262854576111,
      0.8853130340576172,
      0.8740655183792114,
      0.9026971459388733,
      0.8941956758499146,
      0.8630017638206482,
      0.8663343787193298,
      0.8989391326904297,
      0.8659782409667969,
      0.8410117030143738,
      0.8791301250457764,
      0.8876923322677612,
      0.8433278799057007,
      0.8431264162063599,
      0.8870697021484375,
      0.870854914188385,
      0.8333220481872559,
      0.8690139055252075,
      0.8958538770675659,
      0.8746376633644104,
      0.8583288192749023,
      0.8950992226600647,
      0.8883023262023926,
      0.8616285920143127,
      0.87538743019104,
      0.9081008434295654,
      0.8817262053489685,
      0.8539718389511108,
      0.893496036529541,
      0.9165259599685669,
      0.8972957730293274,
      0.8957536816596985,
      0.9126590490341187,
      0.9299696087837219,
      0.9217615127563477,
      0.9066324830055237,
      0.9531221389770508,
      0.9332484006881714,
      0.9289132952690125,
      0.9098455905914307,
      0.9144649505615234,
      0.9043648838996887,
      0.8854106664657593,
      0.8842120170593262,
      0.8826680779457092,
      0.8798270225524902,
      0.8748776912689209,
      0.8682584762573242,
      0.8840000629425049,
      0.905808687210083,
      0.8948407173156738,
      0.879743754863739,
      0.9065106511116028,
      0.9061545729637146,
      0.8771184682846069,
      0.8756586313247681,
      0.8832880258560181,
      0.8554625511169434,
      0.8453550338745117,
      0.8745300769805908,
      0.873944103717804,
      0.8441063165664673,
      0.84916752576828,
      0.8901581764221191,
      0.8738706707954407,
      0.8414806127548218,
      0.8636113405227661,
      0.8950191736221313,
      0.8683274388313293,
      0.8496657609939575,
      0.8762151002883911,
      0.8704820871353149,
      0.8362711668014526,
      0.8211100101470947,
      0.8498517870903015,
      0.7855429649353027,
      0.9990361928939819,
      0.9998221397399902,
      0.9998391270637512,
      0.999884307384491,
      0.9998027086257935,
      0.9966552257537842,
      0.9923873543739319,
      0.9757348299026489,
      0.9761502742767334,
      0.9386018514633179,
      0.9325366020202637,
      0.9631409645080566,
      0.9263231158256531,
      0.9331649541854858,
      0.8987423181533813,
      0.8856059908866882,
      0.9360480308532715,
      0.9646894931793213,
      0.9650294780731201,
      0.9802996516227722,
      0.9573220014572144,
      0.9768404960632324,
      0.9731870293617249,
      0.9924414753913879,
      0.9966554641723633,
      0.9997773766517639,
      0.9996796250343323,
      0.9998558759689331,
      0.9999123811721802,
      0.9999490976333618,
      0.9999579191207886,
      0.9999645948410034,
      0.9999573826789856,
      0.9999458193778992,
      0.9999446868896484,
      0.9999333620071411,
      0.9998781681060791,
      0.9998005032539368,
      0.999863862991333,
      0.9998668432235718,
      0.9999246597290039,
      0.9998031854629517,
      0.9997846484184265,
      0.9996522665023804,
      0.9988288283348083,
      0.9983870387077332,
      0.9986431002616882,
      0.9978765845298767,
      0.9959781765937805,
      0.9819611310958862,
      0.9810053110122681,
      0.9655449986457825,
      0.9633039236068726,
      0.9751732349395752,
      0.9621961116790771,
      0.9849838018417358,
      0.9961180090904236,
      0.989565372467041,
      0.9975009560585022,
      0.9860156178474426,
      0.9843310117721558,
      0.9726223945617676,
      0.9761884808540344,
      0.9783471822738647,
      0.9933582544326782,
      0.9853948950767517,
      0.9948111176490784,
      0.9885508418083191,
      0.9963768124580383,
      0.9996474385261536,
      0.9998542070388794,
      0.999862790107727,
      0.9999237656593323,
      0.9999334216117859,
      0.9998747706413269,
      0.9998834133148193,
      0.999885082244873,
      0.9999082088470459,
      0.9998863339424133,
      0.9998684525489807,
      0.9999345541000366,
      0.999920129776001,
      0.9999449849128723,
      0.9998389482498169,
      0.9998301863670349,
      0.9998066425323486,
      0.999849259853363,
      0.9998970627784729,
      0.9998261332511902,
      0.9998015761375427,
      0.9985944628715515,
      0.9995154142379761,
      0.9986909627914429,
      0.9996984601020813,
      0.9997849464416504,
      0.9997704029083252,
      0.9997122883796692,
      0.9997740387916565,
      0.9996395111083984,
      0.9995813965797424,
      0.9988469481468201
    ],
    [
      0.8861653804779053,
      0.8736165761947632,
      0.8902301788330078,
      0.9174348711967468,
      0.896005392074585,
      0.8808921575546265,
      0.9021483659744263,
      0.9153059720993042,
      0.893113911151886,
      0.8824443221092224,
      0.9079307317733765,
      0.9000144004821777,
      0.8704022169113159,
      0.8736200928688049,
      0.9038172364234924,
      0.8722137212753296,
      0.8469724059104919,
      0.8841458559036255,
      0.8922215700149536,
      0.8491199016571045,
      0.8476914167404175,
      0.8908619284629822,
      0.8760886192321777,
      0.838685929775238,
      0.8731350302696228,
      0.8993363380432129,
      0.8786491751670837,
      0.8625787496566772,
      0.8987599611282349,
      0.8929996490478516,
      0.8663820624351501,
      0.8795865774154663,
      0.9116030335426331,
      0.8875152468681335,
      0.8594434261322021,
      0.8973914384841919,
      0.9206076264381409,
      0.9034896492958069,
      0.9014930129051208,
      0.9161769151687622,
      0.934290885925293,
      0.9260193109512329,
      0.9123179912567139,
      0.9558804035186768,
      0.9365832805633545,
      0.9325844645500183,
      0.9145877957344055,
      0.9190898537635803,
      0.9092478156089783,
      0.8912050724029541,
      0.8898818492889404,
      0.8872400522232056,
      0.8848854899406433,
      0.8800081014633179,
      0.8731095790863037,
      0.8878164887428284,
      0.909740149974823,
      0.8988427519798279,
      0.8833484649658203,
      0.9100490212440491,
      0.9104862213134766,
      0.8817209005355835,
      0.8795551657676697,
      0.8883082270622253,
      0.8599998950958252,
      0.8508163690567017,
      0.8790556192398071,
      0.878398060798645,
      0.8497572541236877,
      0.8545151948928833,
      0.8946951031684875,
      0.8804296255111694,
      0.849163293838501,
      0.8693814277648926,
      0.900580883026123,
      0.8775701522827148,
      0.8579602241516113,
      0.8819235563278198,
      0.8778337240219116,
      0.8458675742149353,
      0.8290177583694458,
      0.854772686958313,
      0.7908329963684082,
      0.9990474581718445,
      0.9998258948326111,
      0.9998442530632019,
      0.9998911619186401,
      0.9998171329498291,
      0.9969174265861511,
      0.9929130673408508,
      0.9775137305259705,
      0.9778985381126404,
      0.9416393041610718,
      0.9355764389038086,
      0.9653021097183228,
      0.9295790195465088,
      0.935756504535675,
      0.9027620553970337,
      0.8894989490509033,
      0.9379048943519592,
      0.9665212035179138,
      0.967075526714325,
      0.9817551970481873,
      0.9601072669029236,
      0.978447675704956,
      0.9750701189041138,
      0.9930141568183899,
      0.9969520568847656,
      0.999793291091919,
      0.9996933937072754,
      0.9998599290847778,
      0.9999167919158936,
      0.9999516606330872,
      0.9999595284461975,
      0.9999664425849915,
      0.9999592304229736,
      0.9999492168426514,
      0.9999473094940186,
      0.9999361634254456,
      0.9998804926872253,
      0.999799907207489,
      0.9998632669448853,
      0.9998668432235718,
      0.999927818775177,
      0.9998090267181396,
      0.999800980091095,
      0.9996718764305115,
      0.9989564418792725,
      0.9986305832862854,
      0.9991386532783508,
      0.9981740117073059,
      0.9963908791542053,
      0.9828552007675171,
      0.9820701479911804,
      0.9674811363220215,
      0.9653263092041016,
      0.9766787886619568,
      0.9645153284072876,
      0.9859529733657837,
      0.9964722394943237,
      0.9905462861061096,
      0.9977553486824036,
      0.9870951771736145,
      0.9854881763458252,
      0.9744415283203125,
      0.9775704145431519,
      0.979731023311615,
      0.9939343929290771,
      0.9865374565124512,
      0.9953150153160095,
      0.989471971988678,
      0.9966785311698914,
      0.9996826648712158,
      0.9998645782470703,
      0.9998661875724792,
      0.999926745891571,
      0.9999388456344604,
      0.9998838901519775,
      0.9998918175697327,
      0.9998952150344849,
      0.9999184608459473,
      0.9998971819877625,
      0.9998803734779358,
      0.999938428401947,
      0.9999236464500427,
      0.9999470710754395,
      0.9998432993888855,
      0.9998313188552856,
      0.9998085498809814,
      0.9998508095741272,
      0.9999008178710938,
      0.9998399615287781,
      0.999816358089447,
      0.9987210631370544,
      0.9995704889297485,
      0.9988219141960144,
      0.9997343420982361,
      0.9998120069503784,
      0.999793291091919,
      0.999747633934021,
      0.9997878074645996,
      0.9996253848075867,
      0.9995846152305603,
      0.998843789100647
    ],
    [
      0.8944146633148193,
      0.8798409700393677,
      0.8958759307861328,
      0.9212400913238525,
      0.9017370343208313,
      0.8877902030944824,
      0.9078516364097595,
      0.920193076133728,
      0.900068998336792,
      0.8894557952880859,
      0.9124375581741333,
      0.9054349660873413,
      0.8779115080833435,
      0.8799987435340881,
      0.9084441661834717,
      0.878424882888794,
      0.8528613448143005,
      0.8887246251106262,
      0.8964608907699585,
      0.8548790812492371,
      0.8526509404182434,
      0.8948109745979309,
      0.8822346329689026,
      0.8453330397605896,
      0.8773952722549438,
      0.9032884836196899,
      0.8844882249832153,
      0.8690855503082275,
      0.9032856822013855,
      0.8982117176055908,
      0.8730912208557129,
      0.885025143623352,
      0.9157280921936035,
      0.8927456140518188,
      0.8657596111297607,
      0.9019979238510132,
      0.9257178902626038,
      0.9090867042541504,
      0.906231164932251,
      0.9195216298103333,
      0.9376000165939331,
      0.9296338558197021,
      0.9161649942398071,
      0.957893967628479,
      0.9392136335372925,
      0.9351855516433716,
      0.9180593490600586,
      0.9230165481567383,
      0.9132344126701355,
      0.8961732387542725,
      0.8952051401138306,
      0.8918020725250244,
      0.8899450302124023,
      0.8856703042984009,
      0.8787310719490051,
      0.892307460308075,
      0.9142618179321289,
      0.904349148273468,
      0.8883793950080872,
      0.9141454696655273,
      0.9152954816818237,
      0.8875164985656738,
      0.8849122524261475,
      0.8942352533340454,
      0.8654468059539795,
      0.8574640154838562,
      0.8843904733657837,
      0.8834101557731628,
      0.8551409244537354,
      0.8606619834899902,
      0.8994995951652527,
      0.8864514827728271,
      0.8560436964035034,
      0.8762977123260498,
      0.9063706398010254,
      0.885880708694458,
      0.8659266829490662,
      0.8880665302276611,
      0.8847386837005615,
      0.8558319807052612,
      0.8374416828155518,
      0.860132098197937,
      0.7964329719543457,
      0.9990564584732056,
      0.9998281598091125,
      0.9998478293418884,
      0.9998947381973267,
      0.9998264908790588,
      0.9971299171447754,
      0.9933137893676758,
      0.978887677192688,
      0.9794723391532898,
      0.9448606967926025,
      0.9390456676483154,
      0.9681122899055481,
      0.9333759546279907,
      0.9389801621437073,
      0.9069440364837646,
      0.8936670422554016,
      0.9404020309448242,
      0.9689122438430786,
      0.969764232635498,
      0.9834675788879395,
      0.9630627632141113,
      0.9800379276275635,
      0.9766127467155457,
      0.993449330329895,
      0.9971595406532288,
      0.9998047947883606,
      0.9997020959854126,
      0.9998621344566345,
      0.9999198913574219,
      0.9999536871910095,
      0.9999610781669617,
      0.9999685883522034,
      0.999961256980896,
      0.9999524354934692,
      0.99994957447052,
      0.9999386668205261,
      0.999882161617279,
      0.9998002052307129,
      0.9998642206192017,
      0.9998699426651001,
      0.9999304413795471,
      0.9998149275779724,
      0.9998143315315247,
      0.9997053146362305,
      0.9991013407707214,
      0.9988148212432861,
      0.999224841594696,
      0.9985169768333435,
      0.996867835521698,
      0.9841203689575195,
      0.9832488298416138,
      0.9693307876586914,
      0.9672442674636841,
      0.9779273867607117,
      0.9664813280105591,
      0.9873325824737549,
      0.9973481893539429,
      0.9915843605995178,
      0.9979041814804077,
      0.9879192113876343,
      0.9864656925201416,
      0.9760317802429199,
      0.978987991809845,
      0.9812686443328857,
      0.9945088028907776,
      0.987837553024292,
      0.9959394335746765,
      0.9904444217681885,
      0.99705970287323,
      0.9997181296348572,
      0.9998756647109985,
      0.9998733997344971,
      0.9999294877052307,
      0.9999434947967529,
      0.999891996383667,
      0.99989914894104,
      0.9999037384986877,
      0.9999272227287292,
      0.9999058842658997,
      0.9998911023139954,
      0.9999423027038574,
      0.9999286532402039,
      0.999949038028717,
      0.9998475909233093,
      0.9998318552970886,
      0.999809980392456,
      0.9998520016670227,
      0.9999042749404907,
      0.999849796295166,
      0.9998284578323364,
      0.9988330006599426,
      0.9996045231819153,
      0.9989307522773743,
      0.9997637271881104,
      0.9998341798782349,
      0.9998146891593933,
      0.9997773170471191,
      0.9998027682304382,
      0.9996328353881836,
      0.9995846152305603,
      0.998837947845459
    ],
    [
      0.9028103947639465,
      0.8870386481285095,
      0.901780366897583,
      0.925494372844696,
      0.9077270030975342,
      0.8954914808273315,
      0.9135820865631104,
      0.9255824685096741,
      0.9068605899810791,
      0.8966825604438782,
      0.9173425436019897,
      0.9107535481452942,
      0.885572075843811,
      0.8868281841278076,
      0.9129807949066162,
      0.8833896517753601,
      0.8586905002593994,
      0.8935158848762512,
      0.9005061984062195,
      0.8602306842803955,
      0.8576110601425171,
      0.8983561992645264,
      0.8873496055603027,
      0.8512252569198608,
      0.8813266158103943,
      0.9062128663063049,
      0.8891485333442688,
      0.8741652965545654,
      0.9067487716674805,
      0.9025273323059082,
      0.8781161308288574,
      0.8895073533058167,
      0.9195734858512878,
      0.8971342444419861,
      0.8713485598564148,
      0.9057333469390869,
      0.928831160068512,
      0.9136444330215454,
      0.9112746715545654,
      0.9235854148864746,
      0.9409908056259155,
      0.9336490631103516,
      0.9234866499900818,
      0.9607336521148682,
      0.9428640604019165,
      0.9419280290603638,
      0.9225807189941406,
      0.9274623990058899,
      0.9170483946800232,
      0.9016153812408447,
      0.9002178907394409,
      0.8958467841148376,
      0.8947473168373108,
      0.8903260827064514,
      0.8829448223114014,
      0.8958625793457031,
      0.9174555540084839,
      0.9083449840545654,
      0.892205536365509,
      0.9173700213432312,
      0.9194962978363037,
      0.8924415707588196,
      0.8896181583404541,
      0.8996414542198181,
      0.8711461424827576,
      0.8639075756072998,
      0.8892744779586792,
      0.8878586292266846,
      0.8600565791130066,
      0.8670325875282288,
      0.9041169881820679,
      0.8908869624137878,
      0.8631885051727295,
      0.8830711245536804,
      0.9115926027297974,
      0.8937411308288574,
      0.8747349977493286,
      0.8945590853691101,
      0.8922088146209717,
      0.8662917613983154,
      0.8453392386436462,
      0.8659477233886719,
      0.8055850267410278,
      0.9990609288215637,
      0.9998299479484558,
      0.9998506307601929,
      0.9998974800109863,
      0.9998340010643005,
      0.9972996115684509,
      0.9936652779579163,
      0.9801151752471924,
      0.9806936979293823,
      0.9472569227218628,
      0.9414545297622681,
      0.9702401757240295,
      0.9362029433250427,
      0.9412410259246826,
      0.9096570611000061,
      0.8974108099937439,
      0.9425075054168701,
      0.9706617593765259,
      0.971811830997467,
      0.9848044514656067,
      0.9653272032737732,
      0.9812656044960022,
      0.9779993295669556,
      0.993702232837677,
      0.9973549842834473,
      0.9998142123222351,
      0.9997106790542603,
      0.9998641014099121,
      0.9999227523803711,
      0.9999551773071289,
      0.9999620914459229,
      0.9999698996543884,
      0.9999629855155945,
      0.9999552369117737,
      0.9999514818191528,
      0.9999406933784485,
      0.9998838901519775,
      0.9998005628585815,
      0.9998647570610046,
      0.9998696446418762,
      0.9999326467514038,
      0.9998165965080261,
      0.9998252987861633,
      0.9997329711914062,
      0.9992247223854065,
      0.9989699125289917,
      0.9993187785148621,
      0.9987913966178894,
      0.997229814529419,
      0.9851842522621155,
      0.9841539859771729,
      0.9708907008171082,
      0.9691128730773926,
      0.9791341423988342,
      0.9681882262229919,
      0.9879821538925171,
      0.9974949359893799,
      0.9922125935554504,
      0.9981330633163452,
      0.9887548089027405,
      0.9874370098114014,
      0.9773762822151184,
      0.9800758957862854,
      0.9824265837669373,
      0.9949439764022827,
      0.9888705015182495,
      0.9964213371276855,
      0.9911795258522034,
      0.9973099231719971,
      0.9997456669807434,
      0.9998846650123596,
      0.9998786449432373,
      0.9999314546585083,
      0.9999472498893738,
      0.999898374080658,
      0.9999048709869385,
      0.9999104142189026,
      0.9999334216117859,
      0.9999129176139832,
      0.9998992681503296,
      0.999944806098938,
      0.9999316930770874,
      0.9999529719352722,
      0.999851644039154,
      0.999832272529602,
      0.9998116493225098,
      0.9998531937599182,
      0.9999067187309265,
      0.9998579025268555,
      0.9998379349708557,
      0.9989063739776611,
      0.9996337890625,
      0.9990126490592957,
      0.9997842311859131,
      0.9998490214347839,
      0.9998303055763245,
      0.9997905492782593,
      0.9998103380203247,
      0.9996344447135925,
      0.9995766282081604,
      0.998831570148468
    ],
    [
      0.9073058366775513,
      0.8931087851524353,
      0.9065401554107666,
      0.9287724494934082,
      0.9133402705192566,
      0.9022003412246704,
      0.9184967279434204,
      0.9302372932434082,
      0.9129494428634644,
      0.9038200378417969,
      0.9219600558280945,
      0.9161984920501709,
      0.8927463293075562,
      0.8930078744888306,
      0.9173495173454285,
      0.8884082436561584,
      0.8644618391990662,
      0.8980795741081238,
      0.9045671224594116,
      0.8665856122970581,
      0.8626540899276733,
      0.9006612300872803,
      0.8917224407196045,
      0.855915904045105,
      0.8847359418869019,
      0.9084908962249756,
      0.8916566967964172,
      0.8767881393432617,
      0.9087576866149902,
      0.9054123163223267,
      0.8807955384254456,
      0.8926723003387451,
      0.9213755130767822,
      0.9006507992744446,
      0.8757917881011963,
      0.9081037044525146,
      0.931308925151825,
      0.9178568124771118,
      0.9163909554481506,
      0.9275670647621155,
      0.9442572593688965,
      0.9378154873847961,
      0.9307084083557129,
      0.9636045098304749,
      0.9465336799621582,
      0.9468628764152527,
      0.927213728427887,
      0.9320921301841736,
      0.9214592576026917,
      0.9067462086677551,
      0.9042673707008362,
      0.8995516300201416,
      0.8986705541610718,
      0.8943056464195251,
      0.8857470750808716,
      0.8981630802154541,
      0.9194885492324829,
      0.9105533957481384,
      0.8943938612937927,
      0.9195043444633484,
      0.9231618642807007,
      0.8964407444000244,
      0.8941670060157776,
      0.9049911499023438,
      0.8769493103027344,
      0.8707978129386902,
      0.8942511081695557,
      0.8925051093101501,
      0.8650504350662231,
      0.8736367225646973,
      0.9086874723434448,
      0.8957453966140747,
      0.8701011538505554,
      0.8902477025985718,
      0.9168069362640381,
      0.9014154076576233,
      0.8837102055549622,
      0.9010859727859497,
      0.8998594284057617,
      0.8760749101638794,
      0.8534417152404785,
      0.8713333606719971,
      0.8128224611282349,
      0.9990667700767517,
      0.9998323321342468,
      0.9998537302017212,
      0.9998999834060669,
      0.9998405575752258,
      0.9974849820137024,
      0.9939953088760376,
      0.9812456965446472,
      0.9818231463432312,
      0.9497306942939758,
      0.943689227104187,
      0.9716778993606567,
      0.9381005167961121,
      0.9424034357070923,
      0.911347508430481,
      0.900682806968689,
      0.943956732749939,
      0.9713575839996338,
      0.9728955030441284,
      0.9857153296470642,
      0.9670860767364502,
      0.9821824431419373,
      0.9790946245193481,
      0.9937523603439331,
      0.9975142478942871,
      0.9998219013214111,
      0.9997181296348572,
      0.9998663067817688,
      0.9999250173568726,
      0.999956488609314,
      0.9999630451202393,
      0.9999709129333496,
      0.9999637603759766,
      0.9999570250511169,
      0.9999529123306274,
      0.999941885471344,
      0.9998847246170044,
      0.9998003840446472,
      0.9998653531074524,
      0.9998717308044434,
      0.9999346137046814,
      0.9998235702514648,
      0.9998335242271423,
      0.9997437596321106,
      0.9992890357971191,
      0.9990582466125488,
      0.9993886947631836,
      0.9989611506462097,
      0.9975240230560303,
      0.9860720038414001,
      0.9849756360054016,
      0.9721234440803528,
      0.9703056812286377,
      0.9802055358886719,
      0.9695570468902588,
      0.9884020090103149,
      0.9975992441177368,
      0.9926270842552185,
      0.9982530474662781,
      0.9892661571502686,
      0.9880227446556091,
      0.9784201383590698,
      0.9809938073158264,
      0.9834094047546387,
      0.9952830076217651,
      0.9895996451377869,
      0.9967199563980103,
      0.9917258024215698,
      0.9973880648612976,
      0.9997676014900208,
      0.9998898506164551,
      0.9998822212219238,
      0.9999324083328247,
      0.99994957447052,
      0.9999023079872131,
      0.999908447265625,
      0.9999150037765503,
      0.9999381303787231,
      0.9999183416366577,
      0.9999050498008728,
      0.9999468922615051,
      0.9999334812164307,
      0.9999540448188782,
      0.9998545050621033,
      0.9998332262039185,
      0.9998134970664978,
      0.999854564666748,
      0.999908447265625,
      0.9998633861541748,
      0.9998451471328735,
      0.998994767665863,
      0.9996756911277771,
      0.9991247653961182,
      0.9998067021369934,
      0.9998666644096375,
      0.9998472332954407,
      0.9997958540916443,
      0.9998154640197754,
      0.9996365904808044,
      0.9995757937431335,
      0.9988275766372681
    ],
    [
      0.9114426374435425,
      0.898114800453186,
      0.9112470746040344,
      0.9313173890113831,
      0.9172850847244263,
      0.9070943593978882,
      0.9221183061599731,
      0.9334470629692078,
      0.9174025058746338,
      0.9088788628578186,
      0.9254303574562073,
      0.9201316833496094,
      0.8978150486946106,
      0.8977649211883545,
      0.9203814268112183,
      0.8924475908279419,
      0.8696815371513367,
      0.9024959206581116,
      0.9078049659729004,
      0.8712424039840698,
      0.8674535751342773,
      0.9037057161331177,
      0.8958872556686401,
      0.8619160652160645,
      0.8892550468444824,
      0.911833643913269,
      0.8963075876235962,
      0.883208155632019,
      0.9123470783233643,
      0.9089464545249939,
      0.8860908150672913,
      0.8974412679672241,
      0.924307107925415,
      0.9045534729957581,
      0.8806779384613037,
      0.9116595983505249,
      0.9340060949325562,
      0.9220612049102783,
      0.9207077622413635,
      0.9308964610099792,
      0.9466639757156372,
      0.9410190582275391,
      0.9362007975578308,
      0.9658056497573853,
      0.9494246244430542,
      0.9503698348999023,
      0.9308114647865295,
      0.9359656572341919,
      0.925058901309967,
      0.9115847945213318,
      0.9080740809440613,
      0.9036470055580139,
      0.9030724763870239,
      0.8993349075317383,
      0.8903787136077881,
      0.9020475149154663,
      0.9229649305343628,
      0.9150747656822205,
      0.8988555669784546,
      0.9225140810012817,
      0.9270679950714111,
      0.9009333848953247,
      0.8983535766601562,
      0.9089407920837402,
      0.8809295892715454,
      0.8759684562683105,
      0.8977720737457275,
      0.8962721824645996,
      0.8698549866676331,
      0.8779891729354858,
      0.9117559194564819,
      0.9000401496887207,
      0.8756246566772461,
      0.8950830101966858,
      0.9204140305519104,
      0.9066349267959595,
      0.8901157975196838,
      0.9058254957199097,
      0.9049673080444336,
      0.882578432559967,
      0.8600355386734009,
      0.8757409453392029,
      0.8186951875686646,
      0.9990695118904114,
      0.9998345971107483,
      0.9998575448989868,
      0.9999036192893982,
      0.9998504519462585,
      0.9977902770042419,
      0.9945306777954102,
      0.9828450083732605,
      0.9833514094352722,
      0.9527780413627625,
      0.9466400742530823,
      0.9737893342971802,
      0.940895676612854,
      0.944594144821167,
      0.9148023724555969,
      0.9037892818450928,
      0.94551020860672,
      0.9726626873016357,
      0.9743780493736267,
      0.9868690371513367,
      0.9690628051757812,
      0.9834682941436768,
      0.9805396795272827,
      0.9942525029182434,
      0.9977207183837891,
      0.9998314380645752,
      0.9997258186340332,
      0.9998680949211121,
      0.9999271631240845,
      0.9999578595161438,
      0.9999640583992004,
      0.9999722242355347,
      0.9999649524688721,
      0.9999586939811707,
      0.9999541640281677,
      0.9999435544013977,
      0.9998860955238342,
      0.9998005032539368,
      0.9998646378517151,
      0.999871551990509,
      0.9999350905418396,
      0.9998185634613037,
      0.9998356699943542,
      0.9997472763061523,
      0.9992696642875671,
      0.9990532994270325,
      0.9994205236434937,
      0.9990003108978271,
      0.9975984692573547,
      0.9867213368415833,
      0.9856356382369995,
      0.9732676148414612,
      0.9717491865158081,
      0.9814115762710571,
      0.9715189933776855,
      0.9891499280929565,
      0.9977232813835144,
      0.9931206703186035,
      0.9983791708946228,
      0.9899592995643616,
      0.9887387752532959,
      0.9796327352523804,
      0.9819192290306091,
      0.9843053221702576,
      0.9955547451972961,
      0.9901317358016968,
      0.996887743473053,
      0.9919355511665344,
      0.9974459409713745,
      0.9997766017913818,
      0.9998940229415894,
      0.9998857975006104,
      0.9999340772628784,
      0.9999518394470215,
      0.9999069571495056,
      0.999912679195404,
      0.999920129776001,
      0.9999428391456604,
      0.999923825263977,
      0.9999116659164429,
      0.9999496936798096,
      0.9999369382858276,
      0.9999534487724304,
      0.9998573660850525,
      0.9998341202735901,
      0.9998153448104858,
      0.9998565316200256,
      0.9999118447303772,
      0.9998708367347717,
      0.9998558163642883,
      0.9991124272346497,
      0.9997124671936035,
      0.9992383122444153,
      0.9998223185539246,
      0.9998767375946045,
      0.9998579025268555,
      0.999810516834259,
      0.9998217821121216,
      0.9996387362480164,
      0.9995735883712769,
      0.998817503452301
    ],
    [
      0.9158120155334473,
      0.9032057523727417,
      0.9153786897659302,
      0.9336723685264587,
      0.9212607741355896,
      0.911331295967102,
      0.9252455830574036,
      0.9366797804832458,
      0.9214912056922913,
      0.9132111668586731,
      0.9285155534744263,
      0.9238166213035583,
      0.9027678370475769,
      0.9030724763870239,
      0.9238188862800598,
      0.8968340158462524,
      0.8757517337799072,
      0.9073525071144104,
      0.9120451211929321,
      0.8772870302200317,
      0.8731592893600464,
      0.907489001750946,
      0.9006973505020142,
      0.8700723648071289,
      0.894408643245697,
      0.9157245755195618,
      0.9014532566070557,
      0.8899027109146118,
      0.9163391590118408,
      0.9133492708206177,
      0.892320454120636,
      0.9029443264007568,
      0.9275650978088379,
      0.9092729687690735,
      0.8861072063446045,
      0.9156822562217712,
      0.937018632888794,
      0.9262241125106812,
      0.9253641366958618,
      0.9342359304428101,
      0.949057400226593,
      0.9441880583763123,
      0.9415744543075562,
      0.9680420160293579,
      0.9524604082107544,
      0.9539227485656738,
      0.9345899224281311,
      0.9396336078643799,
      0.9289050102233887,
      0.9164189100265503,
      0.9127299785614014,
      0.9085153937339783,
      0.9081829190254211,
      0.905362606048584,
      0.8960550427436829,
      0.9073095917701721,
      0.9275964498519897,
      0.9200913310050964,
      0.9041280150413513,
      0.9260642528533936,
      0.9314945936203003,
      0.9061999917030334,
      0.9033883810043335,
      0.9134789109230042,
      0.8866071701049805,
      0.8824814558029175,
      0.902527928352356,
      0.9004840850830078,
      0.8753640651702881,
      0.8836462497711182,
      0.9152357578277588,
      0.9044421315193176,
      0.8820216655731201,
      0.9005799293518066,
      0.9237216114997864,
      0.9115411639213562,
      0.8960585594177246,
      0.910212516784668,
      0.9095625877380371,
      0.8882471323013306,
      0.8659315705299377,
      0.8798437714576721,
      0.8255653977394104,
      0.9990754127502441,
      0.9998373985290527,
      0.9998617172241211,
      0.9999070167541504,
      0.9998597502708435,
      0.9980547428131104,
      0.9950252175331116,
      0.9842907190322876,
      0.9849070310592651,
      0.9560880661010742,
      0.9503654837608337,
      0.9761903882026672,
      0.9441079497337341,
      0.9478802680969238,
      0.9189761877059937,
      0.9079664945602417,
      0.9478339552879333,
      0.9743462800979614,
      0.976157546043396,
      0.988120436668396,
      0.9713282585144043,
      0.984813928604126,
      0.9820924997329712,
      0.9947356581687927,
      0.9979148507118225,
      0.9998406171798706,
      0.999733567237854,
      0.9998704791069031,
      0.9999294877052307,
      0.999959409236908,
      0.9999650716781616,
      0.9999733567237854,
      0.9999659061431885,
      0.9999609589576721,
      0.9999558329582214,
      0.9999449849128723,
      0.9998873472213745,
      0.9998002648353577,
      0.9998650550842285,
      0.9998723864555359,
      0.9999369382858276,
      0.9998283386230469,
      0.9998429417610168,
      0.9997591972351074,
      0.9992988705635071,
      0.9991207122802734,
      0.9994696378707886,
      0.9991124868392944,
      0.9978688359260559,
      0.987713634967804,
      0.9865381717681885,
      0.9748727083206177,
      0.9733959436416626,
      0.98270183801651,
      0.9734774827957153,
      0.9898538589477539,
      0.9978504180908203,
      0.9936291575431824,
      0.9985256791114807,
      0.9907670021057129,
      0.9895750284194946,
      0.9810245037078857,
      0.9830312728881836,
      0.9854300022125244,
      0.9959502220153809,
      0.9909245371818542,
      0.9971718788146973,
      0.9923996925354004,
      0.9976634979248047,
      0.9997912645339966,
      0.9999008178710938,
      0.9998894929885864,
      0.9999356269836426,
      0.9999544620513916,
      0.9999117851257324,
      0.9999170303344727,
      0.9999251365661621,
      0.9999476075172424,
      0.9999292492866516,
      0.9999184608459473,
      0.9999523162841797,
      0.9999400973320007,
      0.9999549388885498,
      0.9998613595962524,
      0.9998349547386169,
      0.9998171329498291,
      0.9998580813407898,
      0.9999144077301025,
      0.9998782873153687,
      0.9998650550842285,
      0.9992145895957947,
      0.9997454881668091,
      0.9993508458137512,
      0.9998391270637512,
      0.9998865127563477,
      0.9998701214790344,
      0.9998310804367065,
      0.9998288154602051,
      0.9996410608291626,
      0.9995715618133545,
      0.9988112449645996
    ],
    [
      0.9202502965927124,
      0.9087150692939758,
      0.9208236932754517,
      0.9371139407157898,
      0.9263141751289368,
      0.9186240434646606,
      0.9303008913993835,
      0.941226601600647,
      0.9275048971176147,
      0.9198405146598816,
      0.9329056739807129,
      0.9296059012413025,
      0.9112029075622559,
      0.9113795757293701,
      0.9293822050094604,
      0.904096245765686,
      0.8856163024902344,
      0.9145160913467407,
      0.9182708263397217,
      0.8866245746612549,
      0.8828517198562622,
      0.9134597778320312,
      0.9076905250549316,
      0.8813700675964355,
      0.9017473459243774,
      0.9208603501319885,
      0.9075455665588379,
      0.8974263668060303,
      0.9210113286972046,
      0.9188138246536255,
      0.8995234966278076,
      0.9098246097564697,
      0.931887686252594,
      0.915930986404419,
      0.8941182494163513,
      0.9207295179367065,
      0.9415509700775146,
      0.9317307472229004,
      0.9300956726074219,
      0.9377058744430542,
      0.9519957900047302,
      0.9476373791694641,
      0.9458895921707153,
      0.9704045057296753,
      0.9555938839912415,
      0.9581600427627563,
      0.9384791254997253,
      0.943512499332428,
      0.9330713152885437,
      0.921692430973053,
      0.9183177351951599,
      0.9139176607131958,
      0.9139220714569092,
      0.9122171998023987,
      0.9029694199562073,
      0.9132331013679504,
      0.9325348138809204,
      0.9256299734115601,
      0.9104171991348267,
      0.9306870698928833,
      0.9367554187774658,
      0.9134154319763184,
      0.9101839065551758,
      0.9193658232688904,
      0.8952746391296387,
      0.8920923471450806,
      0.909162163734436,
      0.9068623781204224,
      0.883582592010498,
      0.893092155456543,
      0.9214439988136292,
      0.91158127784729,
      0.8932530879974365,
      0.9094855785369873,
      0.9295856952667236,
      0.9195095896720886,
      0.9056636095046997,
      0.9165722131729126,
      0.9161898493766785,
      0.8968000411987305,
      0.8750450015068054,
      0.8855057954788208,
      0.8333443403244019,
      0.9990780353546143,
      0.9998390078544617,
      0.9998656511306763,
      0.9999110102653503,
      0.999871015548706,
      0.998301088809967,
      0.9955081343650818,
      0.9857521057128906,
      0.9862619042396545,
      0.9591624140739441,
      0.9540106058120728,
      0.978331446647644,
      0.9471980333328247,
      0.951256275177002,
      0.9233568906784058,
      0.9128859043121338,
      0.9504721164703369,
      0.976016640663147,
      0.9778183102607727,
      0.9892452955245972,
      0.9734288454055786,
      0.9860843420028687,
      0.9835599064826965,
      0.9952611923217773,
      0.9981148838996887,
      0.999849259853363,
      0.999738335609436,
      0.9998722076416016,
      0.9999314546585083,
      0.9999609589576721,
      0.9999660849571228,
      0.9999746084213257,
      0.9999669790267944,
      0.9999629259109497,
      0.9999573826789856,
      0.9999469518661499,
      0.9998882412910461,
      0.9998011589050293,
      0.9998655319213867,
      0.9998729825019836,
      0.9999389052391052,
      0.9998320937156677,
      0.9998497366905212,
      0.9997700452804565,
      0.9993268251419067,
      0.999165952205658,
      0.9995070099830627,
      0.9992460608482361,
      0.9980508089065552,
      0.988715410232544,
      0.9876017570495605,
      0.9768663644790649,
      0.9753226041793823,
      0.983792781829834,
      0.9755133390426636,
      0.9904646873474121,
      0.9979283809661865,
      0.9938702583312988,
      0.9983606338500977,
      0.9910994172096252,
      0.9903125762939453,
      0.9824861288070679,
      0.9842574000358582,
      0.9865866899490356,
      0.9963855743408203,
      0.9917075634002686,
      0.9974190592765808,
      0.9928271770477295,
      0.9977734088897705,
      0.9998047947883606,
      0.9999061226844788,
      0.9998936653137207,
      0.9999374747276306,
      0.9999569058418274,
      0.9999169707298279,
      0.9999221563339233,
      0.9999302625656128,
      0.9999522566795349,
      0.9999339580535889,
      0.9999244809150696,
      0.9999547600746155,
      0.9999415278434753,
      0.9999564290046692,
      0.9998642802238464,
      0.9998347759246826,
      0.9998183846473694,
      0.9998595714569092,
      0.9999169707298279,
      0.9998858571052551,
      0.9998740553855896,
      0.9993099570274353,
      0.9997738599777222,
      0.9994428157806396,
      0.9998545050621033,
      0.9999020099639893,
      0.9998805522918701,
      0.9998424649238586,
      0.9998349547386169,
      0.9996437430381775,
      0.9995697140693665,
      0.9988085031509399
    ],
    [
      0.9252004027366638,
      0.915673017501831,
      0.9273911714553833,
      0.9416896104812622,
      0.9324824810028076,
      0.927130401134491,
      0.9365439414978027,
      0.9466044902801514,
      0.9341826438903809,
      0.9279359579086304,
      0.938698410987854,
      0.9364898204803467,
      0.9208826422691345,
      0.9208611249923706,
      0.9365030527114868,
      0.9128340482711792,
      0.8972102403640747,
      0.9215498566627502,
      0.9248355627059937,
      0.8958999514579773,
      0.892725944519043,
      0.9197806715965271,
      0.9146613478660583,
      0.8925932049751282,
      0.9087547659873962,
      0.9257445335388184,
      0.9132757186889648,
      0.9041169881820679,
      0.9256497621536255,
      0.9241334199905396,
      0.9064210057258606,
      0.9169278144836426,
      0.9365689158439636,
      0.9235739707946777,
      0.9041587710380554,
      0.9270733594894409,
      0.9451210498809814,
      0.937566876411438,
      0.9361600279808044,
      0.9421955347061157,
      0.9553587436676025,
      0.9514318108558655,
      0.9507194757461548,
      0.9734459519386292,
      0.9599936008453369,
      0.9628351330757141,
      0.9433791041374207,
      0.9487090706825256,
      0.9381308555603027,
      0.9275031089782715,
      0.9248450994491577,
      0.9203678965568542,
      0.9203081727027893,
      0.9196498394012451,
      0.9104949831962585,
      0.9191479682922363,
      0.937708854675293,
      0.9310828447341919,
      0.9169251322746277,
      0.9358472228050232,
      0.9425623416900635,
      0.9221376180648804,
      0.9180319905281067,
      0.9270358681678772,
      0.9072518348693848,
      0.9043372869491577,
      0.9167743921279907,
      0.91410231590271,
      0.893558144569397,
      0.9045142531394958,
      0.9283112287521362,
      0.9190797805786133,
      0.9064983129501343,
      0.9192679524421692,
      0.9366140961647034,
      0.9285072088241577,
      0.9171221256256104,
      0.9237037897109985,
      0.9241394996643066,
      0.9070395231246948,
      0.8868632316589355,
      0.8928375840187073,
      0.8438044786453247,
      0.9990917444229126,
      0.9998429417610168,
      0.9998700618743896,
      0.9999170303344727,
      0.9998753666877747,
      0.9984767436981201,
      0.9958181381225586,
      0.9867385625839233,
      0.9872680306434631,
      0.9617637395858765,
      0.9571017026901245,
      0.9798638224601746,
      0.949793815612793,
      0.9538293480873108,
      0.9272514581680298,
      0.918315052986145,
      0.9538334608078003,
      0.977509617805481,
      0.9791491031646729,
      0.9901446104049683,
      0.9753748774528503,
      0.987142026424408,
      0.9849264025688171,
      0.9957051277160645,
      0.9982962012290955,
      0.9998576641082764,
      0.9997469186782837,
      0.9998743534088135,
      0.999933660030365,
      0.9999622702598572,
      0.999967098236084,
      0.9999757409095764,
      0.999968409538269,
      0.9999648332595825,
      0.9999588131904602,
      0.999948263168335,
      0.999889612197876,
      0.9998012185096741,
      0.9998660683631897,
      0.9998745918273926,
      0.9999412298202515,
      0.9998368620872498,
      0.9998578429222107,
      0.9997819662094116,
      0.9993676543235779,
      0.9992077350616455,
      0.9995657205581665,
      0.999363124370575,
      0.998253345489502,
      0.9899429678916931,
      0.9887754321098328,
      0.9791337251663208,
      0.977544367313385,
      0.9850289225578308,
      0.9777021408081055,
      0.9910263419151306,
      0.998062014579773,
      0.9947320222854614,
      0.9985446929931641,
      0.9917615056037903,
      0.9911562204360962,
      0.9839047789573669,
      0.9856442213058472,
      0.9875712394714355,
      0.9968140125274658,
      0.9925360679626465,
      0.9976662397384644,
      0.9932175278663635,
      0.9977276921272278,
      0.999815046787262,
      0.9999097585678101,
      0.9998961687088013,
      0.9999389052391052,
      0.999958872795105,
      0.999920666217804,
      0.999925971031189,
      0.9999306797981262,
      0.9999550580978394,
      0.9999366998672485,
      0.9999285340309143,
      0.9999563097953796,
      0.9999439716339111,
      0.999957799911499,
      0.9998680949211121,
      0.9998361468315125,
      0.999821126461029,
      0.9998615980148315,
      0.9999197125434875,
      0.9998944401741028,
      0.9998772740364075,
      0.9993006587028503,
      0.9997856020927429,
      0.9995056986808777,
      0.9998664855957031,
      0.9999116063117981,
      0.9998891949653625,
      0.9998502731323242,
      0.9998395442962646,
      0.9996430277824402,
      0.9995624423027039,
      0.9987894892692566
    ],
    [
      0.9300444722175598,
      0.9229592680931091,
      0.9347133040428162,
      0.9470929503440857,
      0.9388073682785034,
      0.9370255470275879,
      0.9440728425979614,
      0.9524195194244385,
      0.9414002299308777,
      0.9373809099197388,
      0.9459123611450195,
      0.9441571235656738,
      0.9317055940628052,
      0.9321709871292114,
      0.9439390897750854,
      0.9232761263847351,
      0.9123075008392334,
      0.9300965666770935,
      0.9322887063026428,
      0.9069116115570068,
      0.9060846567153931,
      0.9281584024429321,
      0.9217426776885986,
      0.9048661589622498,
      0.9181689620018005,
      0.9320997595787048,
      0.9200674891471863,
      0.9121740460395813,
      0.9309059381484985,
      0.9304966330528259,
      0.9141887426376343,
      0.9254360198974609,
      0.9414234161376953,
      0.9327206611633301,
      0.9187003374099731,
      0.9357476830482483,
      0.9527472257614136,
      0.9450380802154541,
      0.9430162310600281,
      0.9484781622886658,
      0.9597445726394653,
      0.9562991261482239,
      0.956656813621521,
      0.9772209525108337,
      0.9661237001419067,
      0.9680054187774658,
      0.9493415951728821,
      0.9547851085662842,
      0.9444605112075806,
      0.9352696537971497,
      0.9328353404998779,
      0.9287365674972534,
      0.9290803074836731,
      0.9292591214179993,
      0.9201226830482483,
      0.9266443252563477,
      0.9433780312538147,
      0.9370023012161255,
      0.924163281917572,
      0.9415283203125,
      0.9483006000518799,
      0.9315236210823059,
      0.9267724752426147,
      0.9359040856361389,
      0.9217534065246582,
      0.9183613061904907,
      0.9249328374862671,
      0.922776460647583,
      0.9077391624450684,
      0.9194329977035522,
      0.9372167587280273,
      0.9287660717964172,
      0.9228250980377197,
      0.9310033917427063,
      0.9444741606712341,
      0.938140332698822,
      0.9289387464523315,
      0.9317811727523804,
      0.9322539567947388,
      0.9192432165145874,
      0.900334358215332,
      0.9008668661117554,
      0.8546934723854065,
      0.999100387096405,
      0.9998462796211243,
      0.9998726844787598,
      0.9999179244041443,
      0.9998756051063538,
      0.9983457922935486,
      0.9959253072738647,
      0.9875894784927368,
      0.9882371425628662,
      0.9646521806716919,
      0.9606032371520996,
      0.9810959696769714,
      0.9525629281997681,
      0.9560478925704956,
      0.931628942489624,
      0.9241549968719482,
      0.9566280245780945,
      0.9788974523544312,
      0.980305016040802,
      0.9908191561698914,
      0.9774110913276672,
      0.9880350828170776,
      0.9861982464790344,
      0.9959971904754639,
      0.9984332919120789,
      0.9998635053634644,
      0.9997554421424866,
      0.9998763799667358,
      0.9999359250068665,
      0.9999634623527527,
      0.9999681711196899,
      0.9999769926071167,
      0.9999692440032959,
      0.9999666810035706,
      0.9999601244926453,
      0.9999497532844543,
      0.9998910427093506,
      0.9998024106025696,
      0.9998654127120972,
      0.9998763203620911,
      0.99994295835495,
      0.9998394846916199,
      0.9998624324798584,
      0.9997983574867249,
      0.9994235038757324,
      0.9993006587028503,
      0.999629020690918,
      0.9994754791259766,
      0.9984821677207947,
      0.9912559986114502,
      0.9899449944496155,
      0.9814820885658264,
      0.9797884225845337,
      0.9862063527107239,
      0.9800570607185364,
      0.9916725158691406,
      0.998189389705658,
      0.9956836700439453,
      0.9987713098526001,
      0.9925830364227295,
      0.9920692443847656,
      0.9853533506393433,
      0.9871070384979248,
      0.9886248707771301,
      0.9971994161605835,
      0.9933072328567505,
      0.9980059862136841,
      0.9935529232025146,
      0.9976423978805542,
      0.9998340606689453,
      0.9999146461486816,
      0.9998989701271057,
      0.9999405741691589,
      0.9999606013298035,
      0.9999234080314636,
      0.9999289512634277,
      0.9999337792396545,
      0.9999576210975647,
      0.999939501285553,
      0.9999324083328247,
      0.9999580979347229,
      0.9999465942382812,
      0.9999590516090393,
      0.9998716115951538,
      0.9998382925987244,
      0.9998242855072021,
      0.9998642802238464,
      0.9999220371246338,
      0.9998997449874878,
      0.9998850226402283,
      0.9993591904640198,
      0.9997923374176025,
      0.9995184540748596,
      0.9998800754547119,
      0.9999179840087891,
      0.9998905062675476,
      0.9998573660850525,
      0.9998400211334229,
      0.9996392130851746,
      0.9995542168617249,
      0.9987692832946777
    ],
    [
      0.9359323382377625,
      0.932144045829773,
      0.9441025257110596,
      0.9544097781181335,
      0.9473553895950317,
      0.9492113590240479,
      0.9538193941116333,
      0.9595629572868347,
      0.9504488110542297,
      0.9484597444534302,
      0.9551813006401062,
      0.9526069760322571,
      0.9431349039077759,
      0.9437551498413086,
      0.9516200423240662,
      0.9340060353279114,
      0.9293404221534729,
      0.9399786591529846,
      0.9404737949371338,
      0.9193497896194458,
      0.9203856587409973,
      0.93682861328125,
      0.9279253482818604,
      0.915616512298584,
      0.9276595115661621,
      0.9380512237548828,
      0.926348865032196,
      0.9204626083374023,
      0.9368389248847961,
      0.9374051094055176,
      0.9241155385971069,
      0.9347488880157471,
      0.9487006068229675,
      0.9416089057922363,
      0.9318805932998657,
      0.9447544813156128,
      0.9589665532112122,
      0.9526895880699158,
      0.9509189128875732,
      0.9550265073776245,
      0.9644269943237305,
      0.9616084098815918,
      0.9619762301445007,
      0.9806568026542664,
      0.9712668061256409,
      0.9713168740272522,
      0.9558188319206238,
      0.9616520404815674,
      0.9516474604606628,
      0.9436765313148499,
      0.9425336122512817,
      0.9379174113273621,
      0.9392207860946655,
      0.9394574165344238,
      0.9312403202056885,
      0.9361114501953125,
      0.950402021408081,
      0.9434958100318909,
      0.9327642917633057,
      0.9480628371238708,
      0.9538787603378296,
      0.9415464401245117,
      0.9352023601531982,
      0.9436709880828857,
      0.9337224960327148,
      0.9307845830917358,
      0.9331554174423218,
      0.9318946599960327,
      0.9219127893447876,
      0.9334522485733032,
      0.9466516375541687,
      0.9389753341674805,
      0.9383772611618042,
      0.943384051322937,
      0.953453779220581,
      0.9477993249893188,
      0.9417634010314941,
      0.9426639080047607,
      0.9411693811416626,
      0.933480978012085,
      0.9178202152252197,
      0.9141799211502075,
      0.870679497718811,
      0.9991209506988525,
      0.999850869178772,
      0.9998761415481567,
      0.9999196529388428,
      0.9998798370361328,
      0.9984006285667419,
      0.9962071180343628,
      0.9886443018913269,
      0.9892702102661133,
      0.9677324295043945,
      0.9648057222366333,
      0.9822006821632385,
      0.9558056592941284,
      0.9588125944137573,
      0.9368149042129517,
      0.9307765960693359,
      0.9597600698471069,
      0.9798570871353149,
      0.9815218448638916,
      0.9914571046829224,
      0.9794197082519531,
      0.9888162612915039,
      0.9875683188438416,
      0.9964081048965454,
      0.9985767006874084,
      0.9998723864555359,
      0.9997631311416626,
      0.9998789429664612,
      0.9999381303787231,
      0.9999644756317139,
      0.9999690651893616,
      0.9999779462814331,
      0.9999703168869019,
      0.9999679923057556,
      0.9999616742134094,
      0.9999514818191528,
      0.9998923540115356,
      0.9998031258583069,
      0.9998688697814941,
      0.9998789429664612,
      0.9999452233314514,
      0.9998448491096497,
      0.9998698234558105,
      0.9998153448104858,
      0.9995625615119934,
      0.9993876218795776,
      0.9996809363365173,
      0.9995419383049011,
      0.9985868334770203,
      0.9923624396324158,
      0.9909361600875854,
      0.9836267828941345,
      0.9819759726524353,
      0.9875284433364868,
      0.9825999736785889,
      0.9926591515541077,
      0.9983642101287842,
      0.9964962005615234,
      0.9989996552467346,
      0.9934972524642944,
      0.9929015040397644,
      0.986911416053772,
      0.9884904026985168,
      0.9894670248031616,
      0.9975243806838989,
      0.9938513040542603,
      0.998163104057312,
      0.9937451481819153,
      0.9974634051322937,
      0.999838650226593,
      0.9999126195907593,
      0.999900221824646,
      0.9999416470527649,
      0.999961793422699,
      0.9999256730079651,
      0.9999313950538635,
      0.9999350905418396,
      0.9999591112136841,
      0.9999408721923828,
      0.9999367594718933,
      0.9999595880508423,
      0.9999462962150574,
      0.99996018409729,
      0.9998749494552612,
      0.9998388290405273,
      0.9998265504837036,
      0.9998660087585449,
      0.999923825263977,
      0.999904990196228,
      0.9998897314071655,
      0.9994388222694397,
      0.9997448921203613,
      0.9995219111442566,
      0.999885082244873,
      0.9999245405197144,
      0.9998984336853027,
      0.999849259853363,
      0.999844491481781,
      0.9996066093444824,
      0.9995452165603638,
      0.9987476468086243
    ],
    [
      0.9429153800010681,
      0.9439667463302612,
      0.955559253692627,
      0.963056743144989,
      0.9580960273742676,
      0.9618518352508545,
      0.9658769369125366,
      0.9685605764389038,
      0.9620521068572998,
      0.9613194465637207,
      0.9657796621322632,
      0.9624898433685303,
      0.9558234214782715,
      0.957065761089325,
      0.9609167575836182,
      0.9458286166191101,
      0.946097195148468,
      0.9525785446166992,
      0.9508888721466064,
      0.9359204769134521,
      0.9384400248527527,
      0.9471645355224609,
      0.937468409538269,
      0.9321885108947754,
      0.9391258358955383,
      0.946224570274353,
      0.936273992061615,
      0.9320900440216064,
      0.946487307548523,
      0.9474916458129883,
      0.9383900165557861,
      0.9475315809249878,
      0.9585484266281128,
      0.9525830745697021,
      0.9486597180366516,
      0.9564766883850098,
      0.9676618576049805,
      0.962403416633606,
      0.9596729278564453,
      0.9626175761222839,
      0.9700888991355896,
      0.9675118923187256,
      0.967315673828125,
      0.9842188954353333,
      0.9762208461761475,
      0.9748887419700623,
      0.9637160897254944,
      0.9693974852561951,
      0.9599512815475464,
      0.9544146060943604,
      0.9537257552146912,
      0.9492074847221375,
      0.9515199065208435,
      0.951448917388916,
      0.9454439878463745,
      0.9483175873756409,
      0.9594066143035889,
      0.9526357650756836,
      0.9464625120162964,
      0.9567440748214722,
      0.961921215057373,
      0.953529417514801,
      0.9465665817260742,
      0.9526941776275635,
      0.9466397166252136,
      0.943840503692627,
      0.9437047243118286,
      0.9427478909492493,
      0.9376217722892761,
      0.9478747844696045,
      0.9578030109405518,
      0.9503555297851562,
      0.9526872038841248,
      0.956522524356842,
      0.9631396532058716,
      0.9579190015792847,
      0.9547449350357056,
      0.9548712968826294,
      0.9518864750862122,
      0.9478957653045654,
      0.9387298822402954,
      0.9321379065513611,
      0.8902342915534973,
      0.9991351962089539,
      0.9998552203178406,
      0.9998791813850403,
      0.9999205470085144,
      0.9998894333839417,
      0.9984062910079956,
      0.9965830445289612,
      0.990077793598175,
      0.990660548210144,
      0.9718491435050964,
      0.970733106136322,
      0.9844509363174438,
      0.9615835547447205,
      0.9648168087005615,
      0.9454910755157471,
      0.9402748346328735,
      0.9650257229804993,
      0.982115626335144,
      0.9838323593139648,
      0.9924824833869934,
      0.9817244410514832,
      0.9901755452156067,
      0.9891726970672607,
      0.9968991279602051,
      0.9987936615943909,
      0.9998795390129089,
      0.9997740387916565,
      0.9998807311058044,
      0.9999404549598694,
      0.9999656677246094,
      0.999970018863678,
      0.9999789595603943,
      0.9999714493751526,
      0.9999697804450989,
      0.9999625086784363,
      0.9999533891677856,
      0.999895453453064,
      0.9998052716255188,
      0.9998705983161926,
      0.9998809099197388,
      0.9999471306800842,
      0.9998472929000854,
      0.9998698234558105,
      0.9998121857643127,
      0.9994022250175476,
      0.9993962645530701,
      0.9997097253799438,
      0.9995973110198975,
      0.9987417459487915,
      0.9935917258262634,
      0.992013156414032,
      0.9856908321380615,
      0.9841868281364441,
      0.9890391826629639,
      0.9854974746704102,
      0.994134783744812,
      0.9985551834106445,
      0.9972420334815979,
      0.9992074966430664,
      0.9945508241653442,
      0.9940242767333984,
      0.9887040257453918,
      0.9899341464042664,
      0.9906615614891052,
      0.9978886842727661,
      0.9945722222328186,
      0.998305082321167,
      0.9942759871482849,
      0.9974449872970581,
      0.9998419284820557,
      0.9999162554740906,
      0.9999017715454102,
      0.9999433159828186,
      0.9999635219573975,
      0.9999290108680725,
      0.9999361038208008,
      0.99993896484375,
      0.9999629259109497,
      0.9999451041221619,
      0.9999410510063171,
      0.9999611973762512,
      0.9999482035636902,
      0.9999615550041199,
      0.9998787045478821,
      0.9998395442962646,
      0.9998287558555603,
      0.9998687505722046,
      0.9999257922172546,
      0.999908983707428,
      0.9998930096626282,
      0.9995507001876831,
      0.9997758269309998,
      0.9995524287223816,
      0.9998928308486938,
      0.9999316334724426,
      0.9998979568481445,
      0.999843180179596,
      0.999841570854187,
      0.9995646476745605,
      0.9995139837265015,
      0.9987271428108215
    ],
    [
      0.9506371021270752,
      0.9573001861572266,
      0.9658268690109253,
      0.9711995124816895,
      0.9686583280563354,
      0.9722288846969604,
      0.9752489328384399,
      0.9765855073928833,
      0.9722577333450317,
      0.9725040197372437,
      0.9759195446968079,
      0.9724648594856262,
      0.9663181304931641,
      0.9691591858863831,
      0.9715597033500671,
      0.9579602479934692,
      0.959522008895874,
      0.9650409817695618,
      0.9617313742637634,
      0.9518021941184998,
      0.9544359445571899,
      0.9590683579444885,
      0.9495574831962585,
      0.9505214095115662,
      0.9531681537628174,
      0.9589322805404663,
      0.9508159160614014,
      0.9486191868782043,
      0.9603234529495239,
      0.9596521258354187,
      0.9542351961135864,
      0.9618752002716064,
      0.9701181650161743,
      0.963284969329834,
      0.9617968201637268,
      0.9681700468063354,
      0.9755599498748779,
      0.9709653258323669,
      0.9685354232788086,
      0.9714199900627136,
      0.9762241244316101,
      0.9740440845489502,
      0.9721590280532837,
      0.9866436123847961,
      0.9807713031768799,
      0.9785122275352478,
      0.9709725975990295,
      0.976220965385437,
      0.9693042039871216,
      0.9653487205505371,
      0.9646804928779602,
      0.9611564874649048,
      0.963805615901947,
      0.9628906846046448,
      0.9596086740493774,
      0.9614061117172241,
      0.9695820212364197,
      0.9638014435768127,
      0.9613814353942871,
      0.9684305191040039,
      0.9733185768127441,
      0.9658082723617554,
      0.9591829776763916,
      0.9651591777801514,
      0.9609025716781616,
      0.9573277235031128,
      0.9553881287574768,
      0.9544492959976196,
      0.9529749155044556,
      0.9612983465194702,
      0.9681688547134399,
      0.961664617061615,
      0.9645057320594788,
      0.9679654836654663,
      0.9730797410011292,
      0.9684516787528992,
      0.9672723412513733,
      0.9678661227226257,
      0.9647303819656372,
      0.9612708687782288,
      0.9558111429214478,
      0.9493664503097534,
      0.9125585556030273,
      0.9991583228111267,
      0.999852180480957,
      0.9998889565467834,
      0.9999231696128845,
      0.9998948574066162,
      0.9985617399215698,
      0.9971298575401306,
      0.9918676614761353,
      0.9925041198730469,
      0.9778360724449158,
      0.9778059720993042,
      0.9885352253913879,
      0.970655083656311,
      0.9737788438796997,
      0.9566797018051147,
      0.9526751637458801,
      0.9731042981147766,
      0.9859532713890076,
      0.9872149229049683,
      0.993943452835083,
      0.9852368831634521,
      0.9921681880950928,
      0.9913017749786377,
      0.9975951910018921,
      0.9990360140800476,
      0.999889075756073,
      0.999786376953125,
      0.9998836517333984,
      0.9999433159828186,
      0.9999672174453735,
      0.9999711513519287,
      0.9999798536300659,
      0.9999723434448242,
      0.9999715685844421,
      0.9999632835388184,
      0.9999554753303528,
      0.999897837638855,
      0.9998077154159546,
      0.9998722672462463,
      0.999883234500885,
      0.9999492764472961,
      0.9998513460159302,
      0.9998745918273926,
      0.9998173117637634,
      0.9993362426757812,
      0.9994487762451172,
      0.9997640252113342,
      0.9996771216392517,
      0.9990025162696838,
      0.995293378829956,
      0.9937397241592407,
      0.9881157875061035,
      0.9869973659515381,
      0.9907217621803284,
      0.9885300397872925,
      0.9953088164329529,
      0.9987254738807678,
      0.997962474822998,
      0.9993883371353149,
      0.9957153797149658,
      0.9952036738395691,
      0.9908117055892944,
      0.9919801950454712,
      0.9930246472358704,
      0.9983412027359009,
      0.9957322478294373,
      0.9985484480857849,
      0.9952738285064697,
      0.9980480074882507,
      0.9998591542243958,
      0.9999223351478577,
      0.9999068975448608,
      0.9999455809593201,
      0.999966025352478,
      0.9999344348907471,
      0.9999403357505798,
      0.9999434351921082,
      0.9999657273292542,
      0.9999483823776245,
      0.9999455809593201,
      0.999962568283081,
      0.9999501705169678,
      0.9999629259109497,
      0.9998807907104492,
      0.9998399615287781,
      0.9998306632041931,
      0.9998699426651001,
      0.9999271631240845,
      0.9999122023582458,
      0.9998996257781982,
      0.9996256828308105,
      0.9998096823692322,
      0.9996178150177002,
      0.9999039769172668,
      0.9999402165412903,
      0.9999076724052429,
      0.9998488426208496,
      0.9998395442962646,
      0.9995695948600769,
      0.9995167255401611,
      0.9987354874610901
    ],
    [
      0.9580072164535522,
      0.9686968922615051,
      0.974713146686554,
      0.97752445936203,
      0.9770715236663818,
      0.9800056219100952,
      0.9822370409965515,
      0.9828746318817139,
      0.9800134897232056,
      0.9806219339370728,
      0.9839186668395996,
      0.98088538646698,
      0.9770906567573547,
      0.9793946146965027,
      0.9804387092590332,
      0.9698262214660645,
      0.9715758562088013,
      0.9762927293777466,
      0.9737906455993652,
      0.9655730724334717,
      0.9678506851196289,
      0.9714869856834412,
      0.9632201194763184,
      0.9647449851036072,
      0.9675838947296143,
      0.9730110168457031,
      0.9655120968818665,
      0.9650475978851318,
      0.9749996066093445,
      0.9742177128791809,
      0.9686900973320007,
      0.9738256335258484,
      0.9802871942520142,
      0.9746653437614441,
      0.9735921621322632,
      0.9787507653236389,
      0.9829319715499878,
      0.9794502258300781,
      0.9774161577224731,
      0.979984700679779,
      0.9831021428108215,
      0.9807437062263489,
      0.978000283241272,
      0.9893231391906738,
      0.9854522943496704,
      0.9850607514381409,
      0.9791983962059021,
      0.9818778038024902,
      0.9785142540931702,
      0.9752278327941895,
      0.9751842617988586,
      0.9730614423751831,
      0.9745116233825684,
      0.9746767282485962,
      0.9728373289108276,
      0.9738497138023376,
      0.9801763296127319,
      0.9758316278457642,
      0.9747247099876404,
      0.9796242713928223,
      0.9829268455505371,
      0.9779650568962097,
      0.9722987413406372,
      0.9776055812835693,
      0.973131537437439,
      0.9694392681121826,
      0.9678636193275452,
      0.9670029878616333,
      0.9666222333908081,
      0.9731473326683044,
      0.97737717628479,
      0.9732176661491394,
      0.97519850730896,
      0.9781293272972107,
      0.9812496900558472,
      0.977688193321228,
      0.9766677618026733,
      0.9776076078414917,
      0.9754698276519775,
      0.9715768694877625,
      0.9683031439781189,
      0.9630948305130005,
      0.9332297444343567,
      0.9991678595542908,
      0.9998571276664734,
      0.9998959898948669,
      0.9999275207519531,
      0.9999078512191772,
      0.9989950656890869,
      0.9980093836784363,
      0.9941875338554382,
      0.9946370720863342,
      0.9848489761352539,
      0.9861360192298889,
      0.9926292300224304,
      0.9810420870780945,
      0.9837625622749329,
      0.9698815941810608,
      0.9673733115196228,
      0.9821662902832031,
      0.9911608099937439,
      0.9916386604309082,
      0.9958019256591797,
      0.9903022646903992,
      0.9953365921974182,
      0.9942911267280579,
      0.9985842704772949,
      0.9993415474891663,
      0.9999028444290161,
      0.9997999668121338,
      0.9998873472213745,
      0.9999475479125977,
      0.9999694228172302,
      0.9999719858169556,
      0.9999808669090271,
      0.9999727010726929,
      0.9999735951423645,
      0.9999641180038452,
      0.9999577403068542,
      0.9999001026153564,
      0.9998101592063904,
      0.9998736381530762,
      0.9998854398727417,
      0.9999518394470215,
      0.9998559951782227,
      0.9998849630355835,
      0.999830424785614,
      0.999420702457428,
      0.9995719790458679,
      0.9998250007629395,
      0.9997850656509399,
      0.9994216561317444,
      0.9972999095916748,
      0.9959328174591064,
      0.9911569356918335,
      0.9901512861251831,
      0.9924426674842834,
      0.991201639175415,
      0.9962308406829834,
      0.9988848567008972,
      0.9986150860786438,
      0.999555766582489,
      0.9971799850463867,
      0.9969093799591064,
      0.9940478205680847,
      0.995389997959137,
      0.9961655139923096,
      0.9990083575248718,
      0.9975687861442566,
      0.9990116953849792,
      0.9963253140449524,
      0.9985990524291992,
      0.9998809695243835,
      0.999931275844574,
      0.9999135136604309,
      0.9999486207962036,
      0.9999697208404541,
      0.9999411106109619,
      0.9999449253082275,
      0.9999471306800842,
      0.9999681711196899,
      0.9999521374702454,
      0.9999497532844543,
      0.9999641180038452,
      0.9999538660049438,
      0.9999646544456482,
      0.9998869895935059,
      0.9998416900634766,
      0.9998337030410767,
      0.9998718500137329,
      0.9999251961708069,
      0.9999198913574219,
      0.9999074339866638,
      0.9997047781944275,
      0.9998463988304138,
      0.9997409582138062,
      0.9999179840087891,
      0.9999482035636902,
      0.9999151825904846,
      0.9998712539672852,
      0.9998512864112854,
      0.9995853900909424,
      0.9995243549346924,
      0.9987437129020691
    ],
    [
      0.9647348523139954,
      0.9767939448356628,
      0.9803423881530762,
      0.9829187989234924,
      0.9830420613288879,
      0.985171914100647,
      0.9866936206817627,
      0.9877008199691772,
      0.9861752986907959,
      0.9865833520889282,
      0.9894313216209412,
      0.9875156879425049,
      0.9853218197822571,
      0.9871146082878113,
      0.9876474738121033,
      0.9818995594978333,
      0.9829724431037903,
      0.9853619933128357,
      0.9839745759963989,
      0.9782878160476685,
      0.9808233976364136,
      0.9825177788734436,
      0.9767571091651917,
      0.9772217869758606,
      0.9814563393592834,
      0.9840919375419617,
      0.9789361357688904,
      0.9779554605484009,
      0.9850772023200989,
      0.9849302172660828,
      0.9811137914657593,
      0.9844525456428528,
      0.9882526397705078,
      0.9850951433181763,
      0.9841127991676331,
      0.9867957234382629,
      0.9887261986732483,
      0.9863670468330383,
      0.9846178889274597,
      0.9868180751800537,
      0.9893487691879272,
      0.9873759150505066,
      0.9853609204292297,
      0.9923915266990662,
      0.9902893900871277,
      0.9908719062805176,
      0.9868037700653076,
      0.9877859950065613,
      0.9864709377288818,
      0.9851778149604797,
      0.9852516055107117,
      0.9847873449325562,
      0.9851200580596924,
      0.985414445400238,
      0.9851759076118469,
      0.9853419661521912,
      0.9883654117584229,
      0.9859802722930908,
      0.9859215021133423,
      0.9876797199249268,
      0.9897201061248779,
      0.9870632886886597,
      0.9845160245895386,
      0.9868264198303223,
      0.9849581122398376,
      0.9819952249526978,
      0.9811300039291382,
      0.9804160594940186,
      0.9797499179840088,
      0.9837334752082825,
      0.9853469133377075,
      0.9837451577186584,
      0.9848122000694275,
      0.9865236878395081,
      0.9876724481582642,
      0.9854956269264221,
      0.9848719239234924,
      0.985321044921875,
      0.9836395978927612,
      0.9809502959251404,
      0.9789772629737854,
      0.9741795063018799,
      0.9506462216377258,
      0.9991723299026489,
      0.9998598694801331,
      0.9999014735221863,
      0.9999317526817322,
      0.9999234080314636,
      0.9994975924491882,
      0.9990391135215759,
      0.9969321489334106,
      0.9969192743301392,
      0.9910291433334351,
      0.9922391772270203,
      0.9957503080368042,
      0.989507257938385,
      0.991351306438446,
      0.9825230836868286,
      0.9812885522842407,
      0.9901258945465088,
      0.9951685070991516,
      0.9954919815063477,
      0.9981162548065186,
      0.995368480682373,
      0.9980401396751404,
      0.9974584579467773,
      0.9993388652801514,
      0.9996237754821777,
      0.9999173879623413,
      0.999812662601471,
      0.9998906850814819,
      0.9999515414237976,
      0.9999714493751526,
      0.9999727606773376,
      0.9999819993972778,
      0.9999731183052063,
      0.9999741315841675,
      0.9999650120735168,
      0.9999597072601318,
      0.9999023675918579,
      0.9998126029968262,
      0.9998753666877747,
      0.9998878240585327,
      0.9999545216560364,
      0.9998592734336853,
      0.9998977780342102,
      0.999849796295166,
      0.9995797276496887,
      0.9997174739837646,
      0.9998822212219238,
      0.9998691082000732,
      0.9997395277023315,
      0.998664140701294,
      0.9976759552955627,
      0.9944775104522705,
      0.9931856393814087,
      0.9942415356636047,
      0.993455708026886,
      0.9970672130584717,
      0.9990335702896118,
      0.9990973472595215,
      0.99969083070755,
      0.9985566735267639,
      0.9984572529792786,
      0.9971429705619812,
      0.9979861974716187,
      0.9983130097389221,
      0.9994765520095825,
      0.9988798499107361,
      0.9995744228363037,
      0.9979106783866882,
      0.9992796778678894,
      0.9999093413352966,
      0.9999403357505798,
      0.9999201893806458,
      0.9999516606330872,
      0.9999732375144958,
      0.9999478459358215,
      0.9999496936798096,
      0.9999510645866394,
      0.9999722838401794,
      0.9999567866325378,
      0.999954879283905,
      0.9999661445617676,
      0.999958336353302,
      0.9999667406082153,
      0.9998940229415894,
      0.9998430609703064,
      0.9998360872268677,
      0.9998739361763,
      0.9999293088912964,
      0.9999300837516785,
      0.9999202489852905,
      0.999796986579895,
      0.9998853206634521,
      0.9998424053192139,
      0.9999338388442993,
      0.9999601244926453,
      0.9999289512634277,
      0.9999051094055176,
      0.9998700618743896,
      0.9996006488800049,
      0.9995297193527222,
      0.9987512230873108
    ],
    [
      0.9708153009414673,
      0.9826312065124512,
      0.9849082231521606,
      0.9873688220977783,
      0.9882081747055054,
      0.9890426397323608,
      0.9900033473968506,
      0.9914047122001648,
      0.9903117418289185,
      0.990554928779602,
      0.9933414459228516,
      0.992169201374054,
      0.9903604984283447,
      0.9915702939033508,
      0.9922377467155457,
      0.989084005355835,
      0.9891980290412903,
      0.9906646013259888,
      0.9898967742919922,
      0.9876720905303955,
      0.9879406094551086,
      0.9891088008880615,
      0.9866604208946228,
      0.9871537685394287,
      0.9889736771583557,
      0.9897509813308716,
      0.9877408742904663,
      0.9873055219650269,
      0.9907516241073608,
      0.9904381632804871,
      0.9886529445648193,
      0.9904813170433044,
      0.9924664497375488,
      0.990395724773407,
      0.9895405769348145,
      0.9913427829742432,
      0.9928261637687683,
      0.9908483028411865,
      0.9892840385437012,
      0.9914066791534424,
      0.9931504130363464,
      0.9914275407791138,
      0.9900940656661987,
      0.9945757985115051,
      0.9932915568351746,
      0.9940206408500671,
      0.9916301369667053,
      0.9924617409706116,
      0.9909509420394897,
      0.9906911849975586,
      0.9902749061584473,
      0.9904908537864685,
      0.991118311882019,
      0.9911996126174927,
      0.990824282169342,
      0.991212785243988,
      0.9930283427238464,
      0.9915637373924255,
      0.991190493106842,
      0.9923139810562134,
      0.9938604831695557,
      0.9916217923164368,
      0.9903457164764404,
      0.9915362596511841,
      0.9909399151802063,
      0.9887939095497131,
      0.9884272813796997,
      0.9883298277854919,
      0.9879336953163147,
      0.9896115064620972,
      0.9904557466506958,
      0.9896465539932251,
      0.9899803400039673,
      0.9913167357444763,
      0.9923919439315796,
      0.9903666973114014,
      0.9898219108581543,
      0.9902280569076538,
      0.9884291291236877,
      0.9865005016326904,
      0.9857959747314453,
      0.9813555479049683,
      0.963819682598114,
      0.9991756677627563,
      0.9998612403869629,
      0.9999058842658997,
      0.9999340772628784,
      0.9999359846115112,
      0.9997422099113464,
      0.9996086359024048,
      0.9986683130264282,
      0.9986517429351807,
      0.9951247572898865,
      0.9963047504425049,
      0.9981231689453125,
      0.9943652749061584,
      0.9950834512710571,
      0.9893262386322021,
      0.9890657663345337,
      0.9946669340133667,
      0.9975597262382507,
      0.9983518719673157,
      0.9991966485977173,
      0.9982555508613586,
      0.9991855621337891,
      0.9988952875137329,
      0.9996927976608276,
      0.9998090267181396,
      0.9999297857284546,
      0.9998223185539246,
      0.9998928308486938,
      0.9999546408653259,
      0.9999731183052063,
      0.9999730587005615,
      0.9999825954437256,
      0.9999728798866272,
      0.9999746680259705,
      0.9999647736549377,
      0.9999606609344482,
      0.9999032020568848,
      0.9998136162757874,
      0.9998760223388672,
      0.9998888969421387,
      0.9999560713768005,
      0.9998615980148315,
      0.999907374382019,
      0.9998658299446106,
      0.9996912479400635,
      0.9998156428337097,
      0.9999168515205383,
      0.9999197125434875,
      0.9998700618743896,
      0.9993116855621338,
      0.9989018440246582,
      0.996973991394043,
      0.9957560896873474,
      0.9961327314376831,
      0.9952360987663269,
      0.9976975321769714,
      0.999143123626709,
      0.9993745684623718,
      0.9997682571411133,
      0.9993802905082703,
      0.9992167353630066,
      0.9986433982849121,
      0.9990911483764648,
      0.9992474317550659,
      0.9997143745422363,
      0.9994982481002808,
      0.9998268485069275,
      0.9990530014038086,
      0.9996750354766846,
      0.9999285340309143,
      0.9999478459358215,
      0.9999249577522278,
      0.99995356798172,
      0.9999754428863525,
      0.9999515414237976,
      0.9999526739120483,
      0.999955415725708,
      0.9999751448631287,
      0.999960720539093,
      0.9999598264694214,
      0.9999676942825317,
      0.9999623894691467,
      0.9999686479568481,
      0.9999004006385803,
      0.9998432993888855,
      0.9998378753662109,
      0.9998756647109985,
      0.999933123588562,
      0.9999392032623291,
      0.9999318718910217,
      0.9998704791069031,
      0.9999146461486816,
      0.9999023675918579,
      0.9999447464942932,
      0.9999681711196899,
      0.9999375939369202,
      0.9999251961708069,
      0.9998817443847656,
      0.9996089935302734,
      0.9995330572128296,
      0.9987573623657227
    ],
    [
      0.9755924940109253,
      0.9864811897277832,
      0.9879724979400635,
      0.9901288151741028,
      0.9911679625511169,
      0.9916189908981323,
      0.9920926690101624,
      0.9939190745353699,
      0.9927970170974731,
      0.9932006597518921,
      0.9956979751586914,
      0.9951447248458862,
      0.9935121536254883,
      0.9943681359291077,
      0.995384156703949,
      0.9927216172218323,
      0.9924696683883667,
      0.9934870600700378,
      0.9935646653175354,
      0.9919107556343079,
      0.9919188022613525,
      0.9931719303131104,
      0.9915051460266113,
      0.9918766617774963,
      0.9930031895637512,
      0.9933457970619202,
      0.9921830892562866,
      0.992112398147583,
      0.9943692684173584,
      0.994556725025177,
      0.992857813835144,
      0.9940367341041565,
      0.9957284331321716,
      0.9937551617622375,
      0.9929693937301636,
      0.994495153427124,
      0.995586633682251,
      0.9936177730560303,
      0.9923385977745056,
      0.9942811727523804,
      0.9953759908676147,
      0.9938787817955017,
      0.9925705790519714,
      0.9958873987197876,
      0.9950989484786987,
      0.9960104823112488,
      0.9949805736541748,
      0.9949713349342346,
      0.9939193725585938,
      0.9936354160308838,
      0.9932323694229126,
      0.993397057056427,
      0.99405837059021,
      0.994642972946167,
      0.9938303232192993,
      0.9941219687461853,
      0.9958450794219971,
      0.9952024221420288,
      0.994288444519043,
      0.9950271248817444,
      0.9963234066963196,
      0.9946516752243042,
      0.9934007525444031,
      0.99428391456604,
      0.9941741824150085,
      0.9922881126403809,
      0.9919317364692688,
      0.9920398592948914,
      0.9916884899139404,
      0.9929347634315491,
      0.9940057992935181,
      0.9932109713554382,
      0.993229329586029,
      0.9944238066673279,
      0.9953563809394836,
      0.9939969778060913,
      0.9930833578109741,
      0.9935941696166992,
      0.9920454621315002,
      0.9898995161056519,
      0.9896555542945862,
      0.9859758615493774,
      0.9721053838729858,
      0.9991874098777771,
      0.9998623728752136,
      0.9999089241027832,
      0.9999366402626038,
      0.9999445676803589,
      0.9998486042022705,
      0.9998085498809814,
      0.9993231296539307,
      0.9993621706962585,
      0.9978159666061401,
      0.9983775019645691,
      0.9991663098335266,
      0.9975569844245911,
      0.9977266192436218,
      0.9945816993713379,
      0.9946421384811401,
      0.9976323246955872,
      0.9990022778511047,
      0.9993369579315186,
      0.9995985627174377,
      0.9992173910140991,
      0.99960857629776,
      0.9994490146636963,
      0.9998589158058167,
      0.9998942613601685,
      0.9999387264251709,
      0.9998283386230469,
      0.999893069267273,
      0.9999567866325378,
      0.9999743700027466,
      0.9999729990959167,
      0.9999828934669495,
      0.999972403049469,
      0.9999748468399048,
      0.9999644160270691,
      0.9999608397483826,
      0.9999030828475952,
      0.999812662601471,
      0.999875545501709,
      0.9998890161514282,
      0.9999569058418274,
      0.9998642206192017,
      0.9999130964279175,
      0.9998729825019836,
      0.9997524619102478,
      0.999858558177948,
      0.9999322891235352,
      0.9999399185180664,
      0.9999202489852905,
      0.9996644258499146,
      0.9994361400604248,
      0.9982341527938843,
      0.9973908066749573,
      0.9976273775100708,
      0.9965967535972595,
      0.9981462955474854,
      0.9992181658744812,
      0.9995347857475281,
      0.9998173713684082,
      0.9996851682662964,
      0.9995670318603516,
      0.9993759393692017,
      0.9995858669281006,
      0.9996233582496643,
      0.9998345375061035,
      0.9997538924217224,
      0.9999071359634399,
      0.9995726943016052,
      0.9998074769973755,
      0.9999388456344604,
      0.9999485611915588,
      0.9999262094497681,
      0.9999542832374573,
      0.9999762773513794,
      0.9999528527259827,
      0.9999538064002991,
      0.9999577403068542,
      0.9999769330024719,
      0.9999630451202393,
      0.9999631643295288,
      0.9999687671661377,
      0.9999651312828064,
      0.9999698400497437,
      0.9999049305915833,
      0.9998424053192139,
      0.9998390674591064,
      0.9998767375946045,
      0.9999356269836426,
      0.9999458193778992,
      0.999940037727356,
      0.9999123215675354,
      0.9999311566352844,
      0.9999297857284546,
      0.9999510645866394,
      0.9999727010726929,
      0.9999419450759888,
      0.9999362826347351,
      0.9998859167098999,
      0.9996128082275391,
      0.9995328187942505,
      0.9987615346908569
    ],
    [
      0.9790030717849731,
      0.9887181520462036,
      0.9897013306617737,
      0.9917364120483398,
      0.9927493333816528,
      0.99318927526474,
      0.9936723113059998,
      0.9954033493995667,
      0.9947025179862976,
      0.9953241944313049,
      0.9970646500587463,
      0.9968338012695312,
      0.9958458542823792,
      0.9964537620544434,
      0.9970970749855042,
      0.9951321482658386,
      0.9948066473007202,
      0.9961014986038208,
      0.9964799284934998,
      0.9950072169303894,
      0.9952670931816101,
      0.9965837001800537,
      0.9958137273788452,
      0.9957049489021301,
      0.9961729645729065,
      0.9968253374099731,
      0.9959366321563721,
      0.9955741167068481,
      0.997105062007904,
      0.9972480535507202,
      0.995769202709198,
      0.9963428974151611,
      0.9974192976951599,
      0.9965126514434814,
      0.9955917596817017,
      0.9966794848442078,
      0.9972325563430786,
      0.9960740804672241,
      0.9952651858329773,
      0.9960623383522034,
      0.9966769218444824,
      0.9954396486282349,
      0.994174063205719,
      0.9966402649879456,
      0.9961878061294556,
      0.9971684217453003,
      0.9968012571334839,
      0.996652364730835,
      0.9962979555130005,
      0.9962949752807617,
      0.9957451820373535,
      0.9958456158638,
      0.9964175224304199,
      0.996762216091156,
      0.9961439967155457,
      0.9964330792427063,
      0.9974493384361267,
      0.9971351623535156,
      0.9965596199035645,
      0.996909499168396,
      0.997706413269043,
      0.9967012405395508,
      0.9955281019210815,
      0.9961925148963928,
      0.9962866306304932,
      0.9950045347213745,
      0.9941210150718689,
      0.9942716956138611,
      0.9942117929458618,
      0.9956761598587036,
      0.9962184429168701,
      0.9960572719573975,
      0.9959849715232849,
      0.9965252876281738,
      0.9969289898872375,
      0.9959985613822937,
      0.9953433871269226,
      0.9952688217163086,
      0.9939939975738525,
      0.9923060536384583,
      0.9920566082000732,
      0.989011287689209,
      0.9768826365470886,
      0.9991804361343384,
      0.9998606443405151,
      0.99991375207901,
      0.9999388456344604,
      0.9999500513076782,
      0.9998980760574341,
      0.9998928904533386,
      0.9996232390403748,
      0.999666690826416,
      0.9988855123519897,
      0.9991511106491089,
      0.9996020793914795,
      0.9988288879394531,
      0.9989147186279297,
      0.9972187876701355,
      0.9974229335784912,
      0.9988647699356079,
      0.9995357394218445,
      0.999668538570404,
      0.9997749924659729,
      0.9995534420013428,
      0.9998100996017456,
      0.9997004270553589,
      0.9999232292175293,
      0.9999326467514038,
      0.9999446868896484,
      0.9998310804367065,
      0.9998930096626282,
      0.9999583959579468,
      0.9999753832817078,
      0.9999731183052063,
      0.9999832510948181,
      0.9999720454216003,
      0.99997478723526,
      0.9999642372131348,
      0.9999605417251587,
      0.9999025464057922,
      0.9998109340667725,
      0.9998750686645508,
      0.9998887777328491,
      0.9999571442604065,
      0.9998645782470703,
      0.9999154806137085,
      0.9998780488967896,
      0.9997857809066772,
      0.9998804330825806,
      0.9999390244483948,
      0.9999502897262573,
      0.9999423027038574,
      0.9998143911361694,
      0.9996837973594666,
      0.9989407658576965,
      0.9984211921691895,
      0.9985437989234924,
      0.9978888034820557,
      0.9985213279724121,
      0.9992867708206177,
      0.9996451139450073,
      0.9998447299003601,
      0.9998291730880737,
      0.999769926071167,
      0.9997016787528992,
      0.9997707009315491,
      0.999782383441925,
      0.9998812675476074,
      0.9998600482940674,
      0.9999386668205261,
      0.9997571110725403,
      0.9998665452003479,
      0.9999443292617798,
      0.9999494552612305,
      0.9999263286590576,
      0.9999545216560364,
      0.9999765157699585,
      0.9999532103538513,
      0.9999542832374573,
      0.9999591708183289,
      0.9999780058860779,
      0.9999642968177795,
      0.9999654293060303,
      0.9999697208404541,
      0.9999671578407288,
      0.9999706745147705,
      0.9999079704284668,
      0.9998420476913452,
      0.9998390674591064,
      0.9998766183853149,
      0.999937117099762,
      0.999950110912323,
      0.9999452829360962,
      0.999935507774353,
      0.9999412298202515,
      0.9999454021453857,
      0.999954879283905,
      0.9999741911888123,
      0.9999455809593201,
      0.999940037727356,
      0.9998873472213745,
      0.9996142983436584,
      0.9995330572128296,
      0.9987640380859375
    ]
  ],
  "rfd_device": "NVIDIA A30",
  "rfd_time": 52,
  "rfd_con_ref_pdb_idx": [],
  "rfd_con_hal_pdb_idx": [],
  "rfd_con_ref_idx0": [],
  "rfd_con_hal_idx0": [],
  "rfd_complex_con_ref_pdb_idx": "[('X', 282), ('X', 283), ('X', 284), ('X', 285), ('X', 286), ('X', 287), ('X', 288), ('X', 289), ('X', 290), ('X', 291), ('X', 292), ('X', 293), ('X', 294), ('X', 295), ('X', 296), ('X', 297), ('X', 298), ('X', 299), ('X', 300), ('X', 301), ('X', 302), ('X', 303), ('X', 304), ('X', 305), ('X', 306), ('X', 307), ('X', 308), ('X', 309), ('X', 310), ('X', 311), ('X', 312), ('X', 313), ('X', 314), ('X', 315), ('X', 316), ('X', 317), ('X', 318), ('X', 319), ('X', 320), ('X', 321), ('X', 322), ('X', 323), ('X', 324), ('X', 325), ('X', 326), ('X', 327), ('X', 328), ('X', 329), ('X', 330), ('X', 331), ('X', 332), ('X', 333), ('X', 334), ('X', 335), ('X', 336), ('X', 337), ('X', 338), ('X', 339), ('X', 340), ('X', 341), ('X', 342), ('X', 343), ('X', 344), ('X', 345), ('X', 346), ('X', 347), ('X', 348), ('X', 349), ('X', 350), ('X', 351), ('X', 352), ('X', 353), ('X', 354), ('X', 355), ('X', 356), ('X', 357), ('X', 358), ('X', 359), ('X', 360), ('X', 361), ('X', 362), ('X', 363), ('X', 364), ('X', 365), ('X', 366), ('X', 367), ('X', 368), ('X', 369), ('X', 370), ('X', 371), ('X', 372), ('X', 373), ('X', 374), ('X', 375), ('X', 376), ('X', 377), ('X', 378), ('X', 379), ('X', 380), ('X', 381), ('X', 382)]",
  "rfd_complex_con_hal_pdb_idx": "[('B', 84), ('B', 85), ('B', 86), ('B', 87), ('B', 88), ('B', 89), ('B', 90), ('B', 91), ('B', 92), ('B', 93), ('B', 94), ('B', 95), ('B', 96), ('B', 97), ('B', 98), ('B', 99), ('B', 100), ('B', 101), ('B', 102), ('B', 103), ('B', 104), ('B', 105), ('B', 106), ('B', 107), ('B', 108), ('B', 109), ('B', 110), ('B', 111), ('B', 112), ('B', 113), ('B', 114), ('B', 115), ('B', 116), ('B', 117), ('B', 118), ('B', 119), ('B', 120), ('B', 121), ('B', 122), ('B', 123), ('B', 124), ('B', 125), ('B', 126), ('B', 127), ('B', 128), ('B', 129), ('B', 130), ('B', 131), ('B', 132), ('B', 133), ('B', 134), ('B', 135), ('B', 136), ('B', 137), ('B', 138), ('B', 139), ('B', 140), ('B', 141), ('B', 142), ('B', 143), ('B', 144), ('B', 145), ('B', 146), ('B', 147), ('B', 148), ('B', 149), ('B', 150), ('B', 151), ('B', 152), ('B', 153), ('B', 154), ('B', 155), ('B', 156), ('B', 157), ('B', 158), ('B', 159), ('B', 160), ('B', 161), ('B', 162), ('B', 163), ('B', 164), ('B', 165), ('B', 166), ('B', 167), ('B', 168), ('B', 169), ('B', 170), ('B', 171), ('B', 172), ('B', 173), ('B', 174), ('B', 175), ('B', 176), ('B', 177), ('B', 178), ('B', 179), ('B', 180), ('B', 181), ('B', 182), ('B', 183), ('B', 184)]",
  "rfd_receptor_con_ref_pdb_idx": "[('X', 282), ('X', 283), ('X', 284), ('X', 285), ('X', 286), ('X', 287), ('X', 288), ('X', 289), ('X', 290), ('X', 291), ('X', 292), ('X', 293), ('X', 294), ('X', 295), ('X', 296), ('X', 297), ('X', 298), ('X', 299), ('X', 300), ('X', 301), ('X', 302), ('X', 303), ('X', 304), ('X', 305), ('X', 306), ('X', 307), ('X', 308), ('X', 309), ('X', 310), ('X', 311), ('X', 312), ('X', 313), ('X', 314), ('X', 315), ('X', 316), ('X', 317), ('X', 318), ('X', 319), ('X', 320), ('X', 321), ('X', 322), ('X', 323), ('X', 324), ('X', 325), ('X', 326), ('X', 327), ('X', 328), ('X', 329), ('X', 330), ('X', 331), ('X', 332), ('X', 333), ('X', 334), ('X', 335), ('X', 336), ('X', 337), ('X', 338), ('X', 339), ('X', 340), ('X', 341), ('X', 342), ('X', 343), ('X', 344), ('X', 345), ('X', 346), ('X', 347), ('X', 348), ('X', 349), ('X', 350), ('X', 351), ('X', 352), ('X', 353), ('X', 354), ('X', 355), ('X', 356), ('X', 357), ('X', 358), ('X', 359), ('X', 360), ('X', 361), ('X', 362), ('X', 363), ('X', 364), ('X', 365), ('X', 366), ('X', 367), ('X', 368), ('X', 369), ('X', 370), ('X', 371), ('X', 372), ('X', 373), ('X', 374), ('X', 375), ('X', 376), ('X', 377), ('X', 378), ('X', 379), ('X', 380), ('X', 381), ('X', 382)]",
  "rfd_receptor_con_hal_pdb_idx": "[('B', 84), ('B', 85), ('B', 86), ('B', 87), ('B', 88), ('B', 89), ('B', 90), ('B', 91), ('B', 92), ('B', 93), ('B', 94), ('B', 95), ('B', 96), ('B', 97), ('B', 98), ('B', 99), ('B', 100), ('B', 101), ('B', 102), ('B', 103), ('B', 104), ('B', 105), ('B', 106), ('B', 107), ('B', 108), ('B', 109), ('B', 110), ('B', 111), ('B', 112), ('B', 113), ('B', 114), ('B', 115), ('B', 116), ('B', 117), ('B', 118), ('B', 119), ('B', 120), ('B', 121), ('B', 122), ('B', 123), ('B', 124), ('B', 125), ('B', 126), ('B', 127), ('B', 128), ('B', 129), ('B', 130), ('B', 131), ('B', 132), ('B', 133), ('B', 134), ('B', 135), ('B', 136), ('B', 137), ('B', 138), ('B', 139), ('B', 140), ('B', 141), ('B', 142), ('B', 143), ('B', 144), ('B', 145), ('B', 146), ('B', 147), ('B', 148), ('B', 149), ('B', 150), ('B', 151), ('B', 152), ('B', 153), ('B', 154), ('B', 155), ('B', 156), ('B', 157), ('B', 158), ('B', 159), ('B', 160), ('B', 161), ('B', 162), ('B', 163), ('B', 164), ('B', 165), ('B', 166), ('B', 167), ('B', 168), ('B', 169), ('B', 170), ('B', 171), ('B', 172), ('B', 173), ('B', 174), ('B', 175), ('B', 176), ('B', 177), ('B', 178), ('B', 179), ('B', 180), ('B', 181), ('B', 182), ('B', 183), ('B', 184)]",
  "rfd_complex_con_ref_idx0": [
    0,
    1,
    2,
    3,
    4,
    5,
    6,
    7,
    8,
    9,
    10,
    11,
    12,
    13,
    14,
    15,
    16,
    17,
    18,
    19,
    20,
    21,
    22,
    23,
    24,
    25,
    26,
    27,
    28,
    29,
    30,
    31,
    32,
    33,
    34,
    35,
    36,
    37,
    38,
    39,
    40,
    41,
    42,
    43,
    44,
    45,
    46,
    47,
    48,
    49,
    50,
    51,
    52,
    53,
    54,
    55,
    56,
    57,
    58,
    59,
    60,
    61,
    62,
    63,
    64,
    65,
    66,
    67,
    68,
    69,
    70,
    71,
    72,
    73,
    74,
    75,
    76,
    77,
    78,
    79,
    80,
    81,
    82,
    83,
    84,
    85,
    86,
    87,
    88,
    89,
    90,
    91,
    92,
    93,
    94,
    95,
    96,
    97,
    98,
    99,
    100
  ],
  "rfd_complex_con_hal_idx0": [
    83,
    84,
    85,
    86,
    87,
    88,
    89,
    90,
    91,
    92,
    93,
    94,
    95,
    96,
    97,
    98,
    99,
    100,
    101,
    102,
    103,
    104,
    105,
    106,
    107,
    108,
    109,
    110,
    111,
    112,
    113,
    114,
    115,
    116,
    117,
    118,
    119,
    120,
    121,
    122,
    123,
    124,
    125,
    126,
    127,
    128,
    129,
    130,
    131,
    132,
    133,
    134,
    135,
    136,
    137,
    138,
    139,
    140,
    141,
    142,
    143,
    144,
    145,
    146,
    147,
    148,
    149,
    150,
    151,
    152,
    153,
    154,
    155,
    156,
    157,
    158,
    159,
    160,
    161,
    162,
    163,
    164,
    165,
    166,
    167,
    168,
    169,
    170,
    171,
    172,
    173,
    174,
    175,
    176,
    177,
    178,
    179,
    180,
    181,
    182,
    183
  ],
  "rfd_receptor_con_ref_idx0": [
    0,
    1,
    2,
    3,
    4,
    5,
    6,
    7,
    8,
    9,
    10,
    11,
    12,
    13,
    14,
    15,
    16,
    17,
    18,
    19,
    20,
    21,
    22,
    23,
    24,
    25,
    26,
    27,
    28,
    29,
    30,
    31,
    32,
    33,
    34,
    35,
    36,
    37,
    38,
    39,
    40,
    41,
    42,
    43,
    44,
    45,
    46,
    47,
    48,
    49,
    50,
    51,
    52,
    53,
    54,
    55,
    56,
    57,
    58,
    59,
    60,
    61,
    62,
    63,
    64,
    65,
    66,
    67,
    68,
    69,
    70,
    71,
    72,
    73,
    74,
    75,
    76,
    77,
    78,
    79,
    80,
    81,
    82,
    83,
    84,
    85,
    86,
    87,
    88,
    89,
    90,
    91,
    92,
    93,
    94,
    95,
    96,
    97,
    98,
    99,
    100
  ],
  "rfd_receptor_con_hal_idx0": [
    0,
    1,
    2,
    3,
    4,
    5,
    6,
    7,
    8,
    9,
    10,
    11,
    12,
    13,
    14,
    15,
    16,
    17,
    18,
    19,
    20,
    21,
    22,
    23,
    24,
    25,
    26,
    27,
    28,
    29,
    30,
    31,
    32,
    33,
    34,
    35,
    36,
    37,
    38,
    39,
    40,
    41,
    42,
    43,
    44,
    45,
    46,
    47,
    48,
    49,
    50,
    51,
    52,
    53,
    54,
    55,
    56,
    57,
    58,
    59,
    60,
    61,
    62,
    63,
    64,
    65,
    66,
    67,
    68,
    69,
    70,
    71,
    72,
    73,
    74,
    75,
    76,
    77,
    78,
    79,
    80,
    81,
    82,
    83,
    84,
    85,
    86,
    87,
    88,
    89,
    90,
    91,
    92,
    93,
    94,
    95,
    96,
    97,
    98,
    99,
    100
  ],
  "rfd_inpaint_str": [
    false,
    false,
    false,
    false,
    false,
    false,
    false,
    false,
    false,
    false,
    false,
    false,
    false,
    false,
    false,
    false,
    false,
    false,
    false,
    false,
    false,
    false,
    false,
    false,
    false,
    false,
    false,
    false,
    false,
    false,
    false,
    false,
    false,
    false,
    false,
    false,
    false,
    false,
    false,
    false,
    false,
    false,
    false,
    false,
    false,
    false,
    false,
    false,
    false,
    false,
    false,
    false,
    false,
    false,
    false,
    false,
    false,
    false,
    false,
    false,
    false,
    false,
    false,
    false,
    false,
    false,
    false,
    false,
    false,
    false,
    false,
    false,
    false,
    false,
    false,
    false,
    false,
    false,
    false,
    false,
    false,
    false,
    false,
    true,
    true,
    true,
    true,
    true,
    true,
    true,
    true,
    true,
    true,
    true,
    true,
    true,
    true,
    true,
    true,
    true,
    true,
    true,
    true,
    true,
    true,
    true,
    true,
    true,
    true,
    true,
    true,
    true,
    true,
    true,
    true,
    true,
    true,
    true,
    true,
    true,
    true,
    true,
    true,
    true,
    true,
    true,
    true,
    true,
    true,
    true,
    true,
    true,
    true,
    true,
    true,
    true,
    true,
    true,
    true,
    true,
    true,
    true,
    true,
    true,
    true,
    true,
    true,
    true,
    true,
    true,
    true,
    true,
    true,
    true,
    true,
    true,
    true,
    true,
    true,
    true,
    true,
    true,
    true,
    true,
    true,
    true,
    true,
    true,
    true,
    true,
    true,
    true,
    true,
    true,
    true,
    true,
    true,
    true,
    true,
    true,
    true,
    true,
    true,
    true
  ],
  "rfd_inpaint_seq": [
    false,
    false,
    false,
    false,
    false,
    false,
    false,
    false,
    false,
    false,
    false,
    false,
    false,
    false,
    false,
    false,
    false,
    false,
    false,
    false,
    false,
    false,
    false,
    false,
    false,
    false,
    false,
    false,
    false,
    false,
    false,
    false,
    false,
    false,
    false,
    false,
    false,
    false,
    false,
    false,
    false,
    false,
    false,
    false,
    false,
    false,
    false,
    false,
    false,
    false,
    false,
    false,
    false,
    false,
    false,
    false,
    false,
    false,
    false,
    false,
    false,
    false,
    false,
    false,
    false,
    false,
    false,
    false,
    false,
    false,
    false,
    false,
    false,
    false,
    false,
    false,
    false,
    false,
    false,
    false,
    false,
    false,
    false,
    true,
    true,
    true,
    true,
    true,
    true,
    true,
    true,
    true,
    true,
    true,
    true,
    true,
    true,
    true,
    true,
    true,
    true,
    true,
    true,
    true,
    true,
    true,
    true,
    true,
    true,
    true,
    true,
    true,
    true,
    true,
    true,
    true,
    true,
    true,
    true,
    true,
    true,
    true,
    true,
    true,
    true,
    true,
    true,
    true,
    true,
    true,
    true,
    true,
    true,
    true,
    true,
    true,
    true,
    true,
    true,
    true,
    true,
    true,
    true,
    true,
    true,
    true,
    true,
    true,
    true,
    true,
    true,
    true,
    true,
    true,
    true,
    true,
    true,
    true,
    true,
    true,
    true,
    true,
    true,
    true,
    true,
    true,
    true,
    true,
    true,
    true,
    true,
    true,
    true,
    true,
    true,
    true,
    true,
    true,
    true,
    true,
    true,
    true,
    true,
    true
  ],
  "rfd_sampled_mask": [
    "X282-382/0",
    "83-83"
  ],
  "rfd_mask_1d": [
    false,
    false,
    false,
    false,
    false,
    false,
    false,
    false,
    false,
    false,
    false,
    false,
    false,
    false,
    false,
    false,
    false,
    false,
    false,
    false,
    false,
    false,
    false,
    false,
    false,
    false,
    false,
    false,
    false,
    false,
    false,
    false,
    false,
    false,
    false,
    false,
    false,
    false,
    false,
    false,
    false,
    false,
    false,
    false,
    false,
    false,
    false,
    false,
    false,
    false,
    false,
    false,
    false,
    false,
    false,
    false,
    false,
    false,
    false,
    false,
    false,
    false,
    false,
    false,
    false,
    false,
    false,
    false,
    false,
    false,
    false,
    false,
    false,
    false,
    false,
    false,
    false,
    false,
    false,
    false,
    false,
    false,
    false,
    true,
    true,
    true,
    true,
    true,
    true,
    true,
    true,
    true,
    true,
    true,
    true,
    true,
    true,
    true,
    true,
    true,
    true,
    true,
    true,
    true,
    true,
    true,
    true,
    true,
    true,
    true,
    true,
    true,
    true,
    true,
    true,
    true,
    true,
    true,
    true,
    true,
    true,
    true,
    true,
    true,
    true,
    true,
    true,
    true,
    true,
    true,
    true,
    true,
    true,
    true,
    true,
    true,
    true,
    true,
    true,
    true,
    true,
    true,
    true,
    true,
    true,
    true,
    true,
    true,
    true,
    true,
    true,
    true,
    true,
    true,
    true,
    true,
    true,
    true,
    true,
    true,
    true,
    true,
    true,
    true,
    true,
    true,
    true,
    true,
    true,
    true,
    true,
    true,
    true,
    true,
    true,
    true,
    true,
    true,
    true,
    true,
    true,
    true,
    true,
    true
  ]
}
```
