## Supplementary File 1 for "ProteinDJ: a high-performance and modular protein design pipeline": fold_65.json

```
{
  "fold_id": 65,
  "rfd_config": {
    "inference": {
      "input_pdb": "1www_trka.pdb",
      "num_designs": 25,
      "design_startnum": 50,
      "ckpt_override_path": null,
      "symmetry": null,
      "recenter": true,
      "radius": 10.0,
      "model_only_neighbors": false,
      "output_prefix": "./rfd_results/fold",
      "write_trajectory": false,
      "scaffold_guided": false,
      "model_runner": "SelfConditioning",
      "cautious": true,
      "align_motif": true,
      "symmetric_self_cond": true,
      "final_step": 1,
      "deterministic": false,
      "trb_save_ckpt_path": "/app/RFdiffusion/models/Complex_base_ckpt.pt",
      "schedule_directory_path": "/app/RFdiffusion/schedules",
      "model_directory_path": "/app/RFdiffusion/models"
    },
    "contigmap": {
      "contigs": [
        "X282-382/0 50-100"
      ],
      "inpaint_seq": null,
      "inpaint_str": null,
      "inpaint_str_helix": null,
      "inpaint_str_strand": null,
      "inpaint_str_loop": null,
      "provide_seq": null,
      "length": null
    },
    "model": {
      "n_extra_block": 4,
      "n_main_block": 32,
      "n_ref_block": 4,
      "d_msa": 256,
      "d_msa_full": 64,
      "d_pair": 128,
      "d_templ": 64,
      "n_head_msa": 8,
      "n_head_pair": 4,
      "n_head_templ": 4,
      "d_hidden": 32,
      "d_hidden_templ": 32,
      "p_drop": 0.15,
      "SE3_param_full": {
        "num_layers": 1,
        "num_channels": 32,
        "num_degrees": 2,
        "n_heads": 4,
        "div": 4,
        "l0_in_features": 8,
        "l0_out_features": 8,
        "l1_in_features": 3,
        "l1_out_features": 2,
        "num_edge_features": 32
      },
      "SE3_param_topk": {
        "num_layers": 1,
        "num_channels": 32,
        "num_degrees": 2,
        "n_heads": 4,
        "div": 4,
        "l0_in_features": 64,
        "l0_out_features": 64,
        "l1_in_features": 3,
        "l1_out_features": 2,
        "num_edge_features": 64
      },
      "freeze_track_motif": false,
      "use_motif_timestep": true
    },
    "diffuser": {
      "T": 50,
      "b_0": 0.01,
      "b_T": 0.07,
      "schedule_type": "linear",
      "so3_type": "igso3",
      "crd_scale": 0.25,
      "partial_T": null,
      "so3_schedule_type": "linear",
      "min_b": 1.5,
      "max_b": 2.5,
      "min_sigma": 0.02,
      "max_sigma": 1.5
    },
    "denoiser": {
      "noise_scale_ca": 0,
      "final_noise_scale_ca": 1,
      "ca_noise_schedule_type": "constant",
      "noise_scale_frame": 0,
      "final_noise_scale_frame": 1,
      "frame_noise_schedule_type": "constant"
    },
    "ppi": {
      "hotspot_res": [
        "X294",
        "X296",
        "X333"
      ]
    },
    "potentials": {
      "guiding_potentials": null,
      "guide_scale": 10,
      "guide_decay": "constant",
      "olig_inter_all": null,
      "olig_intra_all": null,
      "olig_custom_contact": null,
      "substrate": null
    },
    "contig_settings": {
      "ref_idx": null,
      "hal_idx": null,
      "idx_rf": null,
      "inpaint_seq_tensor": null
    },
    "preprocess": {
      "sidechain_input": false,
      "motif_sidechain_input": true,
      "d_t1d": 24,
      "d_t2d": 44,
      "prob_self_cond": 0.5,
      "str_self_cond": true,
      "predict_previous": false
    },
    "logging": {
      "inputs": false
    },
    "scaffoldguided": {
      "scaffoldguided": false,
      "target_pdb": false,
      "target_path": null,
      "scaffold_list": null,
      "scaffold_dir": null,
      "sampled_insertion": 0,
      "sampled_N": 0,
      "sampled_C": 0,
      "ss_mask": 0,
      "systematic": false,
      "target_ss": null,
      "target_adj": null,
      "mask_loops": true,
      "contig_crop": null
    }
  },
  "rfd_plddt": [
    [
      0.10473719984292984,
      0.11356773227453232,
      0.1139790341258049,
      0.11308249831199646,
      0.11489315330982208,
      0.11435601115226746,
      0.11480291187763214,
      0.11270476132631302,
      0.11616890132427216,
      0.12017008662223816,
      0.12306615710258484,
      0.1259603649377823,
      0.1283160150051117,
      0.13327834010124207,
      0.1393664926290512,
      0.14047056436538696,
      0.14187341928482056,
      0.144685298204422,
      0.1405734121799469,
      0.13543207943439484,
      0.13215851783752441,
      0.13582192361354828,
      0.12897464632987976,
      0.11825157701969147,
      0.12145069241523743,
      0.12602850794792175,
      0.11493895202875137,
      0.1113252267241478,
      0.12101174145936966,
      0.122545525431633,
      0.11091843247413635,
      0.11348539590835571,
      0.11764468252658844,
      0.11564265191555023,
      0.11135291308164597,
      0.10929089784622192,
      0.10856974124908447,
      0.1033201664686203,
      0.10015647858381271,
      0.09928986430168152,
      0.10563112050294876,
      0.10657703876495361,
      0.1078118085861206,
      0.1163962334394455,
      0.1213638186454773,
      0.12550611793994904,
      0.13045279681682587,
      0.13669472932815552,
      0.13449877500534058,
      0.14277946949005127,
      0.1487109214067459,
      0.15525394678115845,
      0.16289058327674866,
      0.1475735604763031,
      0.9672608971595764,
      0.9787473678588867,
      0.9782578349113464,
      0.9815905094146729,
      0.9761293530464172,
      0.9605254530906677,
      0.9583356976509094,
      0.9275720119476318,
      0.9171653985977173,
      0.8828433752059937,
      0.87703937292099,
      0.8889955282211304,
      0.830224871635437,
      0.8448524475097656,
      0.7664557695388794,
      0.8131405711174011,
      0.8651480674743652,
      0.8739196062088013,
      0.8855167031288147,
      0.9161608219146729,
      0.8876569867134094,
      0.9175037145614624,
      0.9023991823196411,
      0.947032630443573,
      0.9507203102111816,
      0.9755300283432007,
      0.9799469709396362,
      0.9881933331489563,
      0.9908855557441711,
      0.9942085146903992,
      0.9972577691078186,
      0.9981342554092407,
      0.9987291693687439,
      0.9989921450614929,
      0.9986631870269775,
      0.9986840486526489,
      0.9977453947067261,
      0.9957000017166138,
      0.9960206747055054,
      0.9968711137771606,
      0.9975917935371399,
      0.9920473098754883,
      0.9887279868125916,
      0.9782766699790955,
      0.9518659114837646,
      0.9572388529777527,
      0.9797378182411194,
      0.9736075401306152,
      0.966050922870636,
      0.9211718440055847,
      0.8990340828895569,
      0.8338806629180908,
      0.8165879249572754,
      0.8334358930587769,
      0.7826027870178223,
      0.7736550569534302,
      0.8542639017105103,
      0.8755195140838623,
      0.9234000444412231,
      0.901903510093689,
      0.8936021327972412,
      0.8758622407913208,
      0.8834202289581299,
      0.9156153202056885,
      0.9597586989402771,
      0.9295533895492554,
      0.9459059834480286,
      0.9170185327529907,
      0.9217729568481445,
      0.9605205655097961,
      0.9600582718849182,
      0.9684208631515503,
      0.9901063442230225,
      0.9938572645187378,
      0.9925371408462524,
      0.9956097602844238,
      0.9959256052970886,
      0.9979564547538757,
      0.9976513385772705,
      0.9973426461219788,
      0.9981037974357605,
      0.996392548084259,
      0.9957051277160645,
      0.9903470873832703,
      0.9894042611122131,
      0.9848679900169373,
      0.9906802177429199,
      0.9922402501106262,
      0.9870893359184265,
      0.9910104274749756,
      0.9859070777893066,
      0.9896111488342285,
      0.9806697368621826,
      0.9852352142333984,
      0.9775621891021729,
      0.9683507680892944,
      0.9556640386581421,
      0.947430431842804,
      0.9450344443321228,
      0.944390594959259,
      0.9520605802536011
    ],
    [
      0.10347054898738861,
      0.1064576655626297,
      0.10998842120170593,
      0.11088980734348297,
      0.11817434430122375,
      0.11504268646240234,
      0.11911545693874359,
      0.11344768851995468,
      0.11359439790248871,
      0.1104101613163948,
      0.11218523979187012,
      0.1151922196149826,
      0.11450251936912537,
      0.11793256551027298,
      0.11890658736228943,
      0.12373120337724686,
      0.12685565650463104,
      0.13111527264118195,
      0.12407776713371277,
      0.12313395738601685,
      0.12710484862327576,
      0.1257046014070511,
      0.12011417746543884,
      0.1210077777504921,
      0.12813113629817963,
      0.1358639895915985,
      0.13553261756896973,
      0.13281190395355225,
      0.1368081271648407,
      0.14039362967014313,
      0.14306065440177917,
      0.14262241125106812,
      0.14585623145103455,
      0.14525584876537323,
      0.1473807394504547,
      0.15348327159881592,
      0.15438342094421387,
      0.15073302388191223,
      0.16285589337348938,
      0.1721150279045105,
      0.17117780447006226,
      0.17156881093978882,
      0.1820298135280609,
      0.1949847787618637,
      0.1841067373752594,
      0.18393218517303467,
      0.18457843363285065,
      0.19248947501182556,
      0.20495913922786713,
      0.20610792934894562,
      0.20847275853157043,
      0.22863489389419556,
      0.23461513221263885,
      0.2170025110244751,
      0.964332640171051,
      0.9750373363494873,
      0.9752722382545471,
      0.9764045476913452,
      0.970039427280426,
      0.957698404788971,
      0.9572497606277466,
      0.9334734678268433,
      0.9306313991546631,
      0.8933441042900085,
      0.887072741985321,
      0.904765248298645,
      0.8546366691589355,
      0.8599672317504883,
      0.7960821390151978,
      0.7911064028739929,
      0.868895947933197,
      0.8809794783592224,
      0.9130043983459473,
      0.9328873753547668,
      0.9071070551872253,
      0.9274923205375671,
      0.9140124917030334,
      0.9531118273735046,
      0.9526816606521606,
      0.9716174602508545,
      0.9779106974601746,
      0.9858279228210449,
      0.9902984499931335,
      0.9923367500305176,
      0.9956921339035034,
      0.9974294900894165,
      0.9969066977500916,
      0.9977728724479675,
      0.9951373338699341,
      0.9956094026565552,
      0.9923659563064575,
      0.9864723682403564,
      0.9857884645462036,
      0.9899362325668335,
      0.9902523756027222,
      0.9777533411979675,
      0.9738914370536804,
      0.9453902840614319,
      0.9135077595710754,
      0.9286184310913086,
      0.9648513793945312,
      0.9648901224136353,
      0.969107449054718,
      0.9326232671737671,
      0.9154907464981079,
      0.8377458453178406,
      0.8251994848251343,
      0.8494047522544861,
      0.7797890305519104,
      0.7851600646972656,
      0.8718550801277161,
      0.8933957815170288,
      0.9354773759841919,
      0.9149977564811707,
      0.912818431854248,
      0.8834969997406006,
      0.9088598489761353,
      0.9345390796661377,
      0.9704961776733398,
      0.9432574510574341,
      0.9440231323242188,
      0.9054291248321533,
      0.8942739963531494,
      0.9423021078109741,
      0.9216048121452332,
      0.9302476048469543,
      0.9707615375518799,
      0.9824501276016235,
      0.9847461581230164,
      0.9894554018974304,
      0.9921867251396179,
      0.9967350959777832,
      0.9955424070358276,
      0.9962430000305176,
      0.9956427216529846,
      0.9939172267913818,
      0.9905065298080444,
      0.9832209348678589,
      0.9812312126159668,
      0.976353645324707,
      0.9838241934776306,
      0.9845413565635681,
      0.978928804397583,
      0.9837947487831116,
      0.9797301292419434,
      0.9852445125579834,
      0.979302167892456,
      0.9828782081604004,
      0.9780920147895813,
      0.9648528099060059,
      0.9458197355270386,
      0.9188467860221863,
      0.8968707323074341,
      0.8716683387756348,
      0.8951760530471802
    ],
    [
      0.10303374379873276,
      0.11364548653364182,
      0.11427021026611328,
      0.11880087852478027,
      0.12714895606040955,
      0.12068001180887222,
      0.11649276316165924,
      0.11709363758563995,
      0.11800223588943481,
      0.11498286575078964,
      0.11172168701887131,
      0.11845722049474716,
      0.12044961750507355,
      0.12455368041992188,
      0.12653575837612152,
      0.13353444635868073,
      0.12982262670993805,
      0.12692499160766602,
      0.12529326975345612,
      0.12521938979625702,
      0.12915796041488647,
      0.13107651472091675,
      0.1336817443370819,
      0.13658085465431213,
      0.13918384909629822,
      0.14728906750679016,
      0.15345029532909393,
      0.15842463076114655,
      0.16396431624889374,
      0.16835899651050568,
      0.17463792860507965,
      0.18450748920440674,
      0.19255989789962769,
      0.19044235348701477,
      0.197861909866333,
      0.21296972036361694,
      0.21479183435440063,
      0.20970754325389862,
      0.21863211691379547,
      0.2373209297657013,
      0.22664737701416016,
      0.22403894364833832,
      0.24071836471557617,
      0.24186056852340698,
      0.2409103512763977,
      0.24419450759887695,
      0.253446102142334,
      0.2543239891529083,
      0.26661497354507446,
      0.26452165842056274,
      0.2662508189678192,
      0.28717607259750366,
      0.31340476870536804,
      0.3157939016819,
      0.9701265692710876,
      0.9791060090065002,
      0.9800822734832764,
      0.9811431765556335,
      0.9756972193717957,
      0.9646387100219727,
      0.9665005207061768,
      0.9473041296005249,
      0.9425917863845825,
      0.902410089969635,
      0.8956222534179688,
      0.9124317169189453,
      0.8594014644622803,
      0.8625675439834595,
      0.7992729544639587,
      0.8023748397827148,
      0.8790491223335266,
      0.8869763612747192,
      0.9192095398902893,
      0.9405222535133362,
      0.9177392721176147,
      0.9362531304359436,
      0.9275626540184021,
      0.9622686505317688,
      0.9607027769088745,
      0.9758888483047485,
      0.9804918169975281,
      0.9871506094932556,
      0.9908806085586548,
      0.9928057193756104,
      0.995775580406189,
      0.9975778460502625,
      0.9972748756408691,
      0.9981029629707336,
      0.9959675669670105,
      0.9961681962013245,
      0.9933306574821472,
      0.9881718754768372,
      0.9874533414840698,
      0.9908702969551086,
      0.9913816452026367,
      0.9796740412712097,
      0.9757019281387329,
      0.9497696161270142,
      0.9179449081420898,
      0.933894693851471,
      0.9680038690567017,
      0.9678370356559753,
      0.9718763828277588,
      0.9380380511283875,
      0.9198024272918701,
      0.8372318148612976,
      0.8228135704994202,
      0.8605202436447144,
      0.7903480529785156,
      0.8018907308578491,
      0.8859653472900391,
      0.9081950783729553,
      0.9444268941879272,
      0.9278601408004761,
      0.9242708683013916,
      0.8917380571365356,
      0.9156229496002197,
      0.9408583641052246,
      0.9738521575927734,
      0.949476957321167,
      0.9464311599731445,
      0.9082459211349487,
      0.8986479640007019,
      0.9479402303695679,
      0.9303432703018188,
      0.9374145269393921,
      0.9728307127952576,
      0.9847437143325806,
      0.9858211278915405,
      0.9906781911849976,
      0.9934108257293701,
      0.9973708987236023,
      0.9965888857841492,
      0.9971100687980652,
      0.9966185688972473,
      0.9950092434883118,
      0.9922589063644409,
      0.9853540062904358,
      0.9839085936546326,
      0.9801110625267029,
      0.9866359829902649,
      0.9877028465270996,
      0.9838770627975464,
      0.9880205988883972,
      0.984553873538971,
      0.9884169697761536,
      0.9830531477928162,
      0.9853636026382446,
      0.9801756143569946,
      0.9678609371185303,
      0.9500024318695068,
      0.9238247871398926,
      0.9024536609649658,
      0.8786587119102478,
      0.8985387682914734
    ],
    [
      0.12549243867397308,
      0.1578371524810791,
      0.14186151325702667,
      0.14484375715255737,
      0.15203621983528137,
      0.1368567794561386,
      0.13432730734348297,
      0.13447368144989014,
      0.13662880659103394,
      0.12912124395370483,
      0.12736830115318298,
      0.1356697678565979,
      0.1346561461687088,
      0.13225391507148743,
      0.1421634405851364,
      0.15448518097400665,
      0.14932212233543396,
      0.15217465162277222,
      0.1559903472661972,
      0.16072773933410645,
      0.15208470821380615,
      0.1493261456489563,
      0.158419668674469,
      0.16187062859535217,
      0.1528756022453308,
      0.15360097587108612,
      0.16220121085643768,
      0.16600903868675232,
      0.16378644108772278,
      0.1640319973230362,
      0.16737523674964905,
      0.17095866799354553,
      0.17349770665168762,
      0.1696239858865738,
      0.1696859747171402,
      0.17818960547447205,
      0.18343332409858704,
      0.17851561307907104,
      0.18088772892951965,
      0.18816018104553223,
      0.195530965924263,
      0.19227488338947296,
      0.20226211845874786,
      0.21863093972206116,
      0.21470746397972107,
      0.2154904305934906,
      0.2235114574432373,
      0.2349332571029663,
      0.2361292839050293,
      0.23657017946243286,
      0.24570085108280182,
      0.24855472147464752,
      0.25289595127105713,
      0.22065064311027527,
      0.9710288047790527,
      0.9797742366790771,
      0.9811297059059143,
      0.9821653962135315,
      0.9759992957115173,
      0.9647915363311768,
      0.9652780294418335,
      0.9449166655540466,
      0.9386396408081055,
      0.8938623666763306,
      0.887578547000885,
      0.9061921834945679,
      0.8530442714691162,
      0.858028769493103,
      0.8021127581596375,
      0.8051134347915649,
      0.8784400224685669,
      0.8858518600463867,
      0.9149001836776733,
      0.9357439279556274,
      0.9085100889205933,
      0.9297959804534912,
      0.9224203824996948,
      0.9593141078948975,
      0.9592461585998535,
      0.9748526811599731,
      0.9801403284072876,
      0.9873724579811096,
      0.9901946783065796,
      0.9925381541252136,
      0.9958053231239319,
      0.997671365737915,
      0.997588574886322,
      0.9983541965484619,
      0.9968668818473816,
      0.9969626665115356,
      0.9947414994239807,
      0.990019679069519,
      0.989743709564209,
      0.9925926327705383,
      0.9933708906173706,
      0.983665943145752,
      0.9787245988845825,
      0.9583967328071594,
      0.9310272336006165,
      0.9456135034561157,
      0.9737465381622314,
      0.970870316028595,
      0.9725093245506287,
      0.9381625652313232,
      0.9145705699920654,
      0.8278800249099731,
      0.820747971534729,
      0.859950840473175,
      0.7898487448692322,
      0.8040714859962463,
      0.8866077661514282,
      0.9059293866157532,
      0.9420571327209473,
      0.9255143404006958,
      0.9200713634490967,
      0.8820478916168213,
      0.9072059392929077,
      0.9371415972709656,
      0.972864031791687,
      0.9485908150672913,
      0.9503949880599976,
      0.9177311062812805,
      0.9096002578735352,
      0.9537340998649597,
      0.9381586313247681,
      0.9454159736633301,
      0.977858304977417,
      0.9875555038452148,
      0.9876828193664551,
      0.9919420480728149,
      0.9940338134765625,
      0.997445285320282,
      0.9967882037162781,
      0.9970961213111877,
      0.9968949556350708,
      0.9949355125427246,
      0.9927240610122681,
      0.9862319231033325,
      0.9847203493118286,
      0.9812393188476562,
      0.9876620173454285,
      0.9881402254104614,
      0.9842237830162048,
      0.9882809519767761,
      0.9835909008979797,
      0.9879741072654724,
      0.9824774265289307,
      0.9860410094261169,
      0.979987382888794,
      0.9692622423171997,
      0.9534297585487366,
      0.9307081699371338,
      0.9099377989768982,
      0.8911939859390259,
      0.9073655605316162
    ],
    [
      0.17057034373283386,
      0.24412395060062408,
      0.2375970184803009,
      0.21940019726753235,
      0.2078784853219986,
      0.19723446667194366,
      0.18725334107875824,
      0.19245316088199615,
      0.19724269211292267,
      0.1780819594860077,
      0.18111339211463928,
      0.19074024260044098,
      0.1861090064048767,
      0.1732509881258011,
      0.18622377514839172,
      0.20254816114902496,
      0.18925927579402924,
      0.18536686897277832,
      0.19413256645202637,
      0.2040521800518036,
      0.18777304887771606,
      0.18049763143062592,
      0.1861586719751358,
      0.19441208243370056,
      0.18427640199661255,
      0.17976011335849762,
      0.18466632068157196,
      0.18635092675685883,
      0.1880698800086975,
      0.18676844239234924,
      0.18564867973327637,
      0.1866617500782013,
      0.19350561499595642,
      0.19158518314361572,
      0.1909978836774826,
      0.20143523812294006,
      0.2051512598991394,
      0.20098981261253357,
      0.1992584764957428,
      0.21331043541431427,
      0.2194439321756363,
      0.21937152743339539,
      0.23530428111553192,
      0.2478823959827423,
      0.25309357047080994,
      0.25626832246780396,
      0.2638004422187805,
      0.27536243200302124,
      0.2848939895629883,
      0.29239603877067566,
      0.3047886788845062,
      0.3143635392189026,
      0.3284517824649811,
      0.31803998351097107,
      0.9679538011550903,
      0.9775875210762024,
      0.9781250953674316,
      0.9791970252990723,
      0.9735856652259827,
      0.9615617990493774,
      0.9622716903686523,
      0.9432002305984497,
      0.9379637241363525,
      0.8970047235488892,
      0.8896814584732056,
      0.9085642099380493,
      0.8579021096229553,
      0.8586174249649048,
      0.8043515682220459,
      0.8090850710868835,
      0.8794338703155518,
      0.8890383243560791,
      0.9176770448684692,
      0.9371614456176758,
      0.9135158061981201,
      0.931894063949585,
      0.9242408871650696,
      0.9572865962982178,
      0.9563113451004028,
      0.972150981426239,
      0.9780372381210327,
      0.9868111610412598,
      0.9898483753204346,
      0.992445707321167,
      0.9958378076553345,
      0.9977706670761108,
      0.9977324604988098,
      0.9984140396118164,
      0.9969992637634277,
      0.997239351272583,
      0.994780421257019,
      0.9898324012756348,
      0.9901009202003479,
      0.9930970072746277,
      0.9943566918373108,
      0.9859331250190735,
      0.9817227721214294,
      0.9656256437301636,
      0.9427497386932373,
      0.9557474851608276,
      0.9788026809692383,
      0.9746297597885132,
      0.9746015667915344,
      0.942756175994873,
      0.9221246242523193,
      0.8409455418586731,
      0.8286256194114685,
      0.8671377897262573,
      0.8035942316055298,
      0.8107653856277466,
      0.8862306475639343,
      0.9064009189605713,
      0.9410114288330078,
      0.9259052872657776,
      0.9226182699203491,
      0.8904935121536255,
      0.9138280153274536,
      0.9397949576377869,
      0.9725214242935181,
      0.9505717754364014,
      0.9571840763092041,
      0.9268901348114014,
      0.9207242727279663,
      0.9603462219238281,
      0.9493229389190674,
      0.9539217948913574,
      0.9820411205291748,
      0.9900324940681458,
      0.9889897108078003,
      0.992553174495697,
      0.9939393401145935,
      0.997227668762207,
      0.9963321685791016,
      0.9968372583389282,
      0.996414840221405,
      0.994280993938446,
      0.9919289946556091,
      0.9855020642280579,
      0.9822611212730408,
      0.9794896841049194,
      0.9862197637557983,
      0.9867902398109436,
      0.981719970703125,
      0.9860990643501282,
      0.9812784194946289,
      0.9862168431282043,
      0.9810413122177124,
      0.9847034811973572,
      0.9806534647941589,
      0.9706404209136963,
      0.9586398005485535,
      0.9399442672729492,
      0.9260992407798767,
      0.9048999547958374,
      0.9193475842475891
    ],
    [
      0.25757718086242676,
      0.3433447480201721,
      0.3354088366031647,
      0.30363091826438904,
      0.2959834933280945,
      0.28643807768821716,
      0.28160083293914795,
      0.27413490414619446,
      0.2675035893917084,
      0.2577902674674988,
      0.2558901607990265,
      0.2667238712310791,
      0.2625176012516022,
      0.2401883453130722,
      0.24111953377723694,
      0.2513866126537323,
      0.24035677313804626,
      0.2226807028055191,
      0.2236599177122116,
      0.23238492012023926,
      0.2145082652568817,
      0.20027504861354828,
      0.2010541707277298,
      0.19616040587425232,
      0.17923592031002045,
      0.16446681320667267,
      0.16237568855285645,
      0.15120506286621094,
      0.13916230201721191,
      0.1363818198442459,
      0.127837136387825,
      0.11838963627815247,
      0.11436914652585983,
      0.11466927081346512,
      0.11540281027555466,
      0.11404801905155182,
      0.12054461240768433,
      0.1245402917265892,
      0.13149063289165497,
      0.1404060423374176,
      0.146083265542984,
      0.15026640892028809,
      0.1522306501865387,
      0.16340944170951843,
      0.16882187128067017,
      0.16917385160923004,
      0.17439663410186768,
      0.19692306220531464,
      0.20865295827388763,
      0.217912957072258,
      0.2251114547252655,
      0.2451675832271576,
      0.2525652348995209,
      0.2217906415462494,
      0.9637711644172668,
      0.9741771817207336,
      0.9736796021461487,
      0.9750016927719116,
      0.9691009521484375,
      0.9551559686660767,
      0.9550184607505798,
      0.9339200854301453,
      0.9296751618385315,
      0.8868345618247986,
      0.8779895305633545,
      0.8984553813934326,
      0.8450229167938232,
      0.8500269055366516,
      0.7925251722335815,
      0.7952911257743835,
      0.8731958866119385,
      0.8821384906768799,
      0.9082381725311279,
      0.9282967448234558,
      0.9001946449279785,
      0.9202965497970581,
      0.9131741523742676,
      0.950187087059021,
      0.9494291543960571,
      0.9667268395423889,
      0.9746789336204529,
      0.985284686088562,
      0.9887781143188477,
      0.9915115237236023,
      0.9959005117416382,
      0.9976764917373657,
      0.9978103041648865,
      0.9983934164047241,
      0.9971883296966553,
      0.9974393844604492,
      0.9951780438423157,
      0.9904489517211914,
      0.9910727143287659,
      0.9935835003852844,
      0.9947571754455566,
      0.9863123893737793,
      0.981429398059845,
      0.9658427238464355,
      0.940885603427887,
      0.9539717435836792,
      0.9774864912033081,
      0.9728953838348389,
      0.9722278118133545,
      0.9350820779800415,
      0.9103002548217773,
      0.8230116367340088,
      0.8133840560913086,
      0.8583887219429016,
      0.7926254868507385,
      0.8025079965591431,
      0.8778657913208008,
      0.8981913924217224,
      0.9351038336753845,
      0.9163076877593994,
      0.9133538603782654,
      0.8753489255905151,
      0.9024618864059448,
      0.932581901550293,
      0.9698355197906494,
      0.9458912014961243,
      0.9570293426513672,
      0.9277670383453369,
      0.9251265525817871,
      0.960889458656311,
      0.953666090965271,
      0.9597413539886475,
      0.984347939491272,
      0.9911030530929565,
      0.9900421500205994,
      0.9934213161468506,
      0.9941302537918091,
      0.9970277547836304,
      0.9958682060241699,
      0.9964086413383484,
      0.9961204528808594,
      0.9932384490966797,
      0.9909241199493408,
      0.9841519594192505,
      0.9812633395195007,
      0.977717399597168,
      0.9849035739898682,
      0.9851781129837036,
      0.9787970185279846,
      0.9841727018356323,
      0.9787861108779907,
      0.9846107959747314,
      0.9798784852027893,
      0.9842380881309509,
      0.9804427027702332,
      0.972389817237854,
      0.9610916972160339,
      0.949362576007843,
      0.9318575859069824,
      0.9191011786460876,
      0.9306719303131104
    ],
    [
      0.374847948551178,
      0.41591572761535645,
      0.4239118993282318,
      0.44560062885284424,
      0.4222411513328552,
      0.4227423071861267,
      0.43773120641708374,
      0.4177055358886719,
      0.39179205894470215,
      0.3979426920413971,
      0.3961614966392517,
      0.3783796429634094,
      0.3662870526313782,
      0.35041677951812744,
      0.3431667685508728,
      0.35625240206718445,
      0.35047751665115356,
      0.3403363823890686,
      0.3528447151184082,
      0.3544269800186157,
      0.35389643907546997,
      0.34778499603271484,
      0.33469194173812866,
      0.3189108073711395,
      0.31254032254219055,
      0.29676151275634766,
      0.2850185036659241,
      0.27997106313705444,
      0.26738354563713074,
      0.2579803466796875,
      0.2456645965576172,
      0.23090989887714386,
      0.2262956202030182,
      0.22656956315040588,
      0.2184205949306488,
      0.21279078722000122,
      0.2104208767414093,
      0.20849952101707458,
      0.21422171592712402,
      0.2274324744939804,
      0.23538003861904144,
      0.24886171519756317,
      0.2780647873878479,
      0.2939024567604065,
      0.308424174785614,
      0.3294118046760559,
      0.3540012836456299,
      0.3641970157623291,
      0.3645182251930237,
      0.3892991542816162,
      0.4238421320915222,
      0.4393734335899353,
      0.5000137090682983,
      0.5103970766067505,
      0.9572153687477112,
      0.9658591151237488,
      0.9633380770683289,
      0.9652488827705383,
      0.961855411529541,
      0.9473702311515808,
      0.9498340487480164,
      0.927155077457428,
      0.9180314540863037,
      0.8835247159004211,
      0.8758747577667236,
      0.8997365236282349,
      0.8373256921768188,
      0.8407869935035706,
      0.7663500308990479,
      0.7673842310905457,
      0.8650488257408142,
      0.8854297399520874,
      0.9074068665504456,
      0.9250998497009277,
      0.9018083214759827,
      0.9094793200492859,
      0.9094418883323669,
      0.9421920776367188,
      0.9431915283203125,
      0.9606814384460449,
      0.9685792326927185,
      0.9846640229225159,
      0.9891757965087891,
      0.9912900924682617,
      0.9964577555656433,
      0.9980835318565369,
      0.9982694983482361,
      0.9986615777015686,
      0.9976159334182739,
      0.9979634881019592,
      0.9958856105804443,
      0.9910532832145691,
      0.9923683404922485,
      0.9948073625564575,
      0.996469259262085,
      0.9907309412956238,
      0.9878444671630859,
      0.9785099625587463,
      0.9600787162780762,
      0.9699148535728455,
      0.9865007400512695,
      0.9803675413131714,
      0.9786797165870667,
      0.9422617554664612,
      0.9189502000808716,
      0.8261923789978027,
      0.818691611289978,
      0.860909104347229,
      0.8018428683280945,
      0.7981435060501099,
      0.8707429766654968,
      0.8987462520599365,
      0.9363951683044434,
      0.9133268594741821,
      0.9058871865272522,
      0.88100266456604,
      0.8997592926025391,
      0.9339498281478882,
      0.9741151332855225,
      0.9518388509750366,
      0.9682701826095581,
      0.9424196481704712,
      0.9447143077850342,
      0.9727470278739929,
      0.9742099046707153,
      0.9760187268257141,
      0.9909630417823792,
      0.9946957230567932,
      0.9929880499839783,
      0.9947236776351929,
      0.9944800138473511,
      0.9970468878746033,
      0.9952114820480347,
      0.9962175488471985,
      0.9955594539642334,
      0.9920161366462708,
      0.9897855520248413,
      0.9817837476730347,
      0.9775039553642273,
      0.9721275568008423,
      0.9807273745536804,
      0.9810276031494141,
      0.9741590023040771,
      0.982232928276062,
      0.976306676864624,
      0.9835773706436157,
      0.9787963628768921,
      0.9842596054077148,
      0.9832640290260315,
      0.9780183434486389,
      0.9700556993484497,
      0.9681339263916016,
      0.9635122418403625,
      0.9483874440193176,
      0.9526802897453308
    ],
    [
      0.41512003540992737,
      0.460719496011734,
      0.4667469263076782,
      0.5019996166229248,
      0.5020837783813477,
      0.5040401220321655,
      0.5436402559280396,
      0.5181766748428345,
      0.4981211721897125,
      0.518242359161377,
      0.5312414765357971,
      0.4790172278881073,
      0.46078866720199585,
      0.4739014506340027,
      0.47333353757858276,
      0.469485342502594,
      0.4576791226863861,
      0.44288960099220276,
      0.42744114995002747,
      0.40636584162712097,
      0.3876505196094513,
      0.34512394666671753,
      0.31023234128952026,
      0.27965253591537476,
      0.2699465751647949,
      0.23192499577999115,
      0.20581117272377014,
      0.20112434029579163,
      0.18485882878303528,
      0.15707288682460785,
      0.14705941081047058,
      0.13007016479969025,
      0.10891526937484741,
      0.09713849425315857,
      0.09842763096094131,
      0.09257465600967407,
      0.09356258809566498,
      0.10417339205741882,
      0.11315902322530746,
      0.1075650230050087,
      0.10761715471744537,
      0.11191362142562866,
      0.1084965392947197,
      0.10091390460729599,
      0.09861499071121216,
      0.10217425972223282,
      0.100117988884449,
      0.10371557623147964,
      0.10741507261991501,
      0.11563034355640411,
      0.11747635900974274,
      0.12132707983255386,
      0.12852537631988525,
      0.12373040616512299,
      0.9423877596855164,
      0.9503856301307678,
      0.9461965560913086,
      0.9522501826286316,
      0.9483027458190918,
      0.9346823692321777,
      0.9367481470108032,
      0.9105204343795776,
      0.9066807627677917,
      0.8698158264160156,
      0.8629301190376282,
      0.8869718313217163,
      0.8310356140136719,
      0.8368473052978516,
      0.7594383955001831,
      0.7493499517440796,
      0.8611032366752625,
      0.874382734298706,
      0.8954886198043823,
      0.918268620967865,
      0.8843561410903931,
      0.8969324231147766,
      0.8935014605522156,
      0.9290549755096436,
      0.929948091506958,
      0.9486993551254272,
      0.9574331045150757,
      0.9750643372535706,
      0.9818653464317322,
      0.9861488342285156,
      0.9938262701034546,
      0.9968883395195007,
      0.9971833229064941,
      0.9978135228157043,
      0.996434211730957,
      0.9969511032104492,
      0.9947313666343689,
      0.9890705943107605,
      0.9903564453125,
      0.9929359555244446,
      0.9939740300178528,
      0.9852853417396545,
      0.9800427556037903,
      0.962802529335022,
      0.9357810020446777,
      0.9467421174049377,
      0.9729002118110657,
      0.9684666395187378,
      0.9674246907234192,
      0.9302321076393127,
      0.9008545875549316,
      0.8068814277648926,
      0.7961854934692383,
      0.8421312570571899,
      0.7775824069976807,
      0.7764192819595337,
      0.8460133075714111,
      0.8779727816581726,
      0.9233609437942505,
      0.8959786295890808,
      0.8950027227401733,
      0.8623768091201782,
      0.8845566511154175,
      0.9170783162117004,
      0.9668986797332764,
      0.9402949213981628,
      0.9557877779006958,
      0.9253301620483398,
      0.9278939962387085,
      0.9598817825317383,
      0.9579780697822571,
      0.964661180973053,
      0.985558271408081,
      0.9915908575057983,
      0.9906871914863586,
      0.9931293725967407,
      0.993019700050354,
      0.9959391951560974,
      0.9936532378196716,
      0.9941096901893616,
      0.9928649067878723,
      0.9871078133583069,
      0.9857332706451416,
      0.9772029519081116,
      0.9713362455368042,
      0.9636226892471313,
      0.9747962355613708,
      0.9752873182296753,
      0.966158390045166,
      0.9761934876441956,
      0.969549834728241,
      0.9789054989814758,
      0.9742051362991333,
      0.9819977879524231,
      0.9803518056869507,
      0.9738504886627197,
      0.9616979360580444,
      0.9543609619140625,
      0.9456580281257629,
      0.9325827360153198,
      0.9409425258636475
    ],
    [
      0.4538832902908325,
      0.5000333786010742,
      0.501570999622345,
      0.5434212684631348,
      0.5496554970741272,
      0.5630363821983337,
      0.5908085107803345,
      0.582392156124115,
      0.5644323825836182,
      0.5820227861404419,
      0.6052874326705933,
      0.543858528137207,
      0.527490496635437,
      0.5529413819313049,
      0.5406202673912048,
      0.53214430809021,
      0.5163385272026062,
      0.5194138884544373,
      0.5069442391395569,
      0.5086066126823425,
      0.4993017911911011,
      0.5005306005477905,
      0.4962613880634308,
      0.4838486313819885,
      0.5018877983093262,
      0.5006216764450073,
      0.4730570316314697,
      0.47800225019454956,
      0.479524701833725,
      0.46301698684692383,
      0.4089798033237457,
      0.39333194494247437,
      0.37454694509506226,
      0.3307223320007324,
      0.29843515157699585,
      0.27743780612945557,
      0.25711631774902344,
      0.23597657680511475,
      0.2310631275177002,
      0.2307131290435791,
      0.21471136808395386,
      0.19946454465389252,
      0.20547759532928467,
      0.20434516668319702,
      0.18649256229400635,
      0.17699214816093445,
      0.17514298856258392,
      0.17952311038970947,
      0.1945752203464508,
      0.20475992560386658,
      0.20438097417354584,
      0.24456258118152618,
      0.27639466524124146,
      0.2698214054107666,
      0.9447717666625977,
      0.9521883726119995,
      0.9441800117492676,
      0.9536038637161255,
      0.9483301043510437,
      0.9396506547927856,
      0.9420655965805054,
      0.9206464290618896,
      0.9110488295555115,
      0.8857461214065552,
      0.8811906576156616,
      0.9048113822937012,
      0.8478254079818726,
      0.8442566990852356,
      0.7671405076980591,
      0.7534922361373901,
      0.8625989556312561,
      0.8905493021011353,
      0.911812424659729,
      0.9281760454177856,
      0.9038205742835999,
      0.905463457107544,
      0.90334552526474,
      0.9304526448249817,
      0.9356979727745056,
      0.9504725337028503,
      0.9598222970962524,
      0.9802345037460327,
      0.9875870943069458,
      0.9897005558013916,
      0.9959129691123962,
      0.9978135228157043,
      0.9980148673057556,
      0.9983895421028137,
      0.9972425103187561,
      0.9977556467056274,
      0.9958358407020569,
      0.9905415773391724,
      0.9923802018165588,
      0.9947062730789185,
      0.9963064789772034,
      0.9906046390533447,
      0.9876319766044617,
      0.978946328163147,
      0.9613353610038757,
      0.9687409996986389,
      0.9860062599182129,
      0.9818355441093445,
      0.9809424877166748,
      0.9459054470062256,
      0.9229025840759277,
      0.8294105529785156,
      0.8189597129821777,
      0.8616458177566528,
      0.7974754571914673,
      0.7911246418952942,
      0.8613524436950684,
      0.8879765272140503,
      0.9303504228591919,
      0.9031782746315002,
      0.9001156091690063,
      0.8828352093696594,
      0.9024664163589478,
      0.9351671934127808,
      0.977586030960083,
      0.9534489512443542,
      0.9698629975318909,
      0.9415446519851685,
      0.9444431662559509,
      0.973480224609375,
      0.976098358631134,
      0.9790991544723511,
      0.9909114837646484,
      0.994642972946167,
      0.9932625889778137,
      0.9947906732559204,
      0.9943069815635681,
      0.9967216849327087,
      0.9942187666893005,
      0.9948655366897583,
      0.9934553503990173,
      0.9882615804672241,
      0.9871882200241089,
      0.9789025783538818,
      0.9734271764755249,
      0.9605973958969116,
      0.9741329550743103,
      0.9750703573226929,
      0.9667109847068787,
      0.9770288467407227,
      0.9713575839996338,
      0.9812096357345581,
      0.9775225520133972,
      0.9849852919578552,
      0.9848400354385376,
      0.9801551699638367,
      0.9723661541938782,
      0.9713667631149292,
      0.9686000347137451,
      0.954291045665741,
      0.957222044467926
    ],
    [
      0.47884491086006165,
      0.5310588479042053,
      0.5360989570617676,
      0.5744155645370483,
      0.5825956463813782,
      0.6039291024208069,
      0.6403446197509766,
      0.6256439089775085,
      0.6052001118659973,
      0.6301347017288208,
      0.6604396104812622,
      0.6053922176361084,
      0.5957620739936829,
      0.6433491706848145,
      0.6540900468826294,
      0.5766346454620361,
      0.5838865041732788,
      0.6079584360122681,
      0.5677384734153748,
      0.5461561679840088,
      0.5415209531784058,
      0.5403342247009277,
      0.5163305997848511,
      0.5057161450386047,
      0.5042939186096191,
      0.5015663504600525,
      0.46715936064720154,
      0.4536016583442688,
      0.4551318883895874,
      0.42654675245285034,
      0.3784612715244293,
      0.36545681953430176,
      0.3421674370765686,
      0.30273252725601196,
      0.2855431139469147,
      0.26725342869758606,
      0.2505803406238556,
      0.2424517571926117,
      0.2359684705734253,
      0.22657760977745056,
      0.21915830671787262,
      0.21160957217216492,
      0.21492114663124084,
      0.21948151290416718,
      0.21938097476959229,
      0.22141893208026886,
      0.23297838866710663,
      0.2393803596496582,
      0.24000295996665955,
      0.2549111247062683,
      0.2619117498397827,
      0.266213059425354,
      0.27467337250709534,
      0.2337343394756317,
      0.9298318028450012,
      0.9384757876396179,
      0.9328173995018005,
      0.9474900960922241,
      0.9353934526443481,
      0.931460976600647,
      0.9318954944610596,
      0.9099433422088623,
      0.9054034948348999,
      0.8787600994110107,
      0.8760735392570496,
      0.9008833169937134,
      0.8410488963127136,
      0.8428365588188171,
      0.7649873495101929,
      0.7509905099868774,
      0.8631794452667236,
      0.8875898122787476,
      0.9044625759124756,
      0.9233154058456421,
      0.8952758312225342,
      0.9027100205421448,
      0.896099865436554,
      0.9221243858337402,
      0.9253475666046143,
      0.9401972889900208,
      0.9538544416427612,
      0.9744977951049805,
      0.9851801991462708,
      0.9872727394104004,
      0.9956305623054504,
      0.9976068735122681,
      0.9980625510215759,
      0.9984831213951111,
      0.9978132843971252,
      0.9982947111129761,
      0.9968256950378418,
      0.9919514656066895,
      0.9938129782676697,
      0.9957416653633118,
      0.9972973465919495,
      0.99257892370224,
      0.9901474714279175,
      0.9827535152435303,
      0.9664391279220581,
      0.9740486145019531,
      0.9889535307884216,
      0.982813835144043,
      0.9792587161064148,
      0.942978024482727,
      0.9147706031799316,
      0.8237767815589905,
      0.8189525604248047,
      0.8558701872825623,
      0.798024594783783,
      0.7893131971359253,
      0.852287232875824,
      0.8765528202056885,
      0.9212698340415955,
      0.8935880661010742,
      0.8946257829666138,
      0.8745251893997192,
      0.8961648941040039,
      0.9280933737754822,
      0.9762002825737,
      0.9509543180465698,
      0.9707686901092529,
      0.9475395083427429,
      0.9537811279296875,
      0.9788073301315308,
      0.9815833568572998,
      0.9838875532150269,
      0.9935635328292847,
      0.9963493943214417,
      0.9950253963470459,
      0.9959815144538879,
      0.9953268766403198,
      0.9969776272773743,
      0.9939964413642883,
      0.9935201406478882,
      0.9923375844955444,
      0.9853883385658264,
      0.9851601719856262,
      0.9759990572929382,
      0.9671693444252014,
      0.9511090517044067,
      0.9690377712249756,
      0.9703190922737122,
      0.9608150720596313,
      0.9733613133430481,
      0.9675997495651245,
      0.9793857932090759,
      0.9758261442184448,
      0.9857610464096069,
      0.9853411912918091,
      0.9820078611373901,
      0.9753367900848389,
      0.9766032695770264,
      0.9746788144111633,
      0.9654708504676819,
      0.9660061597824097
    ],
    [
      0.5001530647277832,
      0.5649706125259399,
      0.5710715651512146,
      0.6042033433914185,
      0.6126343607902527,
      0.6286372542381287,
      0.6780109405517578,
      0.6601970791816711,
      0.6485761404037476,
      0.6792547702789307,
      0.7181726098060608,
      0.6529296040534973,
      0.6535017490386963,
      0.6994171142578125,
      0.7040673494338989,
      0.6247282028198242,
      0.6430464386940002,
      0.701255738735199,
      0.6600620746612549,
      0.6130506992340088,
      0.6387578845024109,
      0.6655884981155396,
      0.6299277544021606,
      0.6059253215789795,
      0.6301324963569641,
      0.6400626301765442,
      0.6171051859855652,
      0.6155275702476501,
      0.6531726717948914,
      0.6597711443901062,
      0.6328694820404053,
      0.6622185707092285,
      0.6889680624008179,
      0.6862493753433228,
      0.6879830956459045,
      0.7065289616584778,
      0.7267263531684875,
      0.7259944677352905,
      0.7460548281669617,
      0.7822548151016235,
      0.7888099551200867,
      0.7934788465499878,
      0.8048142194747925,
      0.8201302886009216,
      0.8170122504234314,
      0.8120074272155762,
      0.8150043487548828,
      0.8193199038505554,
      0.8102913498878479,
      0.8008750677108765,
      0.8164626359939575,
      0.8057027459144592,
      0.7702475786209106,
      0.714287519454956,
      0.9108865261077881,
      0.9229894280433655,
      0.917228102684021,
      0.9390886425971985,
      0.9243423938751221,
      0.9231137633323669,
      0.9253667593002319,
      0.9111514091491699,
      0.9080153703689575,
      0.880081295967102,
      0.8851273059844971,
      0.9045536518096924,
      0.857998788356781,
      0.8529667258262634,
      0.782038688659668,
      0.7664915919303894,
      0.8744074702262878,
      0.8987552523612976,
      0.9089332222938538,
      0.9264887571334839,
      0.8977811336517334,
      0.9043809175491333,
      0.8976957201957703,
      0.9194760322570801,
      0.9171103239059448,
      0.9297505617141724,
      0.9477459192276001,
      0.9732363820075989,
      0.9849710464477539,
      0.987673282623291,
      0.9966236352920532,
      0.9980955123901367,
      0.9987002015113831,
      0.9989427328109741,
      0.9986812472343445,
      0.9990024566650391,
      0.9982943534851074,
      0.9952889084815979,
      0.9963711500167847,
      0.9977754354476929,
      0.9986853003501892,
      0.9961868524551392,
      0.9949873089790344,
      0.9891618490219116,
      0.9740344285964966,
      0.9805253148078918,
      0.9931921362876892,
      0.9876469373703003,
      0.9842118620872498,
      0.9481432437896729,
      0.9224151372909546,
      0.8433337211608887,
      0.8361600041389465,
      0.8668844699859619,
      0.8133128881454468,
      0.8067865967750549,
      0.8610361218452454,
      0.8734808564186096,
      0.9109086990356445,
      0.8871819972991943,
      0.8964691162109375,
      0.8772983551025391,
      0.8985254168510437,
      0.9301548600196838,
      0.9780904650688171,
      0.9565080404281616,
      0.9779208302497864,
      0.958439290523529,
      0.9650470018386841,
      0.9863514304161072,
      0.9881754517555237,
      0.9921359419822693,
      0.9973026514053345,
      0.9980842471122742,
      0.9970651268959045,
      0.9974578022956848,
      0.9966565370559692,
      0.9976462125778198,
      0.9949644804000854,
      0.9941158890724182,
      0.9931254386901855,
      0.9857044816017151,
      0.9848400354385376,
      0.974407434463501,
      0.9629117250442505,
      0.9402011036872864,
      0.9620912075042725,
      0.9679528474807739,
      0.9580342769622803,
      0.9731743931770325,
      0.9666737914085388,
      0.9808135032653809,
      0.9769282937049866,
      0.9882310628890991,
      0.9886715412139893,
      0.9869754314422607,
      0.9817807078361511,
      0.9834703803062439,
      0.9857061505317688,
      0.9844078421592712,
      0.9828057289123535
    ],
    [
      0.5263603925704956,
      0.5939117670059204,
      0.6066631078720093,
      0.6385985612869263,
      0.646174967288971,
      0.6677146553993225,
      0.7218080759048462,
      0.6968365907669067,
      0.6767526268959045,
      0.7216871976852417,
      0.7504349946975708,
      0.6901090145111084,
      0.689241886138916,
      0.7284621596336365,
      0.7270592451095581,
      0.6468347311019897,
      0.6698527336120605,
      0.727108359336853,
      0.6852458715438843,
      0.6321894526481628,
      0.6678715944290161,
      0.6964412927627563,
      0.6443564891815186,
      0.6204299926757812,
      0.6528263092041016,
      0.6486136317253113,
      0.6225855946540833,
      0.6196973323822021,
      0.6624775528907776,
      0.6699327230453491,
      0.621067225933075,
      0.6615040898323059,
      0.6961805820465088,
      0.683342695236206,
      0.6687424778938293,
      0.6876320242881775,
      0.7105022668838501,
      0.702293336391449,
      0.7211776971817017,
      0.7410019040107727,
      0.7645778059959412,
      0.7664586305618286,
      0.7802936434745789,
      0.801665186882019,
      0.8030067086219788,
      0.7997453212738037,
      0.8057689666748047,
      0.8078992962837219,
      0.8035611510276794,
      0.784697413444519,
      0.8024574518203735,
      0.7871545553207397,
      0.7446102499961853,
      0.6970336437225342,
      0.9009178280830383,
      0.9131762981414795,
      0.9106810092926025,
      0.9290468692779541,
      0.9182617664337158,
      0.9154359102249146,
      0.9227593541145325,
      0.9080492258071899,
      0.9067246317863464,
      0.8786703944206238,
      0.8841075897216797,
      0.9025053977966309,
      0.858925461769104,
      0.8558029532432556,
      0.7897555828094482,
      0.7759172320365906,
      0.8748796582221985,
      0.8996886014938354,
      0.9090520143508911,
      0.9269959330558777,
      0.896509051322937,
      0.9050654768943787,
      0.8944965600967407,
      0.9176222681999207,
      0.9144651889801025,
      0.9254279136657715,
      0.9426628947257996,
      0.9704004526138306,
      0.983076274394989,
      0.9862427711486816,
      0.9963451027870178,
      0.9978622794151306,
      0.9985673427581787,
      0.9988332986831665,
      0.998562753200531,
      0.9988999366760254,
      0.9981393814086914,
      0.9950941205024719,
      0.9962382316589355,
      0.997663140296936,
      0.9985414147377014,
      0.9956733584403992,
      0.9942936301231384,
      0.9879962801933289,
      0.97322016954422,
      0.9797462821006775,
      0.9926204085350037,
      0.987523078918457,
      0.9840958118438721,
      0.9483351111412048,
      0.9223887920379639,
      0.8462176322937012,
      0.8376355767250061,
      0.8700791001319885,
      0.8144611716270447,
      0.8051868677139282,
      0.8566392660140991,
      0.8691604137420654,
      0.9107306003570557,
      0.8879901766777039,
      0.8965563774108887,
      0.8744845390319824,
      0.8981485366821289,
      0.9299150109291077,
      0.9785489439964294,
      0.9565984010696411,
      0.9775859713554382,
      0.9586098194122314,
      0.9632230997085571,
      0.9846429824829102,
      0.9862192273139954,
      0.99040287733078,
      0.9965684413909912,
      0.9976723194122314,
      0.9964601397514343,
      0.9970632791519165,
      0.9962469339370728,
      0.9973859786987305,
      0.9944551587104797,
      0.9931623935699463,
      0.9923233985900879,
      0.9838923811912537,
      0.9834617376327515,
      0.9718469381332397,
      0.9570356607437134,
      0.933406412601471,
      0.9563862085342407,
      0.9654351472854614,
      0.9525768756866455,
      0.9699794054031372,
      0.9639469385147095,
      0.9796279072761536,
      0.9750436544418335,
      0.9870558381080627,
      0.9871558547019958,
      0.9854980707168579,
      0.9805067181587219,
      0.9820044636726379,
      0.9834157228469849,
      0.9822808504104614,
      0.9810161590576172
    ],
    [
      0.5687702894210815,
      0.6339248418807983,
      0.6496387124061584,
      0.68543541431427,
      0.6907711625099182,
      0.7143175601959229,
      0.7619546055793762,
      0.7300936579704285,
      0.7085008025169373,
      0.7567312717437744,
      0.7816942930221558,
      0.7259031534194946,
      0.7234794497489929,
      0.7715179920196533,
      0.7607417702674866,
      0.6877355575561523,
      0.7144666910171509,
      0.7679588794708252,
      0.7181569933891296,
      0.6675783395767212,
      0.7171145677566528,
      0.754136323928833,
      0.6829631924629211,
      0.683331310749054,
      0.728298544883728,
      0.7277799248695374,
      0.6965513229370117,
      0.70250403881073,
      0.771568238735199,
      0.7682884931564331,
      0.7293801307678223,
      0.8035097122192383,
      0.8490182161331177,
      0.8334751129150391,
      0.8325546979904175,
      0.8812403082847595,
      0.8958661556243896,
      0.8951903581619263,
      0.9124486446380615,
      0.9343932271003723,
      0.9311231374740601,
      0.9297490119934082,
      0.9383945465087891,
      0.9388951659202576,
      0.9313194155693054,
      0.9253613352775574,
      0.9269997477531433,
      0.9192811250686646,
      0.9073399305343628,
      0.8974508047103882,
      0.8980971574783325,
      0.8927582502365112,
      0.8681701421737671,
      0.8192018270492554,
      0.8946146368980408,
      0.9064384698867798,
      0.9023215174674988,
      0.9182083606719971,
      0.9150298833847046,
      0.9135531187057495,
      0.920271635055542,
      0.9069203734397888,
      0.9081956148147583,
      0.8804115056991577,
      0.8879028558731079,
      0.9070899486541748,
      0.867173433303833,
      0.8678565621376038,
      0.8065091371536255,
      0.7973769307136536,
      0.8859461545944214,
      0.9071487188339233,
      0.9135817885398865,
      0.9292198419570923,
      0.8992505073547363,
      0.909289538860321,
      0.8954337239265442,
      0.9181095957756042,
      0.9118876457214355,
      0.9224441051483154,
      0.9369548559188843,
      0.9688602089881897,
      0.9831940531730652,
      0.9863296747207642,
      0.9967265129089355,
      0.9980954527854919,
      0.9989120364189148,
      0.9991075396537781,
      0.9991264343261719,
      0.9993284344673157,
      0.9990028738975525,
      0.9973559379577637,
      0.9980788826942444,
      0.9988393187522888,
      0.9992250800132751,
      0.9978320598602295,
      0.9968936443328857,
      0.9930785894393921,
      0.9794228672981262,
      0.9838693141937256,
      0.9945104718208313,
      0.9895986318588257,
      0.9846979975700378,
      0.947165310382843,
      0.9210802316665649,
      0.8520646691322327,
      0.8487715721130371,
      0.8709987998008728,
      0.8172526955604553,
      0.8126400113105774,
      0.8592692613601685,
      0.8675501942634583,
      0.9080017805099487,
      0.8881145119667053,
      0.8999304175376892,
      0.8777434229850769,
      0.899958610534668,
      0.929206132888794,
      0.9778701663017273,
      0.957099437713623,
      0.9810927510261536,
      0.9651109576225281,
      0.9714175462722778,
      0.9903640151023865,
      0.9932532906532288,
      0.9966421127319336,
      0.9988930821418762,
      0.9989019632339478,
      0.9981560707092285,
      0.9982991814613342,
      0.9975470304489136,
      0.998035728931427,
      0.9952189922332764,
      0.9930645823478699,
      0.9927404522895813,
      0.9834855794906616,
      0.9829007983207703,
      0.9702149033546448,
      0.9530229568481445,
      0.9280368089675903,
      0.9533126354217529,
      0.9630357027053833,
      0.9495052695274353,
      0.9684940576553345,
      0.9618500471115112,
      0.9795782566070557,
      0.9766952395439148,
      0.989808201789856,
      0.990265965461731,
      0.9902582764625549,
      0.9867507815361023,
      0.9893447160720825,
      0.9927850365638733,
      0.9935578107833862,
      0.9925392866134644
    ],
    [
      0.6062687635421753,
      0.669559895992279,
      0.694857120513916,
      0.7253779172897339,
      0.7268008589744568,
      0.7477467656135559,
      0.7838886380195618,
      0.7496960163116455,
      0.7327756881713867,
      0.779924750328064,
      0.7973472476005554,
      0.7502217888832092,
      0.7493739724159241,
      0.7955646514892578,
      0.7741092443466187,
      0.7250001430511475,
      0.7489805221557617,
      0.7897814512252808,
      0.7345439195632935,
      0.6901366114616394,
      0.7505605816841125,
      0.7815555334091187,
      0.7071307301521301,
      0.7161558866500854,
      0.7702738046646118,
      0.770021915435791,
      0.728033185005188,
      0.7505583763122559,
      0.8163292407989502,
      0.7983169555664062,
      0.7698632478713989,
      0.8422898054122925,
      0.8798640370368958,
      0.8586677312850952,
      0.8732547760009766,
      0.9183529615402222,
      0.9302597045898438,
      0.9283024072647095,
      0.945641815662384,
      0.9647868275642395,
      0.9618173837661743,
      0.9593690633773804,
      0.9649579524993896,
      0.96522057056427,
      0.9590911269187927,
      0.9523708820343018,
      0.9512017369270325,
      0.9460997581481934,
      0.9365683794021606,
      0.9266252517700195,
      0.9252210259437561,
      0.9207407236099243,
      0.895661473274231,
      0.8557790517807007,
      0.8883390426635742,
      0.901270866394043,
      0.8928263187408447,
      0.9080545902252197,
      0.9129226207733154,
      0.909858226776123,
      0.9181922674179077,
      0.9070255160331726,
      0.9116151928901672,
      0.8839274048805237,
      0.8934262990951538,
      0.9141049385070801,
      0.8756959438323975,
      0.8770648837089539,
      0.8193789720535278,
      0.8111013174057007,
      0.8949875235557556,
      0.915863037109375,
      0.9199181795120239,
      0.9358576536178589,
      0.9040231108665466,
      0.9140647649765015,
      0.8993831276893616,
      0.9201453924179077,
      0.9110773801803589,
      0.9201494455337524,
      0.9329949021339417,
      0.968856930732727,
      0.9825890064239502,
      0.986012876033783,
      0.9968582391738892,
      0.9981705546379089,
      0.9990372061729431,
      0.9992275834083557,
      0.9993641376495361,
      0.9994992017745972,
      0.9992746710777283,
      0.9983803033828735,
      0.9989169836044312,
      0.9992796778678894,
      0.9994604587554932,
      0.9986560344696045,
      0.998049259185791,
      0.9958362579345703,
      0.9842689037322998,
      0.986605703830719,
      0.9955294132232666,
      0.9915451407432556,
      0.9862116575241089,
      0.9511232972145081,
      0.9248038530349731,
      0.8585268259048462,
      0.8583032488822937,
      0.8763406276702881,
      0.8232225179672241,
      0.822669267654419,
      0.865239143371582,
      0.8685761094093323,
      0.9074829816818237,
      0.8893587589263916,
      0.9039990901947021,
      0.8825265765190125,
      0.9048914909362793,
      0.931688666343689,
      0.9778723120689392,
      0.9599398374557495,
      0.9837499260902405,
      0.9695149064064026,
      0.9760053753852844,
      0.9929627180099487,
      0.9956660866737366,
      0.9979689717292786,
      0.9993268847465515,
      0.9992130994796753,
      0.9986295700073242,
      0.9987397193908691,
      0.9981634616851807,
      0.9983876943588257,
      0.9955705404281616,
      0.9927781224250793,
      0.9927429556846619,
      0.9828406572341919,
      0.9823108911514282,
      0.9692049622535706,
      0.9520910978317261,
      0.9243543744087219,
      0.9514803886413574,
      0.9617412686347961,
      0.947557270526886,
      0.9679878354072571,
      0.9606685638427734,
      0.9800341725349426,
      0.9784644842147827,
      0.9922477006912231,
      0.992971658706665,
      0.9933040142059326,
      0.9905127882957458,
      0.9931151270866394,
      0.9959167242050171,
      0.9966607093811035,
      0.9958459734916687
    ],
    [
      0.6338983774185181,
      0.6913697123527527,
      0.7252333760261536,
      0.7540892958641052,
      0.7474794387817383,
      0.7692818641662598,
      0.8002933263778687,
      0.7642344832420349,
      0.7498616576194763,
      0.7943209409713745,
      0.8074880242347717,
      0.7644427418708801,
      0.7678598165512085,
      0.8111579418182373,
      0.7852938175201416,
      0.7535803318023682,
      0.7706440687179565,
      0.8036205768585205,
      0.7480127215385437,
      0.7168649435043335,
      0.774933934211731,
      0.7982571125030518,
      0.7321790456771851,
      0.7449983358383179,
      0.805596649646759,
      0.7993923425674438,
      0.7540174126625061,
      0.7894675731658936,
      0.8480026125907898,
      0.8182944059371948,
      0.8012469410896301,
      0.8645302057266235,
      0.8984513282775879,
      0.878315806388855,
      0.8918481469154358,
      0.933995246887207,
      0.9441914558410645,
      0.9415374994277954,
      0.9568237066268921,
      0.9742916226387024,
      0.9717708826065063,
      0.9700835943222046,
      0.9746125936508179,
      0.9752131104469299,
      0.97049880027771,
      0.9652538895606995,
      0.9639813899993896,
      0.9621155858039856,
      0.9536024928092957,
      0.9435070753097534,
      0.9428341388702393,
      0.9382543563842773,
      0.9179550409317017,
      0.8821752071380615,
      0.8890755772590637,
      0.8979619741439819,
      0.8891006112098694,
      0.9035578370094299,
      0.9117652177810669,
      0.9068175554275513,
      0.9178875684738159,
      0.90804523229599,
      0.9157658219337463,
      0.889948844909668,
      0.9006760716438293,
      0.922478199005127,
      0.8849151134490967,
      0.886911153793335,
      0.8315545320510864,
      0.8226010203361511,
      0.9029741883277893,
      0.9243206977844238,
      0.9269294142723083,
      0.9422633051872253,
      0.9094539880752563,
      0.9188088178634644,
      0.9042460918426514,
      0.9227865934371948,
      0.9122720956802368,
      0.9192559719085693,
      0.9320277571678162,
      0.9701783061027527,
      0.982204794883728,
      0.9858856797218323,
      0.9969543814659119,
      0.9981699585914612,
      0.9990984797477722,
      0.9993138909339905,
      0.9995025396347046,
      0.9996125102043152,
      0.9994632005691528,
      0.9989756345748901,
      0.9993515014648438,
      0.9995105862617493,
      0.9996135234832764,
      0.9991561770439148,
      0.9988081455230713,
      0.9978333115577698,
      0.9901521801948547,
      0.9911370873451233,
      0.9966496229171753,
      0.9936850666999817,
      0.988336443901062,
      0.9562001824378967,
      0.930630087852478,
      0.8662420511245728,
      0.8671733140945435,
      0.8829288482666016,
      0.8315523862838745,
      0.8345519304275513,
      0.8735740184783936,
      0.8711757659912109,
      0.9087345004081726,
      0.8922159671783447,
      0.9087042212486267,
      0.888545572757721,
      0.9113231301307678,
      0.9361190795898438,
      0.979515552520752,
      0.963700532913208,
      0.9866336584091187,
      0.9743157029151917,
      0.980859100818634,
      0.995367705821991,
      0.9977157711982727,
      0.9988040924072266,
      0.9995721578598022,
      0.9994651079177856,
      0.9989852905273438,
      0.9990635514259338,
      0.9985976815223694,
      0.9986420273780823,
      0.9959721565246582,
      0.9927607178688049,
      0.9929424524307251,
      0.9818903803825378,
      0.9821170568466187,
      0.9687433838844299,
      0.9522895812988281,
      0.9239540696144104,
      0.9505501985549927,
      0.9612164497375488,
      0.9460757374763489,
      0.9677628874778748,
      0.9601548314094543,
      0.9808884263038635,
      0.980349600315094,
      0.9942378401756287,
      0.9952135682106018,
      0.9957718849182129,
      0.9938856959342957,
      0.9960080981254578,
      0.9978535771369934,
      0.998335599899292,
      0.9976155757904053
    ],
    [
      0.6590316295623779,
      0.7098926305770874,
      0.7485182285308838,
      0.772956132888794,
      0.759953498840332,
      0.7817617654800415,
      0.8112958073616028,
      0.7760766744613647,
      0.7595260143280029,
      0.8046725392341614,
      0.8132445216178894,
      0.7728644609451294,
      0.7769628167152405,
      0.8184695243835449,
      0.7929409146308899,
      0.7683349847793579,
      0.7834066152572632,
      0.8113634586334229,
      0.7587287425994873,
      0.7329505681991577,
      0.7879774570465088,
      0.8083330392837524,
      0.7507970333099365,
      0.7657870054244995,
      0.821315586566925,
      0.8148314952850342,
      0.774753749370575,
      0.8129958510398865,
      0.8653196096420288,
      0.8373490571975708,
      0.8254766464233398,
      0.8796787261962891,
      0.9119769930839539,
      0.8907232880592346,
      0.9054164886474609,
      0.9445328116416931,
      0.9533765316009521,
      0.9512817859649658,
      0.9657039642333984,
      0.9803025126457214,
      0.978243350982666,
      0.9769779443740845,
      0.980773389339447,
      0.9811211824417114,
      0.9775182604789734,
      0.9733374714851379,
      0.9720820188522339,
      0.9714844226837158,
      0.9652274250984192,
      0.9545964002609253,
      0.955087423324585,
      0.9515211582183838,
      0.9347860813140869,
      0.9004981517791748,
      0.8904192447662354,
      0.897144079208374,
      0.8870140314102173,
      0.901896595954895,
      0.911544680595398,
      0.9047220945358276,
      0.9177253842353821,
      0.9097104668617249,
      0.919498085975647,
      0.8961663246154785,
      0.9087029695510864,
      0.9306825399398804,
      0.8943927884101868,
      0.8983168601989746,
      0.8450754284858704,
      0.835426390171051,
      0.9120656251907349,
      0.9327651262283325,
      0.9332679510116577,
      0.9480656385421753,
      0.9145029783248901,
      0.9229284524917603,
      0.9078032374382019,
      0.9247349500656128,
      0.9129155278205872,
      0.9188956022262573,
      0.9312358498573303,
      0.970848560333252,
      0.9818789958953857,
      0.98581862449646,
      0.9970872402191162,
      0.9982391595840454,
      0.999160647392273,
      0.9993751049041748,
      0.999581515789032,
      0.999671995639801,
      0.99956214427948,
      0.9992480874061584,
      0.9995482563972473,
      0.9996187686920166,
      0.9996967315673828,
      0.9993818998336792,
      0.9991304874420166,
      0.9986361265182495,
      0.994261622428894,
      0.994116485118866,
      0.997359573841095,
      0.9949121475219727,
      0.9901130795478821,
      0.9606773257255554,
      0.9354808926582336,
      0.8739745616912842,
      0.875874936580658,
      0.8895398378372192,
      0.8393164873123169,
      0.8452643156051636,
      0.8797903060913086,
      0.8730461597442627,
      0.9094608426094055,
      0.8945848941802979,
      0.9126446843147278,
      0.8941663503646851,
      0.9167263507843018,
      0.9401130080223083,
      0.9815254211425781,
      0.9674805402755737,
      0.9890406727790833,
      0.9787919521331787,
      0.9856510162353516,
      0.9973508715629578,
      0.9990389347076416,
      0.9993581771850586,
      0.9997236728668213,
      0.99964839220047,
      0.9993351101875305,
      0.9993078708648682,
      0.9988829493522644,
      0.9988040924072266,
      0.9962912201881409,
      0.9929360747337341,
      0.993240237236023,
      0.9813216924667358,
      0.9821341037750244,
      0.9684870839118958,
      0.9525182843208313,
      0.9229657649993896,
      0.9499373435974121,
      0.9611937999725342,
      0.9444536566734314,
      0.9675976037979126,
      0.959485650062561,
      0.9816508889198303,
      0.9819793701171875,
      0.9958095550537109,
      0.9968973398208618,
      0.9977981448173523,
      0.9971858263015747,
      0.9984139800071716,
      0.9989750981330872,
      0.9991048574447632,
      0.9983943700790405
    ],
    [
      0.6796346306800842,
      0.7287740707397461,
      0.7713984251022339,
      0.7882689833641052,
      0.7704233527183533,
      0.7913838624954224,
      0.8212671875953674,
      0.7856091856956482,
      0.7656885385513306,
      0.8114791512489319,
      0.8188942670822144,
      0.7808798551559448,
      0.783776581287384,
      0.8243143558502197,
      0.7988431453704834,
      0.7780795693397522,
      0.791161298751831,
      0.8173734545707703,
      0.7678984999656677,
      0.7453895807266235,
      0.7972885966300964,
      0.8157718777656555,
      0.7643935084342957,
      0.7807657122612,
      0.8301891088485718,
      0.8288358449935913,
      0.7926276326179504,
      0.8307185173034668,
      0.8783940672874451,
      0.8559756278991699,
      0.8434078097343445,
      0.8935499787330627,
      0.9234577417373657,
      0.9041225910186768,
      0.9196194410324097,
      0.9528142213821411,
      0.9611940979957581,
      0.9587517976760864,
      0.971930742263794,
      0.9840106964111328,
      0.9824933409690857,
      0.9813268184661865,
      0.9838411211967468,
      0.9842111468315125,
      0.9813646674156189,
      0.9773715734481812,
      0.975758969783783,
      0.9758565425872803,
      0.9716752171516418,
      0.9610633254051208,
      0.9618642330169678,
      0.9601168036460876,
      0.9444087147712708,
      0.9095907807350159,
      0.8911972045898438,
      0.8975379467010498,
      0.885433554649353,
      0.9007936716079712,
      0.9124395847320557,
      0.903376579284668,
      0.9180353283882141,
      0.9109572172164917,
      0.9221775531768799,
      0.9012123942375183,
      0.9150581359863281,
      0.9377841353416443,
      0.9022023677825928,
      0.9085169434547424,
      0.857385516166687,
      0.8481522798538208,
      0.9205275177955627,
      0.9400818347930908,
      0.9385275840759277,
      0.9521905183792114,
      0.9187798500061035,
      0.9262614250183105,
      0.9110555052757263,
      0.9267746806144714,
      0.9136844873428345,
      0.9193902015686035,
      0.9312547445297241,
      0.9719258546829224,
      0.9818808436393738,
      0.9860396981239319,
      0.997225284576416,
      0.9982922077178955,
      0.9992034435272217,
      0.9994158744812012,
      0.9996234774589539,
      0.9997076988220215,
      0.9996103048324585,
      0.9993583559989929,
      0.9996365904808044,
      0.9996739029884338,
      0.9997453689575195,
      0.9995115399360657,
      0.9993467330932617,
      0.9990814328193665,
      0.9970754384994507,
      0.9966093897819519,
      0.9980457425117493,
      0.9963283538818359,
      0.9912055730819702,
      0.963667631149292,
      0.9389415979385376,
      0.8800241947174072,
      0.8821653127670288,
      0.8945123553276062,
      0.8452385067939758,
      0.853184163570404,
      0.8846151828765869,
      0.8747953176498413,
      0.9105480313301086,
      0.896790623664856,
      0.916084349155426,
      0.8991717100143433,
      0.9208765029907227,
      0.9432774186134338,
      0.9832829833030701,
      0.9711976051330566,
      0.9914196729660034,
      0.9830908179283142,
      0.9890086650848389,
      0.9983810782432556,
      0.9994716644287109,
      0.9995851516723633,
      0.9997993111610413,
      0.999744176864624,
      0.9995221495628357,
      0.9994503259658813,
      0.9990450143814087,
      0.9989153146743774,
      0.9965717792510986,
      0.9930413961410522,
      0.9934880137443542,
      0.981055498123169,
      0.9821716547012329,
      0.9684914350509644,
      0.9525521397590637,
      0.9207611083984375,
      0.9492682218551636,
      0.9607934951782227,
      0.9427752494812012,
      0.9675207138061523,
      0.9590849876403809,
      0.9820525646209717,
      0.9833348989486694,
      0.9967613220214844,
      0.9978058338165283,
      0.9987784624099731,
      0.9985976815223694,
      0.9992613196372986,
      0.9993729591369629,
      0.9993395209312439,
      0.9986292123794556
    ],
    [
      0.7012678980827332,
      0.7429698705673218,
      0.7887067198753357,
      0.8005483746528625,
      0.7768040299415588,
      0.7992093563079834,
      0.8295720815658569,
      0.7922958135604858,
      0.7719190716743469,
      0.8165715336799622,
      0.8234810829162598,
      0.7882207036018372,
      0.7910125851631165,
      0.8297957181930542,
      0.8036695718765259,
      0.7877635955810547,
      0.7987687587738037,
      0.8231672048568726,
      0.7762609720230103,
      0.7555692195892334,
      0.805996835231781,
      0.8225698471069336,
      0.7765216827392578,
      0.7944212555885315,
      0.8373064994812012,
      0.8361833095550537,
      0.8057337999343872,
      0.8419244885444641,
      0.887564480304718,
      0.8711189031600952,
      0.8584223389625549,
      0.9020313024520874,
      0.9309976100921631,
      0.9174349308013916,
      0.9281603693962097,
      0.9576423764228821,
      0.9658634662628174,
      0.9637020230293274,
      0.975176990032196,
      0.9862823486328125,
      0.985068142414093,
      0.983840823173523,
      0.9858071804046631,
      0.9861844778060913,
      0.9837672114372253,
      0.9802178144454956,
      0.9784011840820312,
      0.9790406227111816,
      0.9761196970939636,
      0.9672122001647949,
      0.9680547714233398,
      0.9671106934547424,
      0.953363299369812,
      0.9187332987785339,
      0.8904531002044678,
      0.8976495862007141,
      0.8840324878692627,
      0.9002574682235718,
      0.9136184453964233,
      0.9030601978302002,
      0.9191526770591736,
      0.912680983543396,
      0.9249351024627686,
      0.9055330157279968,
      0.9200423359870911,
      0.9431902766227722,
      0.9086421728134155,
      0.9168485999107361,
      0.868513286113739,
      0.861074686050415,
      0.9284601211547852,
      0.9463319182395935,
      0.9427642822265625,
      0.9554448127746582,
      0.9223160147666931,
      0.9295991659164429,
      0.9147684574127197,
      0.9292094111442566,
      0.9150327444076538,
      0.920226514339447,
      0.9315944910049438,
      0.9727641344070435,
      0.9821521639823914,
      0.9865087270736694,
      0.9974504113197327,
      0.998374879360199,
      0.9992524981498718,
      0.9994590282440186,
      0.9996602535247803,
      0.9997373223304749,
      0.9996469020843506,
      0.9994310736656189,
      0.9996866583824158,
      0.9997077584266663,
      0.9997788667678833,
      0.999591588973999,
      0.9994878172874451,
      0.9993536472320557,
      0.9984724521636963,
      0.9982723593711853,
      0.9985764622688293,
      0.9973627924919128,
      0.992171585559845,
      0.9660613536834717,
      0.9417845606803894,
      0.8849789500236511,
      0.8868997097015381,
      0.8987363576889038,
      0.8504374027252197,
      0.8607953786849976,
      0.8891066312789917,
      0.8768723607063293,
      0.9118502140045166,
      0.8994324207305908,
      0.919453501701355,
      0.903760552406311,
      0.92453932762146,
      0.9455771446228027,
      0.9848151803016663,
      0.9740655422210693,
      0.9934364557266235,
      0.987807035446167,
      0.9918142557144165,
      0.9989707469940186,
      0.9996386766433716,
      0.999689519405365,
      0.9998393654823303,
      0.9998099207878113,
      0.9996249079704285,
      0.9995442628860474,
      0.9991827011108398,
      0.9990283846855164,
      0.9969044923782349,
      0.9932308793067932,
      0.9939244985580444,
      0.9813520908355713,
      0.9830691814422607,
      0.9691070318222046,
      0.9532402753829956,
      0.919597864151001,
      0.9496577382087708,
      0.9612427353858948,
      0.9421694278717041,
      0.9676247835159302,
      0.9593786001205444,
      0.9826471209526062,
      0.9847162961959839,
      0.9973872900009155,
      0.9982789158821106,
      0.999092161655426,
      0.999049186706543,
      0.9995070695877075,
      0.9994886517524719,
      0.9994221925735474,
      0.9987052083015442
    ],
    [
      0.7145910263061523,
      0.7526527643203735,
      0.8002828359603882,
      0.8097857236862183,
      0.7801263332366943,
      0.8052994012832642,
      0.8364241719245911,
      0.7974653840065002,
      0.7784052491188049,
      0.8224713802337646,
      0.8287698030471802,
      0.7948704957962036,
      0.7999528050422668,
      0.8366763591766357,
      0.8101878762245178,
      0.795455813407898,
      0.8104367852210999,
      0.8307594060897827,
      0.787132740020752,
      0.769396185874939,
      0.8167127370834351,
      0.8326066732406616,
      0.7931764125823975,
      0.8096960186958313,
      0.8459582328796387,
      0.8452576398849487,
      0.8227807879447937,
      0.8551826477050781,
      0.8975525498390198,
      0.8849915266036987,
      0.8761988878250122,
      0.9121319651603699,
      0.9384589195251465,
      0.9302792549133301,
      0.9367775321006775,
      0.9621260166168213,
      0.9701864123344421,
      0.9680437445640564,
      0.978300154209137,
      0.9881513118743896,
      0.9872324466705322,
      0.9862534999847412,
      0.987494945526123,
      0.9877443909645081,
      0.9857831001281738,
      0.9830383658409119,
      0.980910062789917,
      0.9821058511734009,
      0.9795828461647034,
      0.9731566309928894,
      0.9736424684524536,
      0.9733179807662964,
      0.9619713425636292,
      0.9307111501693726,
      0.8896083831787109,
      0.8977226614952087,
      0.88266921043396,
      0.8999504446983337,
      0.9149671196937561,
      0.9031268358230591,
      0.9207233786582947,
      0.9149702787399292,
      0.9277656674385071,
      0.9102076888084412,
      0.9250730276107788,
      0.9483698606491089,
      0.9153672456741333,
      0.9251610040664673,
      0.879927396774292,
      0.8755262494087219,
      0.9368125796318054,
      0.9538619518280029,
      0.9476779699325562,
      0.9591547846794128,
      0.9263561964035034,
      0.933933436870575,
      0.9188482165336609,
      0.9318689107894897,
      0.9167059063911438,
      0.921104907989502,
      0.9319300651550293,
      0.9733646512031555,
      0.9823771715164185,
      0.9869380593299866,
      0.9976763129234314,
      0.9984813332557678,
      0.9992991089820862,
      0.9995008707046509,
      0.9996916651725769,
      0.9997631311416626,
      0.9996761679649353,
      0.999478280544281,
      0.9997150301933289,
      0.9997298717498779,
      0.9998036623001099,
      0.9996473789215088,
      0.9995918273925781,
      0.9995110630989075,
      0.9990534782409668,
      0.9990077614784241,
      0.9990454316139221,
      0.9981736540794373,
      0.993440568447113,
      0.9695321917533875,
      0.9457082152366638,
      0.8910648822784424,
      0.8923819065093994,
      0.9046986699104309,
      0.8562169671058655,
      0.8701357841491699,
      0.8944748640060425,
      0.8796512484550476,
      0.9136848449707031,
      0.9027238488197327,
      0.9229957461357117,
      0.9088519811630249,
      0.928462564945221,
      0.9486784338951111,
      0.9868720173835754,
      0.9776568412780762,
      0.9951364398002625,
      0.9926305413246155,
      0.9960098266601562,
      0.9993469715118408,
      0.999743640422821,
      0.9997508525848389,
      0.9998658299446106,
      0.9998483657836914,
      0.9996994733810425,
      0.9996169209480286,
      0.9993009567260742,
      0.9991427659988403,
      0.9971752762794495,
      0.9934713244438171,
      0.9943660497665405,
      0.9818404912948608,
      0.9842142462730408,
      0.9698957204818726,
      0.9540965557098389,
      0.9183355569839478,
      0.9498804211616516,
      0.9617887735366821,
      0.941737174987793,
      0.9679383039474487,
      0.9597411155700684,
      0.9832921028137207,
      0.9863672852516174,
      0.9979131817817688,
      0.998604416847229,
      0.9993128776550293,
      0.9992906451225281,
      0.9996116161346436,
      0.9995369911193848,
      0.9994879961013794,
      0.9986740350723267
    ],
    [
      0.7300124168395996,
      0.7639957666397095,
      0.8115605115890503,
      0.8184950947761536,
      0.7846227884292603,
      0.811406135559082,
      0.8436920642852783,
      0.8045378923416138,
      0.787297248840332,
      0.829896092414856,
      0.8362213969230652,
      0.8042084574699402,
      0.8121328353881836,
      0.8456302881240845,
      0.8202002048492432,
      0.8100109696388245,
      0.8240258097648621,
      0.8397696614265442,
      0.8005026578903198,
      0.786191463470459,
      0.8295077681541443,
      0.8423327207565308,
      0.8079043626785278,
      0.8235775232315063,
      0.8543905019760132,
      0.8550295829772949,
      0.834511399269104,
      0.8659685254096985,
      0.9063379764556885,
      0.8959342241287231,
      0.8881739974021912,
      0.9202795028686523,
      0.9449829459190369,
      0.938032329082489,
      0.9431214928627014,
      0.9658420085906982,
      0.9739331007003784,
      0.9714370965957642,
      0.9809747934341431,
      0.9893664121627808,
      0.988825798034668,
      0.9880427122116089,
      0.9887338876724243,
      0.9885830879211426,
      0.9871788620948792,
      0.9848273992538452,
      0.9823938608169556,
      0.9838393926620483,
      0.9820501804351807,
      0.9767665863037109,
      0.9768901467323303,
      0.9770181179046631,
      0.9662277102470398,
      0.9386152625083923,
      0.8906421661376953,
      0.8984095454216003,
      0.8823100328445435,
      0.9004018902778625,
      0.916839599609375,
      0.9050559401512146,
      0.9233304262161255,
      0.9179539680480957,
      0.9309929013252258,
      0.9144976735115051,
      0.9295292496681213,
      0.9530668258666992,
      0.9212695360183716,
      0.9323438405990601,
      0.8901442289352417,
      0.8892121315002441,
      0.944284200668335,
      0.9603710770606995,
      0.9519381523132324,
      0.9624319076538086,
      0.9307503700256348,
      0.9385240077972412,
      0.9234222173690796,
      0.9360367655754089,
      0.9196973443031311,
      0.9231206178665161,
      0.9336093664169312,
      0.9744387269020081,
      0.9829366207122803,
      0.9874945282936096,
      0.9979245662689209,
      0.9985854029655457,
      0.9993730187416077,
      0.9995464086532593,
      0.9997227787971497,
      0.9997877478599548,
      0.999702513217926,
      0.9995180368423462,
      0.9997366070747375,
      0.9997482895851135,
      0.9998253583908081,
      0.9996885061264038,
      0.9996679425239563,
      0.9996106028556824,
      0.9993413090705872,
      0.9993619918823242,
      0.9993654489517212,
      0.9988418817520142,
      0.994726836681366,
      0.9731481671333313,
      0.9506947994232178,
      0.8983488082885742,
      0.9002481698989868,
      0.9109790325164795,
      0.8636645674705505,
      0.8799653053283691,
      0.9021635055541992,
      0.8851431608200073,
      0.9172769784927368,
      0.9073665142059326,
      0.9271761178970337,
      0.9145239591598511,
      0.9329347610473633,
      0.9523804783821106,
      0.9887443780899048,
      0.9815174341201782,
      0.9965167045593262,
      0.9957578778266907,
      0.9981220960617065,
      0.9995822310447693,
      0.9998084902763367,
      0.9997930526733398,
      0.9998839497566223,
      0.9998751282691956,
      0.9997543096542358,
      0.9996767044067383,
      0.9994047284126282,
      0.9992497563362122,
      0.9974656701087952,
      0.9938235282897949,
      0.9947412610054016,
      0.9823748469352722,
      0.9852412343025208,
      0.9707658290863037,
      0.9549251794815063,
      0.916729748249054,
      0.9487956762313843,
      0.9622751474380493,
      0.9416433572769165,
      0.9679626822471619,
      0.9601491093635559,
      0.9840055704116821,
      0.9878580570220947,
      0.9983674883842468,
      0.9988851547241211,
      0.9994730353355408,
      0.9994797110557556,
      0.9996817111968994,
      0.9995802044868469,
      0.9994968175888062,
      0.9987097978591919
    ],
    [
      0.7450066804885864,
      0.7766265869140625,
      0.8246554732322693,
      0.8261884450912476,
      0.7910298705101013,
      0.8200022578239441,
      0.8518165349960327,
      0.8119243383407593,
      0.7965940237045288,
      0.838351845741272,
      0.8438842296600342,
      0.8142052292823792,
      0.8243343830108643,
      0.8546565175056458,
      0.8290889859199524,
      0.8237752914428711,
      0.8349167108535767,
      0.8472819924354553,
      0.8103890419006348,
      0.7994197607040405,
      0.8402097225189209,
      0.849203884601593,
      0.8196941614151001,
      0.8346586227416992,
      0.8616050481796265,
      0.8620717525482178,
      0.8443219065666199,
      0.8744980096817017,
      0.9125596284866333,
      0.9021889567375183,
      0.8985668420791626,
      0.926228404045105,
      0.9495497345924377,
      0.9434477090835571,
      0.947386622428894,
      0.9685486555099487,
      0.9760202169418335,
      0.973223090171814,
      0.9825007915496826,
      0.9899399876594543,
      0.9896312952041626,
      0.9888862371444702,
      0.9891605973243713,
      0.9888550043106079,
      0.9876255989074707,
      0.985487699508667,
      0.9829908609390259,
      0.9844826459884644,
      0.9828128218650818,
      0.977383017539978,
      0.9782581329345703,
      0.978885293006897,
      0.9680733680725098,
      0.9400673508644104,
      0.8931107521057129,
      0.9000194072723389,
      0.8834834098815918,
      0.901867687702179,
      0.9193753600120544,
      0.9076052904129028,
      0.9263251423835754,
      0.9212852120399475,
      0.934363067150116,
      0.9183386564254761,
      0.9332635402679443,
      0.956805944442749,
      0.9260954856872559,
      0.9376566410064697,
      0.8982475996017456,
      0.8980981707572937,
      0.9496904015541077,
      0.9650474190711975,
      0.9550116062164307,
      0.9651544690132141,
      0.9346135854721069,
      0.942750096321106,
      0.9278370141983032,
      0.9402362704277039,
      0.9231946468353271,
      0.9257993698120117,
      0.9363353252410889,
      0.975982666015625,
      0.9839146137237549,
      0.9882998466491699,
      0.998190701007843,
      0.9987047910690308,
      0.9994645714759827,
      0.9995918869972229,
      0.9997543096542358,
      0.9998103976249695,
      0.999728798866272,
      0.9995580315589905,
      0.9997565150260925,
      0.9997634291648865,
      0.9998421669006348,
      0.9997137784957886,
      0.9997107982635498,
      0.9996660947799683,
      0.9994722604751587,
      0.9995281100273132,
      0.9995362162590027,
      0.9991786479949951,
      0.9955776929855347,
      0.9758147597312927,
      0.9554780721664429,
      0.9050548672676086,
      0.908112108707428,
      0.9169324040412903,
      0.8710809946060181,
      0.8896732330322266,
      0.9116867184638977,
      0.8914149403572083,
      0.9211540222167969,
      0.9117577075958252,
      0.9310564994812012,
      0.9194257259368896,
      0.9369252920150757,
      0.9551132917404175,
      0.9900328516960144,
      0.9849054217338562,
      0.9973657727241516,
      0.997317910194397,
      0.9987866878509521,
      0.99969083070755,
      0.9998407959938049,
      0.99981290102005,
      0.9998917579650879,
      0.999893844127655,
      0.9997879266738892,
      0.9997226595878601,
      0.9995021820068359,
      0.9993587136268616,
      0.9978070259094238,
      0.994349479675293,
      0.9950344562530518,
      0.9831153154373169,
      0.9864119291305542,
      0.972688615322113,
      0.9568213224411011,
      0.9171057343482971,
      0.9478750228881836,
      0.963484525680542,
      0.9427224397659302,
      0.9693295359611511,
      0.9615709781646729,
      0.9859119057655334,
      0.9890865683555603,
      0.9987010359764099,
      0.9990931749343872,
      0.9995529651641846,
      0.9995875358581543,
      0.9997214078903198,
      0.999601423740387,
      0.9994673728942871,
      0.9987175464630127
    ],
    [
      0.7633200883865356,
      0.7879424095153809,
      0.8365026712417603,
      0.8325386047363281,
      0.7964956760406494,
      0.8276501297950745,
      0.858940839767456,
      0.8200196027755737,
      0.8061636686325073,
      0.8465635180473328,
      0.8516554832458496,
      0.8243374824523926,
      0.8357175588607788,
      0.8624464869499207,
      0.837264358997345,
      0.8356350660324097,
      0.8446469902992249,
      0.85529625415802,
      0.8196878433227539,
      0.8127145767211914,
      0.8509277105331421,
      0.8562710285186768,
      0.8296101093292236,
      0.8450089693069458,
      0.8693386316299438,
      0.8697762489318848,
      0.8546050786972046,
      0.8824278116226196,
      0.9182467460632324,
      0.9084937572479248,
      0.9083695411682129,
      0.931709885597229,
      0.9532879590988159,
      0.9475977420806885,
      0.9509367942810059,
      0.9711481928825378,
      0.9777461290359497,
      0.9746901988983154,
      0.9841217398643494,
      0.9905209541320801,
      0.9902963042259216,
      0.9894717931747437,
      0.9895524382591248,
      0.9891774654388428,
      0.988052487373352,
      0.9860064387321472,
      0.9835536479949951,
      0.9849519729614258,
      0.9834518432617188,
      0.9786574840545654,
      0.9797574877738953,
      0.9804152846336365,
      0.9694748520851135,
      0.9396038055419922,
      0.8959590196609497,
      0.9015872478485107,
      0.8850076198577881,
      0.9036544561386108,
      0.9221569299697876,
      0.9106868505477905,
      0.9292885661125183,
      0.9248685836791992,
      0.9380002021789551,
      0.9220112562179565,
      0.9364355802536011,
      0.9598118662834167,
      0.9299317598342896,
      0.9416458606719971,
      0.9051415920257568,
      0.905655026435852,
      0.9541717767715454,
      0.9686065912246704,
      0.9576139450073242,
      0.9674718379974365,
      0.9381893277168274,
      0.9467300176620483,
      0.9318830966949463,
      0.9440611600875854,
      0.9265487194061279,
      0.9285533428192139,
      0.9391708374023438,
      0.9777246117591858,
      0.984902024269104,
      0.9891477227210999,
      0.998469889163971,
      0.9988573789596558,
      0.9995480179786682,
      0.9996381402015686,
      0.9997848272323608,
      0.9998313188552856,
      0.9997526407241821,
      0.9995937943458557,
      0.9997740387916565,
      0.9997788667678833,
      0.99985671043396,
      0.9997360706329346,
      0.9997437000274658,
      0.9996971487998962,
      0.9995681643486023,
      0.9996253252029419,
      0.9996314644813538,
      0.9993767142295837,
      0.9963447451591492,
      0.9797825813293457,
      0.960698127746582,
      0.9116671681404114,
      0.9154065847396851,
      0.922438383102417,
      0.8785021305084229,
      0.9004162549972534,
      0.9230859279632568,
      0.8976175785064697,
      0.9249398708343506,
      0.9158726930618286,
      0.9346702098846436,
      0.9238097667694092,
      0.9407505989074707,
      0.957535982131958,
      0.9911086559295654,
      0.9870753884315491,
      0.9979351162910461,
      0.9981358051300049,
      0.9991444945335388,
      0.9997598528862,
      0.9998612999916077,
      0.9998304843902588,
      0.9998984336853027,
      0.9999072551727295,
      0.9998124837875366,
      0.999758243560791,
      0.9995794296264648,
      0.999448299407959,
      0.9981048107147217,
      0.9947763681411743,
      0.9952431321144104,
      0.9839519262313843,
      0.9876649975776672,
      0.9748268723487854,
      0.9594829678535461,
      0.9180077314376831,
      0.9478030800819397,
      0.9658939242362976,
      0.9445750713348389,
      0.9710935354232788,
      0.9629340171813965,
      0.9873515367507935,
      0.9900957345962524,
      0.9989027380943298,
      0.9992231726646423,
      0.9996348023414612,
      0.9996541738510132,
      0.9997439980506897,
      0.9996164441108704,
      0.9994564056396484,
      0.998685896396637
    ],
    [
      0.788909912109375,
      0.803467333316803,
      0.8496400117874146,
      0.8399817943572998,
      0.8048702478408813,
      0.835644006729126,
      0.8668137192726135,
      0.8294612765312195,
      0.8183281421661377,
      0.8551977276802063,
      0.8600113391876221,
      0.8353520631790161,
      0.8465415239334106,
      0.8701232671737671,
      0.846286952495575,
      0.8465738892555237,
      0.8546563386917114,
      0.8643357157707214,
      0.8292126655578613,
      0.8259358406066895,
      0.8612990379333496,
      0.8637970089912415,
      0.8397124409675598,
      0.8545393347740173,
      0.8789007067680359,
      0.8768223524093628,
      0.8639501929283142,
      0.8885303735733032,
      0.923138439655304,
      0.9151803255081177,
      0.9159731864929199,
      0.9365702867507935,
      0.9567638635635376,
      0.9522432088851929,
      0.9548294544219971,
      0.9735574722290039,
      0.9795621037483215,
      0.976041853427887,
      0.9854059219360352,
      0.9910179972648621,
      0.9908316731452942,
      0.9899531006813049,
      0.9899700284004211,
      0.9895930290222168,
      0.9886026382446289,
      0.9866117835044861,
      0.984527587890625,
      0.9858347773551941,
      0.9843930006027222,
      0.9798855781555176,
      0.9810395836830139,
      0.9817817807197571,
      0.9715201258659363,
      0.9386643767356873,
      0.8988696932792664,
      0.9034615755081177,
      0.88728928565979,
      0.9062154293060303,
      0.9255893230438232,
      0.9146753549575806,
      0.9327652454376221,
      0.9288322925567627,
      0.942084789276123,
      0.9256119132041931,
      0.939530611038208,
      0.9626025557518005,
      0.9333343505859375,
      0.9449138641357422,
      0.9110972285270691,
      0.9121737480163574,
      0.9585767984390259,
      0.971747875213623,
      0.9603840112686157,
      0.9697845578193665,
      0.9417755603790283,
      0.9506639242172241,
      0.935854434967041,
      0.9478038549423218,
      0.9300878643989563,
      0.9316084384918213,
      0.9422932863235474,
      0.9794057607650757,
      0.985974907875061,
      0.9899808764457703,
      0.9987256526947021,
      0.9990435242652893,
      0.9996289014816284,
      0.999684751033783,
      0.9998161792755127,
      0.9998525977134705,
      0.9997782111167908,
      0.9996324777603149,
      0.9997923374176025,
      0.9997958540916443,
      0.9998707175254822,
      0.9997540712356567,
      0.9997718930244446,
      0.9997265338897705,
      0.999631404876709,
      0.9996979832649231,
      0.99970543384552,
      0.9995113611221313,
      0.9970018863677979,
      0.9833840131759644,
      0.965169370174408,
      0.9184679985046387,
      0.9228480458259583,
      0.9269959926605225,
      0.8865410089492798,
      0.9104753732681274,
      0.9332799911499023,
      0.9042295813560486,
      0.9291026592254639,
      0.9203827977180481,
      0.9394106864929199,
      0.9283010363578796,
      0.944473147392273,
      0.959938645362854,
      0.9921730756759644,
      0.9890097379684448,
      0.9983739852905273,
      0.9987001419067383,
      0.9993584156036377,
      0.9998002648353577,
      0.9998763203620911,
      0.9998398423194885,
      0.9999033212661743,
      0.9999173283576965,
      0.9998319745063782,
      0.9997888207435608,
      0.9996484518051147,
      0.9995411038398743,
      0.9984412789344788,
      0.9952741861343384,
      0.9955164194107056,
      0.9848410487174988,
      0.9887372255325317,
      0.9770793914794922,
      0.9636286497116089,
      0.9196085333824158,
      0.9487884044647217,
      0.9687274098396301,
      0.94706130027771,
      0.9731220602989197,
      0.9652658700942993,
      0.9888446927070618,
      0.9910296201705933,
      0.999076783657074,
      0.9993452429771423,
      0.9996834397315979,
      0.9997156262397766,
      0.9997632503509521,
      0.9996243119239807,
      0.9994508028030396,
      0.9986636638641357
    ],
    [
      0.8068665266036987,
      0.8195108771324158,
      0.862746000289917,
      0.8487616777420044,
      0.813684344291687,
      0.8445967435836792,
      0.8745455741882324,
      0.8380862474441528,
      0.830447793006897,
      0.8634817600250244,
      0.8670011162757874,
      0.8450914621353149,
      0.8561940789222717,
      0.8762838244438171,
      0.8534732460975647,
      0.8541617393493652,
      0.8616428375244141,
      0.8710840940475464,
      0.8366298675537109,
      0.8370370268821716,
      0.8686926960945129,
      0.870276153087616,
      0.8481053709983826,
      0.8620579242706299,
      0.8853906989097595,
      0.8829753398895264,
      0.8720564842224121,
      0.8948396444320679,
      0.9276719093322754,
      0.9206731915473938,
      0.92085200548172,
      0.9402831196784973,
      0.9594135284423828,
      0.955165445804596,
      0.9581679105758667,
      0.97575843334198,
      0.981110692024231,
      0.9774748086929321,
      0.9866679906845093,
      0.9915540814399719,
      0.9913060069084167,
      0.990451991558075,
      0.9902934432029724,
      0.9897026419639587,
      0.9886330366134644,
      0.9861935973167419,
      0.9838919043540955,
      0.9849013686180115,
      0.9832334518432617,
      0.9785614609718323,
      0.980066180229187,
      0.9807842969894409,
      0.9693108797073364,
      0.92767333984375,
      0.9022616147994995,
      0.9062193632125854,
      0.8903173208236694,
      0.9097685813903809,
      0.9287791848182678,
      0.918415904045105,
      0.9357706308364868,
      0.9321228861808777,
      0.9454346895217896,
      0.9287277460098267,
      0.9420850276947021,
      0.9650293588638306,
      0.9362353086471558,
      0.9476761817932129,
      0.9155980348587036,
      0.9173112511634827,
      0.9622105956077576,
      0.9744783043861389,
      0.9635009765625,
      0.9718551635742188,
      0.9450535774230957,
      0.9539340138435364,
      0.9392510056495667,
      0.9512284994125366,
      0.9335980415344238,
      0.9347050786018372,
      0.9453986883163452,
      0.980901837348938,
      0.9869747161865234,
      0.9907572269439697,
      0.9989398717880249,
      0.999240517616272,
      0.9996957182884216,
      0.9997364282608032,
      0.9998406767845154,
      0.9998709559440613,
      0.9997981190681458,
      0.9996665716171265,
      0.9998084306716919,
      0.999810516834259,
      0.9998823404312134,
      0.9997701048851013,
      0.999796450138092,
      0.9997533559799194,
      0.9996641874313354,
      0.9997525811195374,
      0.9997599124908447,
      0.9996052384376526,
      0.9975588917732239,
      0.9862117767333984,
      0.9693121314048767,
      0.9245910048484802,
      0.9295729994773865,
      0.9321392178535461,
      0.8935266733169556,
      0.9192402958869934,
      0.9419633746147156,
      0.9105756878852844,
      0.9330641627311707,
      0.9243422746658325,
      0.9435468912124634,
      0.9322162866592407,
      0.9489870667457581,
      0.9620345830917358,
      0.9929981827735901,
      0.9905275106430054,
      0.998689591884613,
      0.9990649819374084,
      0.9995033144950867,
      0.9998305439949036,
      0.9998873472213745,
      0.9998483657836914,
      0.999907374382019,
      0.9999240040779114,
      0.9998483657836914,
      0.9998133182525635,
      0.9996992945671082,
      0.9995983839035034,
      0.9986345767974854,
      0.9957227110862732,
      0.9958786368370056,
      0.9858476519584656,
      0.9895927906036377,
      0.9788891673088074,
      0.9672788977622986,
      0.9220268726348877,
      0.9504269361495972,
      0.9703193306922913,
      0.9493189454078674,
      0.9746954441070557,
      0.9672849178314209,
      0.9898855090141296,
      0.9916191697120667,
      0.9992011785507202,
      0.9994413256645203,
      0.9997159242630005,
      0.999754011631012,
      0.9997768402099609,
      0.9996345043182373,
      0.999439001083374,
      0.9986321330070496
    ],
    [
      0.8200632333755493,
      0.8342899084091187,
      0.8747982382774353,
      0.8584507703781128,
      0.8231751918792725,
      0.8543404340744019,
      0.8832653760910034,
      0.8473821878433228,
      0.8420798778533936,
      0.8727022409439087,
      0.8748099207878113,
      0.8574024438858032,
      0.8676295876502991,
      0.8833861351013184,
      0.8619130253791809,
      0.8643425703048706,
      0.8685179948806763,
      0.8772673010826111,
      0.844035267829895,
      0.8462439775466919,
      0.8751378059387207,
      0.8753892183303833,
      0.8541216850280762,
      0.8679866194725037,
      0.8903615474700928,
      0.8874900341033936,
      0.8771266937255859,
      0.8983646631240845,
      0.9304755926132202,
      0.9239505529403687,
      0.923827052116394,
      0.9424240589141846,
      0.960810661315918,
      0.9569578170776367,
      0.9603947997093201,
      0.9768361449241638,
      0.9818620681762695,
      0.9784277677536011,
      0.987299382686615,
      0.9917879104614258,
      0.9915711879730225,
      0.9907804727554321,
      0.9903606176376343,
      0.9896031022071838,
      0.9884726405143738,
      0.985431432723999,
      0.9825122952461243,
      0.983589768409729,
      0.9819725155830383,
      0.9765998125076294,
      0.9773348569869995,
      0.9785857200622559,
      0.9659555554389954,
      0.9108927845954895,
      0.9064533710479736,
      0.9104321002960205,
      0.8955308198928833,
      0.9146904945373535,
      0.9325452446937561,
      0.9230892658233643,
      0.9397169947624207,
      0.9356852769851685,
      0.9487731456756592,
      0.9318686723709106,
      0.9443127512931824,
      0.9669498801231384,
      0.9383671283721924,
      0.9498441815376282,
      0.9190304279327393,
      0.9214814901351929,
      0.9655073285102844,
      0.9763076305389404,
      0.9659186601638794,
      0.9736048579216003,
      0.9477721452713013,
      0.9570938348770142,
      0.9434051513671875,
      0.9552321434020996,
      0.9388608336448669,
      0.9394932389259338,
      0.9495854377746582,
      0.9825846552848816,
      0.9882761240005493,
      0.9916868805885315,
      0.9991323351860046,
      0.9993995428085327,
      0.999749481678009,
      0.9997772574424744,
      0.9998603463172913,
      0.9998841881752014,
      0.9998168349266052,
      0.9996946454048157,
      0.9998217821121216,
      0.9998238682746887,
      0.9998925924301147,
      0.9997835159301758,
      0.999815821647644,
      0.999773383140564,
      0.9997036457061768,
      0.9997885227203369,
      0.9997967481613159,
      0.9996745586395264,
      0.9979369640350342,
      0.9881473183631897,
      0.9725373983383179,
      0.929672360420227,
      0.9357895851135254,
      0.9381476640701294,
      0.901037871837616,
      0.9291655421257019,
      0.9505734443664551,
      0.9183325171470642,
      0.938605785369873,
      0.9288321733474731,
      0.94762122631073,
      0.9359765648841858,
      0.95285564661026,
      0.9645097255706787,
      0.9937554001808167,
      0.9915245175361633,
      0.9988720417022705,
      0.9992350935935974,
      0.9995875358581543,
      0.9998500943183899,
      0.9998953342437744,
      0.9998520016670227,
      0.999910295009613,
      0.9999300241470337,
      0.9998599290847778,
      0.9998322129249573,
      0.9997391700744629,
      0.999655544757843,
      0.9986284375190735,
      0.9960375428199768,
      0.9962174296379089,
      0.9869849681854248,
      0.9904618263244629,
      0.9804739952087402,
      0.9707694053649902,
      0.9247972965240479,
      0.9515268802642822,
      0.9716176986694336,
      0.9515643119812012,
      0.9758892059326172,
      0.9694581627845764,
      0.9909433126449585,
      0.9920594096183777,
      0.9992634654045105,
      0.999503493309021,
      0.9997437000274658,
      0.9997807145118713,
      0.9997890591621399,
      0.9996378421783447,
      0.9994319677352905,
      0.9986015558242798
    ],
    [
      0.8317360877990723,
      0.8454573750495911,
      0.8846813440322876,
      0.8685914278030396,
      0.8335363864898682,
      0.8636691570281982,
      0.8907201290130615,
      0.8570529222488403,
      0.8537378907203674,
      0.8817262649536133,
      0.8834174871444702,
      0.8688286542892456,
      0.8780072331428528,
      0.8903075456619263,
      0.869844913482666,
      0.8738911151885986,
      0.8753945827484131,
      0.8832405805587769,
      0.8512687683105469,
      0.8552374243736267,
      0.8810209035873413,
      0.8807799220085144,
      0.8604896664619446,
      0.8742870688438416,
      0.8954906463623047,
      0.8920946717262268,
      0.8824837803840637,
      0.9027801752090454,
      0.9336386919021606,
      0.9270596504211426,
      0.9264983534812927,
      0.9446804523468018,
      0.961988627910614,
      0.9581632614135742,
      0.9616648554801941,
      0.9772945642471313,
      0.9823692440986633,
      0.9790000915527344,
      0.9876110553741455,
      0.992059588432312,
      0.9918944239616394,
      0.9910187721252441,
      0.990595281124115,
      0.9898255467414856,
      0.9887687563896179,
      0.9854800701141357,
      0.9822976589202881,
      0.9835410714149475,
      0.9817511439323425,
      0.9758590459823608,
      0.9760286808013916,
      0.9774967432022095,
      0.965273916721344,
      0.898360013961792,
      0.9102989435195923,
      0.9146593809127808,
      0.9014433026313782,
      0.9199041128158569,
      0.9372578859329224,
      0.9284157156944275,
      0.944534420967102,
      0.9396105408668518,
      0.9522995948791504,
      0.9354137182235718,
      0.9478927254676819,
      0.9693307876586914,
      0.941109299659729,
      0.9522645473480225,
      0.9231806993484497,
      0.9259040355682373,
      0.9684010744094849,
      0.9782003164291382,
      0.9684488773345947,
      0.9754748344421387,
      0.9507824778556824,
      0.960424542427063,
      0.9480710029602051,
      0.9593828320503235,
      0.9440821409225464,
      0.9441962838172913,
      0.9534910917282104,
      0.9840556383132935,
      0.9894867539405823,
      0.992601752281189,
      0.999289333820343,
      0.999530553817749,
      0.9997957348823547,
      0.9998151063919067,
      0.9998789429664612,
      0.9998970031738281,
      0.9998340010643005,
      0.9997204542160034,
      0.9998334646224976,
      0.9998357892036438,
      0.9999015927314758,
      0.999793291091919,
      0.9998293519020081,
      0.999791145324707,
      0.9997228384017944,
      0.9998117089271545,
      0.9998219013214111,
      0.9997105598449707,
      0.9981629252433777,
      0.9893156886100769,
      0.9749534130096436,
      0.9340261220932007,
      0.9411811232566833,
      0.9439700245857239,
      0.9083809852600098,
      0.9387717843055725,
      0.9588263034820557,
      0.9258400797843933,
      0.9439252018928528,
      0.933204710483551,
      0.9515045285224915,
      0.9397927522659302,
      0.9567195177078247,
      0.9670459032058716,
      0.9942750930786133,
      0.9922711849212646,
      0.9990094900131226,
      0.999356746673584,
      0.999646008014679,
      0.9998653531074524,
      0.9999018907546997,
      0.9998577237129211,
      0.9999128580093384,
      0.999935507774353,
      0.9998709559440613,
      0.9998505115509033,
      0.9997780919075012,
      0.99971604347229,
      0.9987733364105225,
      0.996442437171936,
      0.996606707572937,
      0.9882293939590454,
      0.9910152554512024,
      0.9820516109466553,
      0.9732557535171509,
      0.9278016090393066,
      0.9529868364334106,
      0.9733179211616516,
      0.9543277025222778,
      0.977495551109314,
      0.9716668725013733,
      0.9918250441551208,
      0.9927045106887817,
      0.9993704557418823,
      0.9995715618133545,
      0.9997754096984863,
      0.9998037219047546,
      0.9997997283935547,
      0.9996416568756104,
      0.9994292259216309,
      0.9985833168029785
    ],
    [
      0.8435308933258057,
      0.8565283417701721,
      0.8925390839576721,
      0.8772879838943481,
      0.8419206142425537,
      0.8717900514602661,
      0.8968876600265503,
      0.8653451800346375,
      0.8635475039482117,
      0.8891436457633972,
      0.8910597562789917,
      0.8785448670387268,
      0.8865982294082642,
      0.8964303731918335,
      0.8763916492462158,
      0.8817557096481323,
      0.8812680244445801,
      0.8884352445602417,
      0.8571147918701172,
      0.8618012070655823,
      0.8857249617576599,
      0.8853764533996582,
      0.8657962083816528,
      0.8791569471359253,
      0.9000943899154663,
      0.896575927734375,
      0.8869693875312805,
      0.9065326452255249,
      0.9364277124404907,
      0.9297853708267212,
      0.9287508726119995,
      0.9467076063156128,
      0.9630172848701477,
      0.959181010723114,
      0.9627856016159058,
      0.9778326749801636,
      0.9827368855476379,
      0.9796059727668762,
      0.9879266023635864,
      0.9922566413879395,
      0.9921023845672607,
      0.9911667108535767,
      0.9904651641845703,
      0.9894992709159851,
      0.9881907105445862,
      0.9837145805358887,
      0.9788862466812134,
      0.9806166887283325,
      0.9785467982292175,
      0.9697506427764893,
      0.9683070778846741,
      0.9701476097106934,
      0.9556757211685181,
      0.843441367149353,
      0.9130328297615051,
      0.918433427810669,
      0.9068542718887329,
      0.9245770573616028,
      0.941447377204895,
      0.9331912994384766,
      0.9486213326454163,
      0.9429596662521362,
      0.9553521275520325,
      0.9384300708770752,
      0.9511897563934326,
      0.971380352973938,
      0.943562388420105,
      0.9549902677536011,
      0.926447868347168,
      0.9294875860214233,
      0.9707862138748169,
      0.9797178506851196,
      0.9705051779747009,
      0.9770694971084595,
      0.9532610177993774,
      0.9632435441017151,
      0.9521585702896118,
      0.9627783298492432,
      0.9485872983932495,
      0.9483387470245361,
      0.95681232213974,
      0.9851024150848389,
      0.9904058575630188,
      0.9933558702468872,
      0.9994003176689148,
      0.9996153712272644,
      0.9998277425765991,
      0.9998458027839661,
      0.9998928308486938,
      0.999906599521637,
      0.9998469352722168,
      0.9997393488883972,
      0.9998424053192139,
      0.9998452067375183,
      0.9999087452888489,
      0.999802827835083,
      0.9998412728309631,
      0.9998023509979248,
      0.9997419118881226,
      0.9998270869255066,
      0.9998403191566467,
      0.9997382164001465,
      0.9983484148979187,
      0.9902528524398804,
      0.9771249890327454,
      0.9382582306861877,
      0.9479270577430725,
      0.9489469528198242,
      0.9146710634231567,
      0.946092426776886,
      0.9645593166351318,
      0.9319560527801514,
      0.9481824636459351,
      0.9370919466018677,
      0.9547510743141174,
      0.9431505799293518,
      0.9599218368530273,
      0.9692612886428833,
      0.9947336912155151,
      0.99290531873703,
      0.9991459846496582,
      0.9994416832923889,
      0.9996810555458069,
      0.9998751878738403,
      0.9999054670333862,
      0.9998572468757629,
      0.9999154210090637,
      0.9999397993087769,
      0.9998792409896851,
      0.9998643398284912,
      0.9998064637184143,
      0.999761164188385,
      0.9988992214202881,
      0.9967978000640869,
      0.996951699256897,
      0.9893338084220886,
      0.9918760657310486,
      0.9834437966346741,
      0.9747381210327148,
      0.9306289553642273,
      0.9547351598739624,
      0.9749823212623596,
      0.957435131072998,
      0.9788330793380737,
      0.9734630584716797,
      0.9925574064254761,
      0.9933000206947327,
      0.9994456171989441,
      0.9996221661567688,
      0.9997974038124084,
      0.9998161792755127,
      0.9998065233230591,
      0.9996368288993835,
      0.999419093132019,
      0.99854975938797
    ],
    [
      0.854153037071228,
      0.8674409985542297,
      0.9004268646240234,
      0.8857322335243225,
      0.8522084951400757,
      0.8809070587158203,
      0.9037197232246399,
      0.8741174936294556,
      0.874660849571228,
      0.8970072865486145,
      0.8982411026954651,
      0.8884544372558594,
      0.8948670029640198,
      0.902418851852417,
      0.8829396963119507,
      0.8889956474304199,
      0.8869682550430298,
      0.8933193683624268,
      0.8625320792198181,
      0.8673726320266724,
      0.8899801969528198,
      0.8896245956420898,
      0.871330738067627,
      0.883992075920105,
      0.9044374227523804,
      0.9011539220809937,
      0.8916100263595581,
      0.9110780954360962,
      0.9394550323486328,
      0.9330192804336548,
      0.9317331314086914,
      0.9490880966186523,
      0.9641284942626953,
      0.9602179527282715,
      0.9644330739974976,
      0.9784868359565735,
      0.983097493648529,
      0.9804136157035828,
      0.9883902668952942,
      0.9925646781921387,
      0.9926503896713257,
      0.9919619560241699,
      0.9911647439002991,
      0.9903445839881897,
      0.989375650882721,
      0.9856657981872559,
      0.981947124004364,
      0.983223557472229,
      0.9798964262008667,
      0.9740127325057983,
      0.9735641479492188,
      0.9719187021255493,
      0.951586902141571,
      0.8696221113204956,
      0.9172186255455017,
      0.9236241579055786,
      0.9131871461868286,
      0.9301874041557312,
      0.9461175799369812,
      0.9381188750267029,
      0.9525638818740845,
      0.9462189078330994,
      0.958228349685669,
      0.9414548873901367,
      0.9541603326797485,
      0.9733279347419739,
      0.9462738633155823,
      0.9578872323036194,
      0.9303134679794312,
      0.9335624575614929,
      0.9728126525878906,
      0.9812573194503784,
      0.9725891947746277,
      0.9785246253013611,
      0.9557157754898071,
      0.9658793210983276,
      0.9559013247489929,
      0.9661117196083069,
      0.9530936479568481,
      0.9527908563613892,
      0.9607462882995605,
      0.9863783717155457,
      0.9914342164993286,
      0.9941028356552124,
      0.9994994401931763,
      0.999691367149353,
      0.9998533725738525,
      0.9998652935028076,
      0.9999021887779236,
      0.9999123811721802,
      0.999854326248169,
      0.999751091003418,
      0.9998471736907959,
      0.9998506307601929,
      0.99991375207901,
      0.9998087882995605,
      0.9998506307601929,
      0.9998155832290649,
      0.9997612833976746,
      0.9998445510864258,
      0.9998610615730286,
      0.999764084815979,
      0.9985380172729492,
      0.9910668134689331,
      0.9788750410079956,
      0.9420072436332703,
      0.9535147547721863,
      0.953334629535675,
      0.920350968837738,
      0.9521559476852417,
      0.9688015580177307,
      0.9373174905776978,
      0.9523184895515442,
      0.9410306215286255,
      0.9578655958175659,
      0.9473595023155212,
      0.9630498886108398,
      0.9713423252105713,
      0.995136559009552,
      0.9934885501861572,
      0.9992693066596985,
      0.9995108246803284,
      0.9997156262397766,
      0.9998875856399536,
      0.9999105930328369,
      0.9998639225959778,
      0.999917209148407,
      0.99994295835495,
      0.9998850226402283,
      0.9998723864555359,
      0.9998235106468201,
      0.999794065952301,
      0.9989891648292542,
      0.997094452381134,
      0.9972832202911377,
      0.9904442429542542,
      0.9927497506141663,
      0.9852203130722046,
      0.9772970676422119,
      0.9349510669708252,
      0.9585374593734741,
      0.9771424531936646,
      0.9606313109397888,
      0.9803204536437988,
      0.9751585125923157,
      0.9931288361549377,
      0.9937798380851746,
      0.9994968175888062,
      0.9996541142463684,
      0.9998139142990112,
      0.999833881855011,
      0.9998182654380798,
      0.9996501207351685,
      0.999445378780365,
      0.9985635280609131
    ],
    [
      0.8616182804107666,
      0.875144362449646,
      0.9057143330574036,
      0.8924106359481812,
      0.8609720468521118,
      0.8880252838134766,
      0.9092539548873901,
      0.8812512159347534,
      0.8834787011146545,
      0.90300053358078,
      0.9039232730865479,
      0.8955238461494446,
      0.9001107811927795,
      0.9067203998565674,
      0.8873594999313354,
      0.893595814704895,
      0.8907678127288818,
      0.8970462083816528,
      0.8668347001075745,
      0.8720016479492188,
      0.894019603729248,
      0.8934695720672607,
      0.8764821290969849,
      0.8885383605957031,
      0.9086317420005798,
      0.9054168462753296,
      0.8961731195449829,
      0.9157670736312866,
      0.9421805739402771,
      0.9359737038612366,
      0.9344637989997864,
      0.951540470123291,
      0.9651392698287964,
      0.96148681640625,
      0.9655258655548096,
      0.9792624115943909,
      0.9834374189376831,
      0.9809870719909668,
      0.9888227581977844,
      0.9928258061408997,
      0.993022620677948,
      0.9923381805419922,
      0.9914160966873169,
      0.9908846020698547,
      0.9901085495948792,
      0.9862149953842163,
      0.9833087921142578,
      0.9847753643989563,
      0.9817831516265869,
      0.9764829277992249,
      0.9770894646644592,
      0.9752636551856995,
      0.9605941772460938,
      0.9016404151916504,
      0.9208670854568481,
      0.9280990958213806,
      0.918456494808197,
      0.9347627758979797,
      0.9498622417449951,
      0.9417737126350403,
      0.9553778767585754,
      0.9485303163528442,
      0.9603733420372009,
      0.9439538717269897,
      0.9565576910972595,
      0.9750232696533203,
      0.9489176869392395,
      0.9607104659080505,
      0.9343695044517517,
      0.937484622001648,
      0.9747846722602844,
      0.9826368093490601,
      0.9745132923126221,
      0.9798650145530701,
      0.9579490423202515,
      0.967880368232727,
      0.9586553573608398,
      0.9685149192810059,
      0.9566076397895813,
      0.9561909437179565,
      0.9636746644973755,
      0.9874094128608704,
      0.9921412467956543,
      0.994636595249176,
      0.9995614886283875,
      0.9997361302375793,
      0.9998685717582703,
      0.9998781681060791,
      0.9999082088470459,
      0.999916672706604,
      0.9998589158058167,
      0.9997570514678955,
      0.9998492002487183,
      0.9998536705970764,
      0.9999175071716309,
      0.9998124241828918,
      0.9998565912246704,
      0.9998239278793335,
      0.9997737407684326,
      0.9998556971549988,
      0.9998724460601807,
      0.9997859597206116,
      0.9986929297447205,
      0.9918789863586426,
      0.9803897142410278,
      0.9453702569007874,
      0.9579102993011475,
      0.956605076789856,
      0.924778938293457,
      0.9562448263168335,
      0.9713968634605408,
      0.9408044219017029,
      0.955276608467102,
      0.9440972805023193,
      0.9603759050369263,
      0.950908362865448,
      0.9657406210899353,
      0.973125159740448,
      0.9954641461372375,
      0.9940124750137329,
      0.999350905418396,
      0.9995490908622742,
      0.9997368454933167,
      0.9998948574066162,
      0.999914288520813,
      0.9998671412467957,
      0.9999186396598816,
      0.9999455213546753,
      0.9998900294303894,
      0.9998798966407776,
      0.9998371005058289,
      0.9998137950897217,
      0.9990575909614563,
      0.9972953796386719,
      0.9974955916404724,
      0.9911994338035583,
      0.9933853149414062,
      0.9866471886634827,
      0.9797475337982178,
      0.9390736818313599,
      0.9621516466140747,
      0.9791215658187866,
      0.9632308483123779,
      0.9815206527709961,
      0.976372241973877,
      0.9935460090637207,
      0.9941707849502563,
      0.9995415210723877,
      0.99968421459198,
      0.999825656414032,
      0.9998440742492676,
      0.9998271465301514,
      0.9996510744094849,
      0.9994462728500366,
      0.9985687732696533
    ],
    [
      0.8716733455657959,
      0.8852382302284241,
      0.9127625823020935,
      0.8997326493263245,
      0.8695528507232666,
      0.8955696821212769,
      0.9156100749969482,
      0.8885406255722046,
      0.8914428949356079,
      0.9093727469444275,
      0.9100615978240967,
      0.9035816192626953,
      0.9071717262268066,
      0.9123342037200928,
      0.8938032388687134,
      0.9016058444976807,
      0.8971714973449707,
      0.902472734451294,
      0.8729408383369446,
      0.8787358999252319,
      0.8994725942611694,
      0.8981133699417114,
      0.8831188678741455,
      0.894398033618927,
      0.9121605157852173,
      0.9097410440444946,
      0.9007310271263123,
      0.92035973072052,
      0.944755494594574,
      0.9385485649108887,
      0.9367878437042236,
      0.9534541368484497,
      0.9660924673080444,
      0.9623945951461792,
      0.9664164781570435,
      0.9796466827392578,
      0.9836480617523193,
      0.98142409324646,
      0.9890358448028564,
      0.9930146932601929,
      0.9932466745376587,
      0.9926822185516357,
      0.9921234846115112,
      0.9915659427642822,
      0.9908994436264038,
      0.9878877401351929,
      0.9856820702552795,
      0.9865143299102783,
      0.9840090870857239,
      0.9790306687355042,
      0.9808082580566406,
      0.9792794585227966,
      0.96915602684021,
      0.9231900572776794,
      0.9249120950698853,
      0.9329478740692139,
      0.9234676361083984,
      0.9392919540405273,
      0.9537825584411621,
      0.9466106295585632,
      0.9589294791221619,
      0.9517794847488403,
      0.9633927345275879,
      0.947706937789917,
      0.9598644971847534,
      0.977039635181427,
      0.951767086982727,
      0.963481605052948,
      0.9381952285766602,
      0.9408751726150513,
      0.9765306711196899,
      0.9839779734611511,
      0.9764712452888489,
      0.9815131425857544,
      0.9615012407302856,
      0.9705706238746643,
      0.9624202251434326,
      0.9714943170547485,
      0.9607545137405396,
      0.9597629308700562,
      0.9668838977813721,
      0.9884527325630188,
      0.9930015206336975,
      0.9953740239143372,
      0.9996281862258911,
      0.9997854232788086,
      0.999885618686676,
      0.9998916387557983,
      0.9999150037765503,
      0.9999215602874756,
      0.9998645186424255,
      0.9997644424438477,
      0.9998522400856018,
      0.9998576641082764,
      0.9999217391014099,
      0.9998185038566589,
      0.9998608231544495,
      0.9998301267623901,
      0.9997846484184265,
      0.9998653531074524,
      0.9998830556869507,
      0.9998068809509277,
      0.9988366365432739,
      0.9926916360855103,
      0.9821003675460815,
      0.949506402015686,
      0.9621139168739319,
      0.9604149460792542,
      0.9301213622093201,
      0.9606527090072632,
      0.9747639298439026,
      0.9450072050094604,
      0.9586646556854248,
      0.9480115175247192,
      0.9634710550308228,
      0.955469012260437,
      0.9687920808792114,
      0.9752231240272522,
      0.995893657207489,
      0.9945552945137024,
      0.9994255900382996,
      0.9995821714401245,
      0.9997548460960388,
      0.999901533126831,
      0.9999178647994995,
      0.9998704791069031,
      0.9999203681945801,
      0.999948263168335,
      0.999895453453064,
      0.9998879432678223,
      0.9998518228530884,
      0.9998365044593811,
      0.9991532564163208,
      0.997603178024292,
      0.9977712631225586,
      0.9921492338180542,
      0.9941648840904236,
      0.9881172776222229,
      0.9825763702392578,
      0.943228006362915,
      0.9658942222595215,
      0.981187105178833,
      0.9660345911979675,
      0.9829018712043762,
      0.97788405418396,
      0.994083046913147,
      0.9946938157081604,
      0.9995943307876587,
      0.9997204542160034,
      0.9998421669006348,
      0.9998548030853271,
      0.9998322129249573,
      0.999653697013855,
      0.999443769454956,
      0.9985597133636475
    ],
    [
      0.8801982402801514,
      0.8925771713256836,
      0.9190438985824585,
      0.9054475426673889,
      0.8758398294448853,
      0.9012925624847412,
      0.9204351902008057,
      0.8936466574668884,
      0.8969876170158386,
      0.9142779111862183,
      0.9147765040397644,
      0.909251868724823,
      0.9128526449203491,
      0.9172632694244385,
      0.8990331888198853,
      0.908365786075592,
      0.9032188057899475,
      0.9077364802360535,
      0.8788934946060181,
      0.8851075768470764,
      0.9043763875961304,
      0.902921199798584,
      0.8893552422523499,
      0.8998961448669434,
      0.9169405102729797,
      0.9139715433120728,
      0.9050288200378418,
      0.9245520830154419,
      0.9471350312232971,
      0.9414474368095398,
      0.9395697712898254,
      0.9553029537200928,
      0.9671891927719116,
      0.9636895060539246,
      0.9676206707954407,
      0.980198323726654,
      0.9840208888053894,
      0.982002854347229,
      0.9893640279769897,
      0.993241012096405,
      0.9934671521186829,
      0.992994487285614,
      0.9927235841751099,
      0.9922959208488464,
      0.9916949272155762,
      0.9894465208053589,
      0.9880044460296631,
      0.9882834553718567,
      0.9862295985221863,
      0.9821988344192505,
      0.9841848611831665,
      0.9826911091804504,
      0.9749019145965576,
      0.9379537105560303,
      0.9288951754570007,
      0.9374144077301025,
      0.9275729656219482,
      0.942527174949646,
      0.9566338062286377,
      0.9501566290855408,
      0.9617571830749512,
      0.9552464485168457,
      0.9663644433021545,
      0.9516034126281738,
      0.9627456068992615,
      0.978762149810791,
      0.9543147087097168,
      0.9658909440040588,
      0.9413319230079651,
      0.9440139532089233,
      0.97817063331604,
      0.9851589202880859,
      0.9782156348228455,
      0.9830284118652344,
      0.9649956226348877,
      0.9731019735336304,
      0.9658985137939453,
      0.9739857912063599,
      0.9641056060791016,
      0.9626343250274658,
      0.9692994356155396,
      0.9895365238189697,
      0.9939747452735901,
      0.9960626363754272,
      0.9996786117553711,
      0.9998192191123962,
      0.9998975396156311,
      0.9999009966850281,
      0.9999198317527771,
      0.9999249577522278,
      0.9998682737350464,
      0.999768853187561,
      0.9998537302017212,
      0.9998601078987122,
      0.9999244213104248,
      0.999821126461029,
      0.9998661875724792,
      0.9998371005058289,
      0.9997929334640503,
      0.9998732209205627,
      0.9998905658721924,
      0.9998269081115723,
      0.9990553855895996,
      0.9935427904129028,
      0.9838140606880188,
      0.9541468620300293,
      0.9655570387840271,
      0.9635496139526367,
      0.9347343444824219,
      0.9642715454101562,
      0.9776839017868042,
      0.94894939661026,
      0.9617606401443481,
      0.952040433883667,
      0.9663263559341431,
      0.9596003293991089,
      0.9716243743896484,
      0.9773615598678589,
      0.9963571429252625,
      0.995053768157959,
      0.9994941353797913,
      0.9996147155761719,
      0.9997727274894714,
      0.9999074339866638,
      0.9999213814735413,
      0.9998743534088135,
      0.9999220371246338,
      0.9999505877494812,
      0.9999004602432251,
      0.9998945593833923,
      0.9998628497123718,
      0.9998520612716675,
      0.9992183446884155,
      0.9978635907173157,
      0.9979783892631531,
      0.9929153323173523,
      0.9948358535766602,
      0.989291787147522,
      0.9847171902656555,
      0.9468942880630493,
      0.968571662902832,
      0.982646107673645,
      0.9681945443153381,
      0.9839004278182983,
      0.9791457653045654,
      0.9945244789123535,
      0.9951130747795105,
      0.9996324181556702,
      0.9997513890266418,
      0.9998511075973511,
      0.999865710735321,
      0.999838650226593,
      0.9996588230133057,
      0.9994445443153381,
      0.9985558986663818
    ],
    [
      0.8874121904373169,
      0.8983021378517151,
      0.9252715110778809,
      0.9106196165084839,
      0.8812892436981201,
      0.9070402383804321,
      0.9253922700881958,
      0.8979024887084961,
      0.9010814428329468,
      0.9184723496437073,
      0.9190546274185181,
      0.9138791561126709,
      0.917517900466919,
      0.9220843315124512,
      0.9036165475845337,
      0.9146478772163391,
      0.9092340469360352,
      0.9130051732063293,
      0.8843976259231567,
      0.8911584615707397,
      0.9089738130569458,
      0.9077093601226807,
      0.8950377702713013,
      0.9051995277404785,
      0.9208824634552002,
      0.9181301593780518,
      0.9089784622192383,
      0.9271369576454163,
      0.9492409229278564,
      0.9439502358436584,
      0.9418820142745972,
      0.9569418430328369,
      0.9681443572044373,
      0.9647166728973389,
      0.9686900973320007,
      0.9807068705558777,
      0.9843288064002991,
      0.9825536012649536,
      0.9895718693733215,
      0.9934594035148621,
      0.9936283230781555,
      0.9932547807693481,
      0.9931700229644775,
      0.9929060339927673,
      0.9922772645950317,
      0.990506649017334,
      0.989596962928772,
      0.9896253347396851,
      0.9878338575363159,
      0.9844553470611572,
      0.9859130382537842,
      0.9845712184906006,
      0.9775223731994629,
      0.9488805532455444,
      0.9325907826423645,
      0.9415796399116516,
      0.9308503866195679,
      0.9452564716339111,
      0.9590789675712585,
      0.9529622197151184,
      0.9642252326011658,
      0.9584619402885437,
      0.9690020084381104,
      0.9551467895507812,
      0.9650347232818604,
      0.9801349639892578,
      0.9566640853881836,
      0.9680257439613342,
      0.9443421959877014,
      0.9469452500343323,
      0.9796556830406189,
      0.9861655235290527,
      0.9797732830047607,
      0.9843088388442993,
      0.9681997299194336,
      0.9754154682159424,
      0.9690852165222168,
      0.97612464427948,
      0.967068076133728,
      0.965255081653595,
      0.9715105295181274,
      0.9905862808227539,
      0.9949305057525635,
      0.9966897368431091,
      0.9997221827507019,
      0.9998452663421631,
      0.9999077320098877,
      0.9999096989631653,
      0.9999241828918457,
      0.9999279975891113,
      0.9998716115951538,
      0.9997734427452087,
      0.9998557567596436,
      0.9998630285263062,
      0.9999270439147949,
      0.999824047088623,
      0.9998706579208374,
      0.999842643737793,
      0.9997999668121338,
      0.9998789429664612,
      0.9998970031738281,
      0.9998413324356079,
      0.9991891384124756,
      0.9943334460258484,
      0.9854333996772766,
      0.9584358930587769,
      0.9690032005310059,
      0.9666759967803955,
      0.9402509927749634,
      0.967666506767273,
      0.9803520441055298,
      0.9528754949569702,
      0.9647846817970276,
      0.9560413360595703,
      0.9690114855766296,
      0.9630664587020874,
      0.9740651845932007,
      0.979347825050354,
      0.9967686533927917,
      0.995490550994873,
      0.9995448589324951,
      0.9996349215507507,
      0.9997856020927429,
      0.9999120831489563,
      0.9999238848686218,
      0.9998773336410522,
      0.9999233484268188,
      0.9999524354934692,
      0.9999037384986877,
      0.9998989105224609,
      0.9998706579208374,
      0.9998658895492554,
      0.9992949366569519,
      0.9980782270431519,
      0.9981849789619446,
      0.9936432838439941,
      0.9954517483711243,
      0.990365743637085,
      0.9864863753318787,
      0.9500709772109985,
      0.9708727598190308,
      0.9839450120925903,
      0.9702097177505493,
      0.9848638772964478,
      0.9803420901298523,
      0.9948663115501404,
      0.995418906211853,
      0.9996533393859863,
      0.9997634887695312,
      0.9998550415039062,
      0.9998723268508911,
      0.9998429417610168,
      0.999664843082428,
      0.9994516968727112,
      0.998571515083313
    ],
    [
      0.8949650526046753,
      0.9053409099578857,
      0.9332326650619507,
      0.9154571294784546,
      0.885940432548523,
      0.9116759896278381,
      0.9295482635498047,
      0.9021960496902466,
      0.9051908850669861,
      0.9226609468460083,
      0.9234517216682434,
      0.9190683364868164,
      0.9228565692901611,
      0.9270496368408203,
      0.9092497229576111,
      0.9212771058082581,
      0.9164870977401733,
      0.9185216426849365,
      0.890699028968811,
      0.8975054025650024,
      0.9138988852500916,
      0.9124754071235657,
      0.9006853699684143,
      0.9108049273490906,
      0.9250845909118652,
      0.9220750331878662,
      0.913062334060669,
      0.9311174154281616,
      0.9511732459068298,
      0.9460861682891846,
      0.9438816905021667,
      0.9583267569541931,
      0.9689691662788391,
      0.9655886292457581,
      0.969012975692749,
      0.9809533357620239,
      0.9844697713851929,
      0.9829937219619751,
      0.9895737767219543,
      0.9936447739601135,
      0.9937866926193237,
      0.9935126900672913,
      0.993518590927124,
      0.9933932423591614,
      0.9927635192871094,
      0.9912762641906738,
      0.9906581044197083,
      0.9905821681022644,
      0.9890375137329102,
      0.9860043525695801,
      0.9870332479476929,
      0.9858373403549194,
      0.9797763228416443,
      0.9566406011581421,
      0.9363144636154175,
      0.9463447332382202,
      0.9340298175811768,
      0.9475302696228027,
      0.9614499807357788,
      0.9564557075500488,
      0.9670630693435669,
      0.9620039463043213,
      0.9716029167175293,
      0.958382785320282,
      0.9673967957496643,
      0.9816131591796875,
      0.9599187970161438,
      0.9703152179718018,
      0.947418212890625,
      0.9496482610702515,
      0.9809837341308594,
      0.9871402978897095,
      0.9812723398208618,
      0.9855592250823975,
      0.9711841344833374,
      0.9777208566665649,
      0.9722521901130676,
      0.9783883094787598,
      0.9700718522071838,
      0.968011736869812,
      0.9738703966140747,
      0.9916234612464905,
      0.9958119988441467,
      0.9972353577613831,
      0.9997581243515015,
      0.9998676180839539,
      0.9999167323112488,
      0.9999175071716309,
      0.9999280571937561,
      0.9999304413795471,
      0.9998734593391418,
      0.9997773766517639,
      0.999857485294342,
      0.9998658895492554,
      0.9999295473098755,
      0.9998270869255066,
      0.9998750686645508,
      0.999847948551178,
      0.9998056292533875,
      0.9998827576637268,
      0.9999006390571594,
      0.9998540878295898,
      0.9993142485618591,
      0.9949577450752258,
      0.9866912961006165,
      0.9619457721710205,
      0.9716838598251343,
      0.9697549343109131,
      0.9465460777282715,
      0.9711984395980835,
      0.9827613830566406,
      0.9569340944290161,
      0.9677952527999878,
      0.960102379322052,
      0.9717162847518921,
      0.9665119647979736,
      0.9762946963310242,
      0.9812403321266174,
      0.9971325397491455,
      0.9958903789520264,
      0.9995943307876587,
      0.9996586441993713,
      0.9997961521148682,
      0.999916136264801,
      0.9999261498451233,
      0.9998794794082642,
      0.9999243021011353,
      0.9999540448188782,
      0.9999066591262817,
      0.9999035596847534,
      0.9998787641525269,
      0.999877393245697,
      0.9993690848350525,
      0.9983241558074951,
      0.9983873963356018,
      0.994321882724762,
      0.9959989786148071,
      0.9912992715835571,
      0.9879140257835388,
      0.9527275562286377,
      0.9725572466850281,
      0.9849611520767212,
      0.9719577431678772,
      0.9857786297798157,
      0.9816944003105164,
      0.9952641129493713,
      0.9957587718963623,
      0.9996868371963501,
      0.999779224395752,
      0.9998701214790344,
      0.9998780488967896,
      0.9998399019241333,
      0.9996626973152161,
      0.9994434714317322,
      0.9985478520393372
    ],
    [
      0.9002827405929565,
      0.9103784561157227,
      0.9390206933021545,
      0.9195078611373901,
      0.8897110223770142,
      0.9150898456573486,
      0.9324621558189392,
      0.9054529666900635,
      0.9077281355857849,
      0.925918459892273,
      0.9270999431610107,
      0.9229766726493835,
      0.9276670217514038,
      0.9315886497497559,
      0.9147263169288635,
      0.927329421043396,
      0.9227983951568604,
      0.9240626096725464,
      0.8974584341049194,
      0.903640627861023,
      0.9194232225418091,
      0.9178253412246704,
      0.9068649411201477,
      0.9171996712684631,
      0.9296869039535522,
      0.9263312816619873,
      0.9178973436355591,
      0.9357736706733704,
      0.953256368637085,
      0.9486293792724609,
      0.9463675022125244,
      0.96001136302948,
      0.9697225093841553,
      0.9664006233215332,
      0.9700140357017517,
      0.9812002778053284,
      0.9846831560134888,
      0.9833270311355591,
      0.989490270614624,
      0.9937422275543213,
      0.9939197897911072,
      0.9936867952346802,
      0.9937306046485901,
      0.9936652183532715,
      0.9930917024612427,
      0.9916889667510986,
      0.9911432862281799,
      0.9909659028053284,
      0.9895830750465393,
      0.9866304397583008,
      0.9874352216720581,
      0.986254096031189,
      0.9805898666381836,
      0.9601811766624451,
      0.939073920249939,
      0.9497722387313843,
      0.9367892742156982,
      0.9495691061019897,
      0.9633937478065491,
      0.9594305753707886,
      0.9696452617645264,
      0.9650449752807617,
      0.9738666415214539,
      0.9614654183387756,
      0.969619870185852,
      0.9829938411712646,
      0.9628716707229614,
      0.9724799394607544,
      0.9505632519721985,
      0.9529105424880981,
      0.9822882413864136,
      0.9881089329719543,
      0.9828040599822998,
      0.9867005348205566,
      0.9739312529563904,
      0.9797831177711487,
      0.975031852722168,
      0.9803348779678345,
      0.9727534651756287,
      0.9703618288040161,
      0.975830078125,
      0.99237459897995,
      0.9964219331741333,
      0.9976455569267273,
      0.999785304069519,
      0.9998845458030701,
      0.9999240040779114,
      0.9999235272407532,
      0.9999313354492188,
      0.9999325275421143,
      0.9998781085014343,
      0.9997807741165161,
      0.999859094619751,
      0.9998685717582703,
      0.9999319911003113,
      0.9998306632041931,
      0.9998797178268433,
      0.9998528361320496,
      0.9998131394386292,
      0.9998875856399536,
      0.9999075531959534,
      0.9998686909675598,
      0.9993875622749329,
      0.9955211281776428,
      0.9878649115562439,
      0.9656286835670471,
      0.9744230508804321,
      0.9726062417030334,
      0.9523367285728455,
      0.9743800759315491,
      0.9848012924194336,
      0.9608220458030701,
      0.9704775214195251,
      0.9640210866928101,
      0.9743500351905823,
      0.9699943661689758,
      0.9784425497055054,
      0.9829570055007935,
      0.9974445700645447,
      0.9962939023971558,
      0.9996317625045776,
      0.999677836894989,
      0.9998042583465576,
      0.9999185800552368,
      0.9999287128448486,
      0.9998818039894104,
      0.9999256730079651,
      0.9999558925628662,
      0.9999076128005981,
      0.9999061226844788,
      0.9998840093612671,
      0.9998854994773865,
      0.9994118809700012,
      0.9984806180000305,
      0.998526930809021,
      0.9948103427886963,
      0.9963505268096924,
      0.991895854473114,
      0.9888339042663574,
      0.9546551704406738,
      0.9736202955245972,
      0.985532283782959,
      0.973228931427002,
      0.9864569306373596,
      0.9828358888626099,
      0.9955281019210815,
      0.9960213303565979,
      0.9996939897537231,
      0.9997875094413757,
      0.9998747706413269,
      0.9998833537101746,
      0.9998495578765869,
      0.999664306640625,
      0.9994358420372009,
      0.998522162437439
    ],
    [
      0.9059758186340332,
      0.9152597188949585,
      0.9455580711364746,
      0.9243625402450562,
      0.894587516784668,
      0.9189143776893616,
      0.9357749819755554,
      0.9102201461791992,
      0.9111615419387817,
      0.9289703369140625,
      0.9316020011901855,
      0.9277198314666748,
      0.9327007532119751,
      0.9358677864074707,
      0.9208024740219116,
      0.9335963129997253,
      0.9295525550842285,
      0.9296689033508301,
      0.9049350023269653,
      0.9113072156906128,
      0.925489604473114,
      0.9235896468162537,
      0.9131180047988892,
      0.9236727952957153,
      0.9342795014381409,
      0.9300302863121033,
      0.9228836297988892,
      0.9401938915252686,
      0.955461323261261,
      0.950786828994751,
      0.9488131999969482,
      0.96187424659729,
      0.9704501628875732,
      0.9673815965652466,
      0.9707213044166565,
      0.9813352823257446,
      0.9849520921707153,
      0.983766496181488,
      0.9893667101860046,
      0.9938373565673828,
      0.9940229058265686,
      0.9938074946403503,
      0.9938600063323975,
      0.993838906288147,
      0.9932888746261597,
      0.9919260144233704,
      0.9914013147354126,
      0.9910940527915955,
      0.9899100661277771,
      0.9871397018432617,
      0.987690269947052,
      0.9864588379859924,
      0.9811674356460571,
      0.9628340005874634,
      0.9438468217849731,
      0.9541779160499573,
      0.9403219223022461,
      0.9521364569664001,
      0.9657970666885376,
      0.9625880122184753,
      0.9723116159439087,
      0.9681795835494995,
      0.9760985374450684,
      0.9647887945175171,
      0.9720938205718994,
      0.984430730342865,
      0.9659447073936462,
      0.9747806787490845,
      0.9536885619163513,
      0.9561017155647278,
      0.983550488948822,
      0.9890782237052917,
      0.9842619299888611,
      0.9878498315811157,
      0.9764708280563354,
      0.9816455841064453,
      0.9776477813720703,
      0.9823086857795715,
      0.9754871129989624,
      0.9730844497680664,
      0.9784530401229858,
      0.9933234453201294,
      0.9972765445709229,
      0.9981462359428406,
      0.9998120069503784,
      0.9998994469642639,
      0.9999304413795471,
      0.9999293088912964,
      0.9999342560768127,
      0.9999350309371948,
      0.9998806715011597,
      0.9997842311859131,
      0.9998607039451599,
      0.9998704195022583,
      0.9999339580535889,
      0.9998334050178528,
      0.9998835325241089,
      0.9998571276664734,
      0.9998175501823425,
      0.9998917579650879,
      0.9999126195907593,
      0.9998774528503418,
      0.9994664788246155,
      0.9958825707435608,
      0.9887241125106812,
      0.9685896635055542,
      0.9765306711196899,
      0.9752714037895203,
      0.9577772617340088,
      0.9767657518386841,
      0.9865736961364746,
      0.9655383229255676,
      0.9735566973686218,
      0.9680837988853455,
      0.9770839214324951,
      0.9731923937797546,
      0.9803885817527771,
      0.9845685958862305,
      0.9977160096168518,
      0.9967217445373535,
      0.9996670484542847,
      0.9996922016143799,
      0.9998123645782471,
      0.9999213814735413,
      0.9999305009841919,
      0.999883770942688,
      0.9999268054962158,
      0.9999573230743408,
      0.9999101758003235,
      0.999909520149231,
      0.9998906254768372,
      0.9998947978019714,
      0.9994599223136902,
      0.9986470937728882,
      0.998674213886261,
      0.9953805208206177,
      0.9967591762542725,
      0.9927809834480286,
      0.9898932576179504,
      0.9571213126182556,
      0.975012481212616,
      0.986251711845398,
      0.9746582508087158,
      0.9871325492858887,
      0.9840959310531616,
      0.9958438277244568,
      0.9963510036468506,
      0.9997122883796692,
      0.9998063445091248,
      0.9998803734779358,
      0.9998889565467834,
      0.999853253364563,
      0.9996669888496399,
      0.9994381070137024,
      0.9985206723213196
    ],
    [
      0.9101830124855042,
      0.919426679611206,
      0.9511256217956543,
      0.9295616745948792,
      0.8990486264228821,
      0.9225932359695435,
      0.9393978714942932,
      0.9151332378387451,
      0.914584755897522,
      0.9324525594711304,
      0.935919463634491,
      0.9318106174468994,
      0.9370320439338684,
      0.9397823810577393,
      0.9264006614685059,
      0.939400851726532,
      0.9354950189590454,
      0.9344466328620911,
      0.9111646413803101,
      0.9178264141082764,
      0.9306836724281311,
      0.9280444383621216,
      0.9185987710952759,
      0.9295398592948914,
      0.938481330871582,
      0.9341199398040771,
      0.9276087284088135,
      0.9445017576217651,
      0.957653820514679,
      0.9534225463867188,
      0.9517853260040283,
      0.9639837741851807,
      0.9715850353240967,
      0.9686945676803589,
      0.9718455672264099,
      0.9816073775291443,
      0.9853156208992004,
      0.9842208027839661,
      0.9892531037330627,
      0.9939010739326477,
      0.9940828680992126,
      0.9938455820083618,
      0.9939175844192505,
      0.9939740300178528,
      0.9933667182922363,
      0.9921227693557739,
      0.9915684461593628,
      0.9912305474281311,
      0.9901190400123596,
      0.9875980019569397,
      0.9879753589630127,
      0.9866713881492615,
      0.981584906578064,
      0.9650737643241882,
      0.9489117860794067,
      0.95817631483078,
      0.9438494443893433,
      0.9546671509742737,
      0.9681787490844727,
      0.9653722047805786,
      0.9748144149780273,
      0.9710947275161743,
      0.9781364798545837,
      0.9676557183265686,
      0.9742659330368042,
      0.9856339693069458,
      0.9685089588165283,
      0.9770976901054382,
      0.9568127393722534,
      0.9591399431228638,
      0.9849029779434204,
      0.9900058507919312,
      0.985594630241394,
      0.9888024926185608,
      0.9786033630371094,
      0.98320472240448,
      0.9799011945724487,
      0.9840134978294373,
      0.9778884053230286,
      0.9756442308425903,
      0.9811378717422485,
      0.9941156506538391,
      0.997954785823822,
      0.9985414147377014,
      0.9998346567153931,
      0.9999111294746399,
      0.9999354481697083,
      0.9999338388442993,
      0.9999369978904724,
      0.9999367594718933,
      0.999883234500885,
      0.9997863173484802,
      0.9998621344566345,
      0.9998718500137329,
      0.9999358057975769,
      0.9998365044593811,
      0.9998870491981506,
      0.9998610615730286,
      0.9998233318328857,
      0.9998963475227356,
      0.9999175667762756,
      0.9998877644538879,
      0.9995276927947998,
      0.9962707161903381,
      0.9896070957183838,
      0.9714053869247437,
      0.9785772562026978,
      0.9774936437606812,
      0.9624266624450684,
      0.9791448712348938,
      0.9879289269447327,
      0.9694242477416992,
      0.9763637781143188,
      0.9715150594711304,
      0.9794664978981018,
      0.9758965969085693,
      0.9820793867111206,
      0.9859893321990967,
      0.9979427456855774,
      0.9971094131469727,
      0.9997002482414246,
      0.9997152090072632,
      0.9998232126235962,
      0.9999247789382935,
      0.9999321699142456,
      0.9998854398727417,
      0.9999274611473083,
      0.9999584555625916,
      0.9999149441719055,
      0.9999120235443115,
      0.9998955726623535,
      0.9999017119407654,
      0.9994948506355286,
      0.9987826943397522,
      0.9988078474998474,
      0.9958980679512024,
      0.9971448183059692,
      0.9938299655914307,
      0.9908343553543091,
      0.9596966505050659,
      0.9764518737792969,
      0.9871128797531128,
      0.9762223362922668,
      0.9878697395324707,
      0.9853006601333618,
      0.9961104393005371,
      0.9965866804122925,
      0.9997230768203735,
      0.9998136758804321,
      0.9998837113380432,
      0.9998939037322998,
      0.9998583793640137,
      0.9996716380119324,
      0.9994439482688904,
      0.9985310435295105
    ],
    [
      0.914705753326416,
      0.9237359762191772,
      0.9556891918182373,
      0.9347692728042603,
      0.9028671383857727,
      0.925481379032135,
      0.9423068761825562,
      0.9191887378692627,
      0.9173948764801025,
      0.9349972009658813,
      0.9392061233520508,
      0.9345061779022217,
      0.9405991435050964,
      0.9428690671920776,
      0.9309314489364624,
      0.944005012512207,
      0.9402480125427246,
      0.9381817579269409,
      0.9167523384094238,
      0.9227635860443115,
      0.9346615076065063,
      0.9317923784255981,
      0.9230491518974304,
      0.9340935945510864,
      0.9414324760437012,
      0.9370951056480408,
      0.9311394691467285,
      0.9470463991165161,
      0.9589568972587585,
      0.9552121162414551,
      0.9535471796989441,
      0.9651831388473511,
      0.9723069667816162,
      0.969500720500946,
      0.9722244143486023,
      0.9815875887870789,
      0.985439121723175,
      0.9843260645866394,
      0.9890375733375549,
      0.993901789188385,
      0.9940961003303528,
      0.9938299655914307,
      0.9939210414886475,
      0.9940171241760254,
      0.9934143424034119,
      0.9922066330909729,
      0.9916939735412598,
      0.9913399815559387,
      0.9903330206871033,
      0.9878297448158264,
      0.9882171750068665,
      0.9868305921554565,
      0.9821823835372925,
      0.9667783975601196,
      0.9532763957977295,
      0.9610117077827454,
      0.9466036558151245,
      0.9564927220344543,
      0.9698457717895508,
      0.9676617980003357,
      0.9765171408653259,
      0.9732180833816528,
      0.9796470999717712,
      0.9697770476341248,
      0.9758958220481873,
      0.9864867925643921,
      0.9701114892959595,
      0.9785449504852295,
      0.9586596488952637,
      0.9609934091567993,
      0.9857782125473022,
      0.9906215667724609,
      0.9864606857299805,
      0.989459753036499,
      0.9801197052001953,
      0.9843549728393555,
      0.9814887046813965,
      0.9852092862129211,
      0.9795461297035217,
      0.9774731993675232,
      0.9830182194709778,
      0.9949173331260681,
      0.9983499050140381,
      0.9987779855728149,
      0.9998499155044556,
      0.9999192357063293,
      0.9999390244483948,
      0.9999368786811829,
      0.9999387264251709,
      0.9999379515647888,
      0.9998847246170044,
      0.9997876286506653,
      0.9998629689216614,
      0.9998729228973389,
      0.9999370574951172,
      0.999838650226593,
      0.9998891949653625,
      0.9998632073402405,
      0.9998259544372559,
      0.9998993277549744,
      0.9999201893806458,
      0.9998900890350342,
      0.9995671510696411,
      0.9965754151344299,
      0.9902939796447754,
      0.9736050963401794,
      0.9802652597427368,
      0.979261040687561,
      0.9659860134124756,
      0.9815714359283447,
      0.9888402223587036,
      0.972058892250061,
      0.978580117225647,
      0.9742480516433716,
      0.9812921285629272,
      0.9779407978057861,
      0.9833855628967285,
      0.9870595335960388,
      0.9980981349945068,
      0.9973515272140503,
      0.9997233152389526,
      0.9997312426567078,
      0.9998322129249573,
      0.9999271631240845,
      0.9999328851699829,
      0.9998866319656372,
      0.9999282956123352,
      0.9999594688415527,
      0.9999164938926697,
      0.999914288520813,
      0.9998988509178162,
      0.9999059438705444,
      0.9995155930519104,
      0.9988713264465332,
      0.9989113211631775,
      0.9962596297264099,
      0.9974406361579895,
      0.9945651888847351,
      0.991441011428833,
      0.9617100954055786,
      0.9773927330970764,
      0.9875648617744446,
      0.9768617749214172,
      0.9883530139923096,
      0.9861456155776978,
      0.9963005781173706,
      0.9967745542526245,
      0.9997320175170898,
      0.9998199939727783,
      0.9998862743377686,
      0.9998959302902222,
      0.999859094619751,
      0.9996675252914429,
      0.9994428753852844,
      0.9985229969024658
    ],
    [
      0.9190062284469604,
      0.9286645650863647,
      0.9602237939834595,
      0.9400540590286255,
      0.9084005355834961,
      0.9296149015426636,
      0.9470891952514648,
      0.9242991209030151,
      0.9203327298164368,
      0.9377748370170593,
      0.9422791004180908,
      0.9370176792144775,
      0.944010853767395,
      0.9456287026405334,
      0.9344468712806702,
      0.9483953714370728,
      0.9439559578895569,
      0.9411077499389648,
      0.921440601348877,
      0.926971435546875,
      0.9381256103515625,
      0.934817910194397,
      0.9272774457931519,
      0.9377262592315674,
      0.9438390731811523,
      0.9395044445991516,
      0.933296799659729,
      0.9491397142410278,
      0.9600796699523926,
      0.956667959690094,
      0.9551838636398315,
      0.9661769866943359,
      0.9729507565498352,
      0.9703070521354675,
      0.9728786945343018,
      0.98179030418396,
      0.9857118725776672,
      0.9844510555267334,
      0.9891030788421631,
      0.9939462542533875,
      0.9941586256027222,
      0.9938876628875732,
      0.9939656257629395,
      0.9940950274467468,
      0.9934481978416443,
      0.992284893989563,
      0.9917536973953247,
      0.9914420247077942,
      0.9904348254203796,
      0.9879047870635986,
      0.9883134365081787,
      0.9868848323822021,
      0.9823170900344849,
      0.9676429629325867,
      0.957508385181427,
      0.9633060693740845,
      0.9491872191429138,
      0.9584975242614746,
      0.9716345071792603,
      0.9697965979576111,
      0.9779428839683533,
      0.9749974012374878,
      0.9809120893478394,
      0.971490740776062,
      0.977252185344696,
      0.9871591329574585,
      0.9714674949645996,
      0.979709804058075,
      0.9601388573646545,
      0.9629411697387695,
      0.9865109920501709,
      0.9911129474639893,
      0.9871061444282532,
      0.9899492263793945,
      0.981202244758606,
      0.9851803183555603,
      0.9827641248703003,
      0.9861043095588684,
      0.980801522731781,
      0.9790767431259155,
      0.9845626354217529,
      0.9956629872322083,
      0.9986444115638733,
      0.9989553689956665,
      0.9998659491539001,
      0.9999262690544128,
      0.9999425411224365,
      0.9999401569366455,
      0.9999406337738037,
      0.999939501285553,
      0.9998860359191895,
      0.9997896552085876,
      0.9998642206192017,
      0.9998745918273926,
      0.9999383091926575,
      0.9998406767845154,
      0.9998908042907715,
      0.9998651742935181,
      0.9998285174369812,
      0.999901294708252,
      0.9999201893806458,
      0.9998940825462341,
      0.9996016025543213,
      0.9967924356460571,
      0.9908333420753479,
      0.9752052426338196,
      0.9815976023674011,
      0.9807131290435791,
      0.9685617685317993,
      0.9829801321029663,
      0.9894825220108032,
      0.9741086959838867,
      0.9803615808486938,
      0.9765661954879761,
      0.9827152490615845,
      0.979547381401062,
      0.9844115376472473,
      0.9878535270690918,
      0.9982053637504578,
      0.9975214600563049,
      0.9997422099113464,
      0.9997444748878479,
      0.9998415112495422,
      0.9999290108680725,
      0.9999337196350098,
      0.9998877048492432,
      0.9999284148216248,
      0.9999597668647766,
      0.9999178051948547,
      0.9999156594276428,
      0.9999020099639893,
      0.9999103546142578,
      0.9995608925819397,
      0.9989657402038574,
      0.999039888381958,
      0.9966332316398621,
      0.997816801071167,
      0.9954462051391602,
      0.9922091364860535,
      0.9644381403923035,
      0.9787020683288574,
      0.9882254600524902,
      0.9780593514442444,
      0.9889775514602661,
      0.9869570732116699,
      0.996497631072998,
      0.9969751238822937,
      0.9997382164001465,
      0.9998284578323364,
      0.9998880624771118,
      0.9999002814292908,
      0.9998586177825928,
      0.9996722340583801,
      0.9994454383850098,
      0.9985181093215942
    ],
    [
      0.9243602156639099,
      0.933927059173584,
      0.9639166593551636,
      0.9451272487640381,
      0.9149737358093262,
      0.9354051351547241,
      0.9515478014945984,
      0.9299361705780029,
      0.9247598648071289,
      0.941497802734375,
      0.9455738663673401,
      0.9402176737785339,
      0.9476284980773926,
      0.9486278295516968,
      0.9389806985855103,
      0.9531175494194031,
      0.948162853717804,
      0.944098949432373,
      0.9263677597045898,
      0.9321177005767822,
      0.9418428540229797,
      0.9380759596824646,
      0.9316271543502808,
      0.9416195154190063,
      0.9465742707252502,
      0.9425122737884521,
      0.9366674423217773,
      0.9518489837646484,
      0.9618064165115356,
      0.9586953520774841,
      0.9572436213493347,
      0.9677469730377197,
      0.9739033579826355,
      0.9713907837867737,
      0.9736148118972778,
      0.9821509122848511,
      0.9861587882041931,
      0.9847814440727234,
      0.9891093373298645,
      0.994006872177124,
      0.9942758083343506,
      0.9939489960670471,
      0.9940287470817566,
      0.9941632747650146,
      0.9935107231140137,
      0.9923480153083801,
      0.9918121099472046,
      0.9914996027946472,
      0.9904634952545166,
      0.9879611134529114,
      0.9884137511253357,
      0.9869289398193359,
      0.9824086427688599,
      0.9684470891952515,
      0.9621748924255371,
      0.9664145708084106,
      0.9525511264801025,
      0.9613832235336304,
      0.9739933609962463,
      0.9721787571907043,
      0.9795843362808228,
      0.9769574403762817,
      0.9822707772254944,
      0.9733411073684692,
      0.978795051574707,
      0.987933874130249,
      0.9731912016868591,
      0.9812254905700684,
      0.962302565574646,
      0.9652624130249023,
      0.9873337745666504,
      0.9917082786560059,
      0.9879546761512756,
      0.9905468821525574,
      0.9824601411819458,
      0.9861165881156921,
      0.984197199344635,
      0.987116813659668,
      0.9822102785110474,
      0.9809570908546448,
      0.9864627122879028,
      0.9966288208961487,
      0.9989542961120605,
      0.9991376996040344,
      0.9998770952224731,
      0.9999336004257202,
      0.9999459981918335,
      0.9999430179595947,
      0.9999423623085022,
      0.9999406933784485,
      0.9998875260353088,
      0.9997918009757996,
      0.9998649954795837,
      0.999875545501709,
      0.9999378323554993,
      0.9998410940170288,
      0.9998946189880371,
      0.9998689293861389,
      0.9998311400413513,
      0.9999035000801086,
      0.9999238848686218,
      0.9998986124992371,
      0.999637246131897,
      0.9970248937606812,
      0.9914579391479492,
      0.9769803881645203,
      0.9830530881881714,
      0.9822124242782593,
      0.9714608192443848,
      0.9847044944763184,
      0.9904247522354126,
      0.9767686724662781,
      0.982224702835083,
      0.9789975881576538,
      0.9842504858970642,
      0.9813094735145569,
      0.9855505228042603,
      0.9887492656707764,
      0.9983451962471008,
      0.9977256655693054,
      0.9997608065605164,
      0.9997547268867493,
      0.9998483657836914,
      0.9999308586120605,
      0.9999350905418396,
      0.9998891353607178,
      0.9999293088912964,
      0.9999604821205139,
      0.9999192357063293,
      0.9999178647994995,
      0.9999057650566101,
      0.9999151229858398,
      0.9995973706245422,
      0.9990605711936951,
      0.9991800785064697,
      0.9970335364341736,
      0.9982197284698486,
      0.9964786171913147,
      0.9935375452041626,
      0.9681429266929626,
      0.9805741310119629,
      0.9890690445899963,
      0.9796176552772522,
      0.9897763729095459,
      0.98792564868927,
      0.9967136979103088,
      0.9971826076507568,
      0.9997502565383911,
      0.9998377561569214,
      0.9998911023139954,
      0.9999027848243713,
      0.9998601078987122,
      0.9996709227561951,
      0.9994451403617859,
      0.9985153675079346
    ],
    [
      0.929521918296814,
      0.9389301538467407,
      0.9668789505958557,
      0.9489224553108215,
      0.9213501811027527,
      0.9402936697006226,
      0.9553301334381104,
      0.9349647164344788,
      0.9294136166572571,
      0.9448927044868469,
      0.9491184949874878,
      0.9441367983818054,
      0.951284646987915,
      0.9519705772399902,
      0.9434629082679749,
      0.9580633044242859,
      0.9528974890708923,
      0.947668731212616,
      0.9322838187217712,
      0.9384243488311768,
      0.9460982084274292,
      0.9419123530387878,
      0.9365171194076538,
      0.9460087418556213,
      0.9499012231826782,
      0.945618212223053,
      0.9402680397033691,
      0.9547501802444458,
      0.9636277556419373,
      0.9608968496322632,
      0.9594112038612366,
      0.9692500829696655,
      0.9749881625175476,
      0.9725555181503296,
      0.9745490550994873,
      0.9826186895370483,
      0.9867311120033264,
      0.9852046966552734,
      0.9892469644546509,
      0.9941233992576599,
      0.9944477081298828,
      0.9940795302391052,
      0.994125247001648,
      0.9942853450775146,
      0.993639349937439,
      0.9924671649932861,
      0.991868257522583,
      0.9916135668754578,
      0.9905336499214172,
      0.9881342649459839,
      0.9884759783744812,
      0.9870681762695312,
      0.9827588200569153,
      0.9689353108406067,
      0.966055154800415,
      0.9695310592651367,
      0.9562641978263855,
      0.9642124772071838,
      0.976328432559967,
      0.9746743440628052,
      0.9814344644546509,
      0.9792001247406006,
      0.9837412238121033,
      0.9754932522773743,
      0.9805479049682617,
      0.9887710213661194,
      0.9749763607978821,
      0.9828078746795654,
      0.9650915265083313,
      0.967802882194519,
      0.9881988763809204,
      0.9922931790351868,
      0.9888209700584412,
      0.9911818504333496,
      0.9838268756866455,
      0.9871582388877869,
      0.9856741428375244,
      0.9882403016090393,
      0.9836889505386353,
      0.9827354550361633,
      0.9880335927009583,
      0.9972858428955078,
      0.999161422252655,
      0.9992814064025879,
      0.9998887777328491,
      0.9999397993087769,
      0.9999492764472961,
      0.9999459981918335,
      0.9999443292617798,
      0.9999423623085022,
      0.9998894333839417,
      0.9997948408126831,
      0.9998669028282166,
      0.9998779296875,
      0.9999396800994873,
      0.999844491481781,
      0.9998968243598938,
      0.9998711347579956,
      0.999833345413208,
      0.9999059438705444,
      0.9999261498451233,
      0.9999014139175415,
      0.9996733069419861,
      0.9972416758537292,
      0.9920836091041565,
      0.9789329767227173,
      0.9844646453857422,
      0.983993649482727,
      0.9742015600204468,
      0.9862233400344849,
      0.9912620186805725,
      0.979426920413971,
      0.9838529229164124,
      0.9810829162597656,
      0.9857015013694763,
      0.9830943942070007,
      0.9867004752159119,
      0.9896236062049866,
      0.9984243512153625,
      0.997921884059906,
      0.9997788667678833,
      0.9997654557228088,
      0.9998570680618286,
      0.9999331831932068,
      0.9999364018440247,
      0.9998905658721924,
      0.999930202960968,
      0.9999614357948303,
      0.9999209642410278,
      0.9999205470085144,
      0.9999095797538757,
      0.9999198913574219,
      0.9996306896209717,
      0.9991432428359985,
      0.9992786645889282,
      0.9973630905151367,
      0.9984946846961975,
      0.9971694350242615,
      0.9947532415390015,
      0.9714376926422119,
      0.9822801351547241,
      0.989639401435852,
      0.9811198115348816,
      0.9905087947845459,
      0.9889445304870605,
      0.9969550371170044,
      0.9974420666694641,
      0.9997690320014954,
      0.9998474717140198,
      0.9998944401741028,
      0.9999028444290161,
      0.9998620748519897,
      0.9996698498725891,
      0.9994330406188965,
      0.9985339045524597
    ],
    [
      0.9369672536849976,
      0.946276068687439,
      0.9694256782531738,
      0.9520983099937439,
      0.9288009405136108,
      0.9451790452003479,
      0.9589501619338989,
      0.940369725227356,
      0.9335644245147705,
      0.9479771256446838,
      0.9526880979537964,
      0.9485196471214294,
      0.9552479982376099,
      0.9555133581161499,
      0.9487524032592773,
      0.9639114737510681,
      0.9583780169487,
      0.9525789022445679,
      0.9406649470329285,
      0.9466198086738586,
      0.9516290426254272,
      0.9471989870071411,
      0.9436523914337158,
      0.9518226385116577,
      0.9542456269264221,
      0.9490947723388672,
      0.9456815123558044,
      0.9583975076675415,
      0.9656546115875244,
      0.9630734920501709,
      0.9618934988975525,
      0.9710639119148254,
      0.9760936498641968,
      0.9734328389167786,
      0.975391685962677,
      0.9829671382904053,
      0.9872257709503174,
      0.9855526089668274,
      0.989393949508667,
      0.9943046569824219,
      0.9946421384811401,
      0.994271457195282,
      0.9942986369132996,
      0.9944929480552673,
      0.9938346147537231,
      0.9926575422286987,
      0.9920376539230347,
      0.9918383955955505,
      0.9907934665679932,
      0.988452136516571,
      0.9887805581092834,
      0.9874157905578613,
      0.9833470582962036,
      0.9696232080459595,
      0.9699423313140869,
      0.9732819199562073,
      0.9606850743293762,
      0.9672495722770691,
      0.9790206551551819,
      0.9774408340454102,
      0.9836231470108032,
      0.981765866279602,
      0.9855817556381226,
      0.9782211780548096,
      0.9827718734741211,
      0.9898772835731506,
      0.977242112159729,
      0.9845709800720215,
      0.9683867692947388,
      0.970801830291748,
      0.989063560962677,
      0.992980420589447,
      0.9900020360946655,
      0.9920606017112732,
      0.9856564402580261,
      0.9885560274124146,
      0.9874577522277832,
      0.9896776080131531,
      0.9854507446289062,
      0.9847345352172852,
      0.9897297620773315,
      0.9979567527770996,
      0.999365508556366,
      0.9994046092033386,
      0.9999014735221863,
      0.9999462366104126,
      0.9999529123306274,
      0.9999492764472961,
      0.9999465942382812,
      0.9999443888664246,
      0.9998922348022461,
      0.9997987151145935,
      0.9998691082000732,
      0.9998807311058044,
      0.9999415278434753,
      0.9998476505279541,
      0.9998996257781982,
      0.999874472618103,
      0.999836266040802,
      0.9999085664749146,
      0.9999303221702576,
      0.9999097585678101,
      0.9997049570083618,
      0.9975060224533081,
      0.992942750453949,
      0.9813975095748901,
      0.985986590385437,
      0.9855179786682129,
      0.9773579835891724,
      0.9878129959106445,
      0.992125391960144,
      0.9820669889450073,
      0.9857472777366638,
      0.9835671782493591,
      0.9875848293304443,
      0.9853479862213135,
      0.9882816076278687,
      0.9908220767974854,
      0.9985886216163635,
      0.9982038736343384,
      0.9997972846031189,
      0.9997732043266296,
      0.9998640418052673,
      0.999936044216156,
      0.9999383687973022,
      0.9998955130577087,
      0.9999321699142456,
      0.9999628663063049,
      0.9999239444732666,
      0.9999242424964905,
      0.9999150037765503,
      0.9999258518218994,
      0.9996766448020935,
      0.9992232322692871,
      0.9993727803230286,
      0.9976962804794312,
      0.9987612962722778,
      0.9978201985359192,
      0.9961463212966919,
      0.9755162000656128,
      0.9845761656761169,
      0.990513026714325,
      0.982622504234314,
      0.9913007020950317,
      0.9900375604629517,
      0.9972324967384338,
      0.9977923035621643,
      0.9997891187667847,
      0.9998623728752136,
      0.999901294708252,
      0.9999090433120728,
      0.9998659491539001,
      0.9996654987335205,
      0.9994357228279114,
      0.9985312819480896
    ],
    [
      0.9443031549453735,
      0.9529614448547363,
      0.9722482562065125,
      0.9567480087280273,
      0.9367799758911133,
      0.9500803351402283,
      0.9628533124923706,
      0.9460568428039551,
      0.9392813444137573,
      0.9518102407455444,
      0.9567798376083374,
      0.9541214108467102,
      0.9602032899856567,
      0.960700273513794,
      0.9554980397224426,
      0.9703246355056763,
      0.9651490449905396,
      0.9586065411567688,
      0.9510746002197266,
      0.9563557505607605,
      0.9578114748001099,
      0.9532579183578491,
      0.9516052007675171,
      0.958154022693634,
      0.9588211178779602,
      0.9536034464836121,
      0.9523072838783264,
      0.9620146751403809,
      0.9680477976799011,
      0.9652063846588135,
      0.9644572734832764,
      0.9729772806167603,
      0.977429986000061,
      0.9745498895645142,
      0.9764481782913208,
      0.9835629463195801,
      0.9879388809204102,
      0.9858359098434448,
      0.9896076917648315,
      0.9945439100265503,
      0.9949490427970886,
      0.9945354461669922,
      0.9945564866065979,
      0.9947575330734253,
      0.9941614866256714,
      0.9930678009986877,
      0.9924028515815735,
      0.9922580718994141,
      0.9913339018821716,
      0.9891375303268433,
      0.9893332719802856,
      0.9879951477050781,
      0.9842427968978882,
      0.9714451432228088,
      0.9739936590194702,
      0.9774851202964783,
      0.965583086013794,
      0.970919132232666,
      0.9822049736976624,
      0.9809077978134155,
      0.9862369298934937,
      0.9846274256706238,
      0.9876540899276733,
      0.981347918510437,
      0.9852547645568848,
      0.9910913109779358,
      0.9796354174613953,
      0.98623126745224,
      0.9715344905853271,
      0.9737033843994141,
      0.9899581074714661,
      0.9936482906341553,
      0.991326630115509,
      0.9930922985076904,
      0.987725019454956,
      0.990220308303833,
      0.9895136952400208,
      0.9913619756698608,
      0.9879565834999084,
      0.9870005249977112,
      0.9913156032562256,
      0.9984286427497864,
      0.9995208382606506,
      0.9995296001434326,
      0.9999141097068787,
      0.999952495098114,
      0.9999561905860901,
      0.9999522566795349,
      0.9999489188194275,
      0.9999465346336365,
      0.9998949766159058,
      0.9998025894165039,
      0.9998717308044434,
      0.9998840093612671,
      0.9999434947967529,
      0.9998515844345093,
      0.9999028444290161,
      0.9998771548271179,
      0.9998393654823303,
      0.9999111294746399,
      0.9999337792396545,
      0.9999179244041443,
      0.9997453689575195,
      0.9978238940238953,
      0.9940822720527649,
      0.9841132164001465,
      0.9876799583435059,
      0.9874722957611084,
      0.9809833765029907,
      0.9895615577697754,
      0.9935389757156372,
      0.9850128889083862,
      0.9879176616668701,
      0.9863508939743042,
      0.9896503686904907,
      0.987799346446991,
      0.9900822639465332,
      0.992226779460907,
      0.9988114237785339,
      0.9984976053237915,
      0.9998166561126709,
      0.9997804760932922,
      0.9998701214790344,
      0.99993896484375,
      0.9999399781227112,
      0.9998977184295654,
      0.9999340176582336,
      0.9999642372131348,
      0.9999266266822815,
      0.9999276995658875,
      0.9999198913574219,
      0.9999305605888367,
      0.9996856451034546,
      0.9992992281913757,
      0.999376118183136,
      0.9979919791221619,
      0.9989902377128601,
      0.9983119368553162,
      0.9970835447311401,
      0.9791170954704285,
      0.9868007898330688,
      0.9913979172706604,
      0.9842941761016846,
      0.9921483993530273,
      0.9912329912185669,
      0.9975869655609131,
      0.9981465339660645,
      0.9998090267181396,
      0.999877393245697,
      0.9999065399169922,
      0.9999132752418518,
      0.9998675584793091,
      0.9996574521064758,
      0.9994279146194458,
      0.9985139966011047
    ],
    [
      0.9501239061355591,
      0.9576727151870728,
      0.9752421975135803,
      0.9611432552337646,
      0.9439666271209717,
      0.9543489813804626,
      0.9664235711097717,
      0.9516104459762573,
      0.9461520314216614,
      0.9564675092697144,
      0.9615089893341064,
      0.9604527950286865,
      0.9669245481491089,
      0.9667283296585083,
      0.9623735547065735,
      0.9764384627342224,
      0.9724671840667725,
      0.9649145603179932,
      0.9604445695877075,
      0.9652049541473389,
      0.9639158248901367,
      0.9593566656112671,
      0.959262490272522,
      0.9642997980117798,
      0.9633042812347412,
      0.957977831363678,
      0.9577955007553101,
      0.9652944207191467,
      0.9700629711151123,
      0.9670769572257996,
      0.9665520191192627,
      0.9744575619697571,
      0.9779890179634094,
      0.9754495024681091,
      0.977428674697876,
      0.9842706322669983,
      0.9885068535804749,
      0.9861269593238831,
      0.9901315569877625,
      0.9948871731758118,
      0.9952765703201294,
      0.9948459267616272,
      0.9948997497558594,
      0.995142936706543,
      0.9946227669715881,
      0.9935606718063354,
      0.9929137825965881,
      0.9928871393203735,
      0.9920791387557983,
      0.9900336861610413,
      0.9900685548782349,
      0.9888601899147034,
      0.9855868816375732,
      0.9738613367080688,
      0.977627158164978,
      0.9808512926101685,
      0.9702695608139038,
      0.9745445847511292,
      0.9849785566329956,
      0.9840648174285889,
      0.9886728525161743,
      0.9874045252799988,
      0.9898797869682312,
      0.9844913482666016,
      0.9877047538757324,
      0.9923496842384338,
      0.9819116592407227,
      0.987604558467865,
      0.9739039540290833,
      0.9760149121284485,
      0.9906567335128784,
      0.9942486882209778,
      0.9925792217254639,
      0.9942750930786133,
      0.9903842806816101,
      0.9926459193229675,
      0.9915730357170105,
      0.9930681586265564,
      0.9902622103691101,
      0.9890249967575073,
      0.992642343044281,
      0.998744010925293,
      0.9996211528778076,
      0.9996213316917419,
      0.9999246001243591,
      0.9999584555625916,
      0.9999592304229736,
      0.9999562501907349,
      0.9999522566795349,
      0.9999491572380066,
      0.9998981356620789,
      0.9998075366020203,
      0.9998746514320374,
      0.9998875856399536,
      0.9999457597732544,
      0.9998553395271301,
      0.9999060034751892,
      0.999880313873291,
      0.9998422861099243,
      0.9999134540557861,
      0.9999361038208008,
      0.9999228119850159,
      0.999783456325531,
      0.9981185793876648,
      0.995028555393219,
      0.9865404963493347,
      0.9893404841423035,
      0.9892857670783997,
      0.9844874143600464,
      0.9919513463973999,
      0.9950608015060425,
      0.9879873991012573,
      0.9900040030479431,
      0.9890404939651489,
      0.9916753172874451,
      0.9899974465370178,
      0.9918938875198364,
      0.9936195611953735,
      0.9990350604057312,
      0.9987676739692688,
      0.9998366236686707,
      0.999786376953125,
      0.9998748898506165,
      0.9999414086341858,
      0.9999420642852783,
      0.999900758266449,
      0.999936044216156,
      0.9999658465385437,
      0.9999299645423889,
      0.9999314546585083,
      0.9999261498451233,
      0.9999384880065918,
      0.9997577667236328,
      0.9994179010391235,
      0.9994785189628601,
      0.9983285665512085,
      0.9992051124572754,
      0.9986051321029663,
      0.9975273013114929,
      0.981510579586029,
      0.9882800579071045,
      0.9923719763755798,
      0.9861642122268677,
      0.9931569695472717,
      0.9926398396492004,
      0.9980289340019226,
      0.9985306859016418,
      0.999832034111023,
      0.999894380569458,
      0.9999091029167175,
      0.9999178647994995,
      0.9998705983161926,
      0.9996715784072876,
      0.9994264245033264,
      0.9985083341598511
    ],
    [
      0.9533392190933228,
      0.9597049951553345,
      0.9778995513916016,
      0.9647197127342224,
      0.9503516554832458,
      0.958440899848938,
      0.9695863127708435,
      0.9575314521789551,
      0.9541815519332886,
      0.9619205594062805,
      0.9670922756195068,
      0.9672260284423828,
      0.9740983247756958,
      0.973052442073822,
      0.9690321087837219,
      0.981417715549469,
      0.9787163138389587,
      0.9718588590621948,
      0.9683457016944885,
      0.9739217162132263,
      0.9711346626281738,
      0.9661005735397339,
      0.9664801359176636,
      0.9704181551933289,
      0.968584418296814,
      0.964250922203064,
      0.9640136361122131,
      0.9696822166442871,
      0.9732077717781067,
      0.9702437520027161,
      0.9698958992958069,
      0.9765633940696716,
      0.9796560406684875,
      0.9770894646644592,
      0.9791462421417236,
      0.9853835701942444,
      0.9895114898681641,
      0.9870995879173279,
      0.9910857677459717,
      0.9954094290733337,
      0.9958038330078125,
      0.9953876733779907,
      0.9953934550285339,
      0.9956296682357788,
      0.9952439665794373,
      0.994265079498291,
      0.9936134815216064,
      0.9936250448226929,
      0.9930055737495422,
      0.9912126064300537,
      0.9910125136375427,
      0.9899073243141174,
      0.9870377779006958,
      0.9768242835998535,
      0.9803687334060669,
      0.9835203289985657,
      0.9747747778892517,
      0.9782655239105225,
      0.9873899221420288,
      0.9867058992385864,
      0.9907400608062744,
      0.9897350072860718,
      0.9919086694717407,
      0.9873791933059692,
      0.9903347492218018,
      0.9937766790390015,
      0.9848291873931885,
      0.9893160462379456,
      0.9771875143051147,
      0.978809654712677,
      0.9915613532066345,
      0.9949268698692322,
      0.9939938187599182,
      0.995651125907898,
      0.993147075176239,
      0.9949243068695068,
      0.9937372207641602,
      0.9946375489234924,
      0.9922896027565002,
      0.9909298419952393,
      0.9938079118728638,
      0.9989529252052307,
      0.9996917843818665,
      0.9997116923332214,
      0.9999357461929321,
      0.9999638795852661,
      0.9999626874923706,
      0.99996018409729,
      0.9999552965164185,
      0.9999517202377319,
      0.9999011158943176,
      0.9998123645782471,
      0.9998778104782104,
      0.9998916983604431,
      0.999948263168335,
      0.9998604655265808,
      0.9999075531959534,
      0.9998820424079895,
      0.9998441934585571,
      0.9999158978462219,
      0.9999409317970276,
      0.9999287128448486,
      0.9998220801353455,
      0.9984599947929382,
      0.9961238503456116,
      0.9888283014297485,
      0.9908342957496643,
      0.9908794164657593,
      0.9873161911964417,
      0.9937306046485901,
      0.9961711764335632,
      0.990237832069397,
      0.9919158220291138,
      0.9912365674972534,
      0.9935559630393982,
      0.9919688701629639,
      0.9936932325363159,
      0.9953724145889282,
      0.9992640614509583,
      0.999024510383606,
      0.999859094619751,
      0.999784529209137,
      0.9998765587806702,
      0.9999436140060425,
      0.9999438524246216,
      0.9999038577079773,
      0.9999382495880127,
      0.9999673366546631,
      0.9999330639839172,
      0.9999353885650635,
      0.9999321699142456,
      0.9999458193778992,
      0.9998143315315247,
      0.9995238780975342,
      0.9995537996292114,
      0.9986175894737244,
      0.999380350112915,
      0.9988411068916321,
      0.9979514479637146,
      0.9837234020233154,
      0.9896059632301331,
      0.9934014678001404,
      0.9879376292228699,
      0.9940499067306519,
      0.9938600659370422,
      0.9984700083732605,
      0.9988823533058167,
      0.9998524785041809,
      0.9999102354049683,
      0.9999156594276428,
      0.9999227523803711,
      0.9998739957809448,
      0.9996753334999084,
      0.9994285106658936,
      0.9985095262527466
    ],
    [
      0.9563277363777161,
      0.9626132249832153,
      0.9806796312332153,
      0.9688881039619446,
      0.9569846391677856,
      0.9635786414146423,
      0.9730595946311951,
      0.963677167892456,
      0.9625333547592163,
      0.9684575796127319,
      0.9731516242027283,
      0.9746630191802979,
      0.980099081993103,
      0.9792289137840271,
      0.9763676524162292,
      0.9861341118812561,
      0.9840413331985474,
      0.9790406227111816,
      0.9767969846725464,
      0.9825011491775513,
      0.9790751338005066,
      0.973518967628479,
      0.9742849469184875,
      0.9789243340492249,
      0.9766993522644043,
      0.9714788794517517,
      0.9712207317352295,
      0.9761791229248047,
      0.9781940579414368,
      0.9752063751220703,
      0.9752728939056396,
      0.9801583886146545,
      0.9822282791137695,
      0.9797773361206055,
      0.9818050265312195,
      0.9870476126670837,
      0.9906752705574036,
      0.9886995553970337,
      0.9923453330993652,
      0.9959866404533386,
      0.9963969588279724,
      0.9960306286811829,
      0.9959812164306641,
      0.9961417317390442,
      0.9958761930465698,
      0.9949737191200256,
      0.994368851184845,
      0.9942854642868042,
      0.9938309788703918,
      0.992268443107605,
      0.991847038269043,
      0.9908052682876587,
      0.9883419275283813,
      0.9791520237922668,
      0.9828773736953735,
      0.9862849116325378,
      0.9790112972259521,
      0.982471227645874,
      0.9899711012840271,
      0.9896531105041504,
      0.9931910634040833,
      0.9927971959114075,
      0.994325578212738,
      0.9907516241073608,
      0.9933399558067322,
      0.995765745639801,
      0.9883593320846558,
      0.9913014769554138,
      0.9815388917922974,
      0.9828881621360779,
      0.9928975105285645,
      0.9960348010063171,
      0.9959121942520142,
      0.9974327683448792,
      0.9960409998893738,
      0.9971411228179932,
      0.9961333870887756,
      0.9965692758560181,
      0.994430422782898,
      0.9928305149078369,
      0.9949489831924438,
      0.9991849064826965,
      0.9997657537460327,
      0.999793529510498,
      0.9999436140060425,
      0.9999696612358093,
      0.9999658465385437,
      0.9999635815620422,
      0.999957799911499,
      0.9999542832374573,
      0.999903678894043,
      0.9998165965080261,
      0.9998803734779358,
      0.999894380569458,
      0.9999505281448364,
      0.9998636841773987,
      0.9999111890792847,
      0.9998850226402283,
      0.9998465776443481,
      0.9999184012413025,
      0.9999451637268066,
      0.9999356865882874,
      0.9998753070831299,
      0.9989737272262573,
      0.9976398348808289,
      0.9915115237236023,
      0.9924816489219666,
      0.9924466609954834,
      0.9900949597358704,
      0.9952706694602966,
      0.9971672296524048,
      0.9924514293670654,
      0.9938151240348816,
      0.9933196306228638,
      0.99546217918396,
      0.9947006702423096,
      0.9960993528366089,
      0.9972302317619324,
      0.9995256066322327,
      0.9993090629577637,
      0.9998887777328491,
      0.9997944831848145,
      0.9998812079429626,
      0.9999460577964783,
      0.9999457597732544,
      0.9999068975448608,
      0.9999405741691589,
      0.9999690055847168,
      0.9999365210533142,
      0.999939501285553,
      0.9999389052391052,
      0.9999536871910095,
      0.9998601675033569,
      0.9996414184570312,
      0.999648928642273,
      0.9989361763000488,
      0.9995508790016174,
      0.9991129636764526,
      0.9984084963798523,
      0.9865466356277466,
      0.991076648235321,
      0.9944879412651062,
      0.9900849461555481,
      0.9951222538948059,
      0.9951808452606201,
      0.9988884925842285,
      0.9992300271987915,
      0.9998748302459717,
      0.9999277591705322,
      0.9999223947525024,
      0.9999271035194397,
      0.9998762607574463,
      0.9996771216392517,
      0.9994300603866577,
      0.9985122680664062
    ],
    [
      0.9589980244636536,
      0.9661704301834106,
      0.9845210909843445,
      0.974880039691925,
      0.9653695821762085,
      0.9715715050697327,
      0.9788116216659546,
      0.9714640378952026,
      0.9732444286346436,
      0.9780772924423218,
      0.9806280732154846,
      0.9818783402442932,
      0.9858809113502502,
      0.9853556752204895,
      0.9836872220039368,
      0.9903157353401184,
      0.9886606931686401,
      0.9853417277336121,
      0.9842652082443237,
      0.9878621101379395,
      0.9850723147392273,
      0.9810048341751099,
      0.9818315505981445,
      0.9852675199508667,
      0.9836024045944214,
      0.9792919158935547,
      0.9786826968193054,
      0.9829915761947632,
      0.98338782787323,
      0.9811492562294006,
      0.981456458568573,
      0.9845967292785645,
      0.9856081008911133,
      0.9834374785423279,
      0.9849949479103088,
      0.9890462756156921,
      0.9919856786727905,
      0.9902382493019104,
      0.9933502078056335,
      0.9966279864311218,
      0.9968065023422241,
      0.996483325958252,
      0.9964859485626221,
      0.9965561032295227,
      0.996292233467102,
      0.9955254793167114,
      0.9949772357940674,
      0.994828462600708,
      0.9944791793823242,
      0.9931362867355347,
      0.9926118850708008,
      0.9915415644645691,
      0.9893712401390076,
      0.9807849526405334,
      0.985973596572876,
      0.989287257194519,
      0.9839705228805542,
      0.9873523712158203,
      0.9931285381317139,
      0.9931632280349731,
      0.9961448907852173,
      0.9960812926292419,
      0.9971054196357727,
      0.9944220185279846,
      0.9961692094802856,
      0.9976068139076233,
      0.9917706251144409,
      0.9932323098182678,
      0.9858939051628113,
      0.9870561957359314,
      0.9945598244667053,
      0.9972725510597229,
      0.9976784586906433,
      0.9986818432807922,
      0.9979447722434998,
      0.9985851645469666,
      0.9979605078697205,
      0.9982627630233765,
      0.9968758821487427,
      0.9950921535491943,
      0.9962557554244995,
      0.99941486120224,
      0.9998452663421631,
      0.9998685717582703,
      0.9999537467956543,
      0.9999752640724182,
      0.9999690055847168,
      0.9999673366546631,
      0.9999602437019348,
      0.999956488609314,
      0.9999058246612549,
      0.999819815158844,
      0.9998815655708313,
      0.9998968839645386,
      0.9999529123306274,
      0.999865710735321,
      0.9999163150787354,
      0.9998894929885864,
      0.9998539090156555,
      0.999923050403595,
      0.999950647354126,
      0.9999452829360962,
      0.9999111294746399,
      0.9994637966156006,
      0.9987421035766602,
      0.9941035509109497,
      0.9944884777069092,
      0.9949076175689697,
      0.9927108287811279,
      0.9964666366577148,
      0.9979560971260071,
      0.9944727420806885,
      0.995801568031311,
      0.9960498213768005,
      0.9976329207420349,
      0.9971212148666382,
      0.9979585409164429,
      0.9985131621360779,
      0.9997567534446716,
      0.999567449092865,
      0.99991774559021,
      0.9998152852058411,
      0.9998877644538879,
      0.9999492168426514,
      0.9999474883079529,
      0.9999104142189026,
      0.99994295835495,
      0.9999707341194153,
      0.999937891960144,
      0.999943196773529,
      0.9999456405639648,
      0.999961256980896,
      0.9999024868011475,
      0.9997700452804565,
      0.9997575283050537,
      0.9993010759353638,
      0.9997087121009827,
      0.9993625283241272,
      0.998814582824707,
      0.9895195960998535,
      0.9928157329559326,
      0.9958679676055908,
      0.9930275678634644,
      0.9967272281646729,
      0.9968523383140564,
      0.9993069767951965,
      0.9995380640029907,
      0.999898374080658,
      0.9999428987503052,
      0.9999282360076904,
      0.9999312162399292,
      0.9998779892921448,
      0.9996774792671204,
      0.9994344115257263,
      0.9985178112983704
    ],
    [
      0.9619079828262329,
      0.9709071516990662,
      0.9873538017272949,
      0.9821995496749878,
      0.9754911661148071,
      0.9804161190986633,
      0.985702395439148,
      0.9809333086013794,
      0.9838542342185974,
      0.9860609769821167,
      0.9870855808258057,
      0.9881985187530518,
      0.9909392595291138,
      0.9901078343391418,
      0.9890172481536865,
      0.9940479397773743,
      0.9927626252174377,
      0.9898131489753723,
      0.9895955324172974,
      0.9921075701713562,
      0.9898791313171387,
      0.987687349319458,
      0.988603413105011,
      0.9903061389923096,
      0.9887748956680298,
      0.9867335557937622,
      0.9863074421882629,
      0.9887058138847351,
      0.988457202911377,
      0.9869848489761353,
      0.9872415065765381,
      0.9898201823234558,
      0.9902371168136597,
      0.9885997772216797,
      0.9895772337913513,
      0.9919896125793457,
      0.9937849640846252,
      0.9926009774208069,
      0.9946565628051758,
      0.9971683621406555,
      0.9972826242446899,
      0.9970405697822571,
      0.9969582557678223,
      0.9969704151153564,
      0.9966064691543579,
      0.9960039258003235,
      0.9954952597618103,
      0.995256245136261,
      0.9949578046798706,
      0.9938318133354187,
      0.993245005607605,
      0.992267370223999,
      0.9902490377426147,
      0.9822044372558594,
      0.9889228940010071,
      0.9920655488967896,
      0.989130973815918,
      0.9924659729003906,
      0.9962671399116516,
      0.9965309500694275,
      0.9982810616493225,
      0.9981819987297058,
      0.9986774325370789,
      0.9969796538352966,
      0.9979072213172913,
      0.9987816214561462,
      0.9954845309257507,
      0.9957799911499023,
      0.9904446601867676,
      0.9914392232894897,
      0.996699869632721,
      0.998579740524292,
      0.9988487958908081,
      0.9993595480918884,
      0.9988735318183899,
      0.9993179440498352,
      0.9990226626396179,
      0.9992400407791138,
      0.998633086681366,
      0.9972928762435913,
      0.9976138472557068,
      0.9995923042297363,
      0.99989914894104,
      0.9999179244041443,
      0.9999605417251587,
      0.9999799132347107,
      0.9999715685844421,
      0.9999699592590332,
      0.9999622106552124,
      0.9999583959579468,
      0.9999067783355713,
      0.9998230934143066,
      0.9998818039894104,
      0.9998982548713684,
      0.9999547004699707,
      0.9998670220375061,
      0.999921441078186,
      0.9998937845230103,
      0.9998590350151062,
      0.9999300241470337,
      0.999954879283905,
      0.9999527335166931,
      0.9999390244483948,
      0.9997257590293884,
      0.9993385076522827,
      0.9965066909790039,
      0.9967992305755615,
      0.9968975782394409,
      0.9946213960647583,
      0.9972543716430664,
      0.9984984397888184,
      0.9961581230163574,
      0.9975944757461548,
      0.9979832768440247,
      0.9988358020782471,
      0.998538613319397,
      0.999005138874054,
      0.9992287755012512,
      0.9998742938041687,
      0.999772846698761,
      0.9999442100524902,
      0.9998537302017212,
      0.9999004006385803,
      0.9999534487724304,
      0.9999504089355469,
      0.9999125599861145,
      0.999944806098938,
      0.9999721646308899,
      0.9999420642852783,
      0.9999471306800842,
      0.9999520182609558,
      0.999967634677887,
      0.9999316334724426,
      0.9998697638511658,
      0.9998505711555481,
      0.9996052980422974,
      0.9998185634613037,
      0.999556839466095,
      0.9991666674613953,
      0.9923731684684753,
      0.9952540993690491,
      0.9977818131446838,
      0.9960125088691711,
      0.9982881546020508,
      0.9984009265899658,
      0.9996150732040405,
      0.9997591376304626,
      0.9999173283576965,
      0.999954342842102,
      0.9999356865882874,
      0.999936044216156,
      0.999879777431488,
      0.9996763467788696,
      0.9994357824325562,
      0.9985178112983704
    ],
    [
      0.9670572280883789,
      0.9773305058479309,
      0.990649938583374,
      0.9887273907661438,
      0.9848170876502991,
      0.9870009422302246,
      0.9911237359046936,
      0.9879065752029419,
      0.9901253581047058,
      0.9909982085227966,
      0.9913301467895508,
      0.9928461909294128,
      0.995387852191925,
      0.9947632551193237,
      0.9931139349937439,
      0.9965673685073853,
      0.9957852959632874,
      0.9934545159339905,
      0.9931952357292175,
      0.9948016405105591,
      0.9936231374740601,
      0.991597056388855,
      0.9924742579460144,
      0.9938609600067139,
      0.9921768307685852,
      0.9908247590065002,
      0.9911113381385803,
      0.9926230907440186,
      0.9923189878463745,
      0.991121768951416,
      0.9920428991317749,
      0.9935965538024902,
      0.9935412406921387,
      0.992766797542572,
      0.9934465289115906,
      0.9944561719894409,
      0.9954838752746582,
      0.994805634021759,
      0.9960397481918335,
      0.9976305961608887,
      0.9977432489395142,
      0.9975969791412354,
      0.9973495602607727,
      0.9972764253616333,
      0.9968737363815308,
      0.9963711500167847,
      0.995901882648468,
      0.995611310005188,
      0.9952898025512695,
      0.9943228960037231,
      0.9937516450881958,
      0.992863655090332,
      0.9909882545471191,
      0.9831380844116211,
      0.9915432333946228,
      0.9951793551445007,
      0.9933379888534546,
      0.9960847496986389,
      0.998346209526062,
      0.9984194040298462,
      0.9992227554321289,
      0.999007523059845,
      0.9992677569389343,
      0.9982256889343262,
      0.9987522959709167,
      0.9994412660598755,
      0.9977974891662598,
      0.9979493618011475,
      0.9945766925811768,
      0.995304524898529,
      0.9984265565872192,
      0.9993274807929993,
      0.999398946762085,
      0.9996429085731506,
      0.999322235584259,
      0.9996598362922668,
      0.9994720816612244,
      0.9996337294578552,
      0.9993844628334045,
      0.9987930655479431,
      0.9985941648483276,
      0.9997168183326721,
      0.9999305009841919,
      0.9999462962150574,
      0.9999663829803467,
      0.9999824166297913,
      0.999972403049469,
      0.9999713897705078,
      0.9999634623527527,
      0.9999593496322632,
      0.9999080300331116,
      0.9998250603675842,
      0.9998820424079895,
      0.9998992085456848,
      0.9999560117721558,
      0.9998689293861389,
      0.99992436170578,
      0.9998968243598938,
      0.9998626112937927,
      0.9999340176582336,
      0.9999586343765259,
      0.9999556541442871,
      0.9999526739120483,
      0.9998350143432617,
      0.9996156096458435,
      0.9978399872779846,
      0.9980396032333374,
      0.9979768991470337,
      0.9959811568260193,
      0.997818112373352,
      0.9988716840744019,
      0.9977595210075378,
      0.9987794160842896,
      0.9990171790122986,
      0.9993785619735718,
      0.9992267489433289,
      0.9994741082191467,
      0.9995474815368652,
      0.9999217391014099,
      0.9998679757118225,
      0.9999585747718811,
      0.9998874664306641,
      0.9999140501022339,
      0.9999566674232483,
      0.9999509453773499,
      0.9999138116836548,
      0.9999465346336365,
      0.9999731779098511,
      0.9999424815177917,
      0.9999491572380066,
      0.9999556541442871,
      0.9999710917472839,
      0.9999459385871887,
      0.999918520450592,
      0.9999087452888489,
      0.9998186826705933,
      0.9998915791511536,
      0.9997069239616394,
      0.9994443655014038,
      0.9949431419372559,
      0.9972093105316162,
      0.9990209937095642,
      0.9981901049613953,
      0.999190092086792,
      0.9991449117660522,
      0.999754786491394,
      0.9998472332954407,
      0.9999264478683472,
      0.9999603629112244,
      0.9999387264251709,
      0.9999402165412903,
      0.9998810291290283,
      0.9996761679649353,
      0.9994364976882935,
      0.9985241889953613
    ],
    [
      0.9741806983947754,
      0.984490156173706,
      0.9932324290275574,
      0.992493748664856,
      0.9907414317131042,
      0.9910280704498291,
      0.9941659569740295,
      0.9922741651535034,
      0.994164228439331,
      0.9948821663856506,
      0.9949733018875122,
      0.9959542751312256,
      0.997635543346405,
      0.9973385334014893,
      0.9964721202850342,
      0.9981318116188049,
      0.9975329637527466,
      0.996101975440979,
      0.9957069754600525,
      0.996761679649353,
      0.9961586594581604,
      0.9942306876182556,
      0.9952036142349243,
      0.9965128302574158,
      0.9951966404914856,
      0.9937044382095337,
      0.9946401715278625,
      0.9961647391319275,
      0.9954643249511719,
      0.9948673844337463,
      0.9959748387336731,
      0.9962983131408691,
      0.9958186149597168,
      0.9955978393554688,
      0.9960668087005615,
      0.9961960315704346,
      0.996718168258667,
      0.996425986289978,
      0.9970551133155823,
      0.997944712638855,
      0.9980489611625671,
      0.9979503750801086,
      0.9975865483283997,
      0.9974560737609863,
      0.9970859885215759,
      0.9965842962265015,
      0.9961535334587097,
      0.9958482980728149,
      0.9955301284790039,
      0.9946586489677429,
      0.9941299557685852,
      0.993314802646637,
      0.9915586709976196,
      0.9837207794189453,
      0.9935144782066345,
      0.9973675012588501,
      0.996256411075592,
      0.9982149600982666,
      0.9992555379867554,
      0.9992182850837708,
      0.9996351599693298,
      0.9993723034858704,
      0.9995231628417969,
      0.9988130331039429,
      0.9992935657501221,
      0.999725878238678,
      0.9989150166511536,
      0.9992119073867798,
      0.9972759485244751,
      0.9977632164955139,
      0.9994131326675415,
      0.9997276663780212,
      0.99972003698349,
      0.9997903108596802,
      0.999600887298584,
      0.999801516532898,
      0.9996705055236816,
      0.9998059868812561,
      0.9996798038482666,
      0.9994173049926758,
      0.9991873502731323,
      0.9997949004173279,
      0.9999481439590454,
      0.9999619126319885,
      0.9999701380729675,
      0.9999840259552002,
      0.9999733567237854,
      0.9999719858169556,
      0.9999642372131348,
      0.9999597668647766,
      0.9999088048934937,
      0.999826192855835,
      0.999880850315094,
      0.99989914894104,
      0.999956488609314,
      0.999869704246521,
      0.9999265074729919,
      0.9998986721038818,
      0.9998654127120972,
      0.9999367594718933,
      0.9999619126319885,
      0.99996018409729,
      0.9999594688415527,
      0.9998878240585327,
      0.999758780002594,
      0.9986807107925415,
      0.9986951947212219,
      0.9986916780471802,
      0.997450590133667,
      0.9982739686965942,
      0.9991263747215271,
      0.9987224340438843,
      0.9993569254875183,
      0.9995415806770325,
      0.9996528625488281,
      0.999627411365509,
      0.9997337460517883,
      0.9997506737709045,
      0.999945342540741,
      0.9999209642410278,
      0.9999679327011108,
      0.9999097585678101,
      0.9999244809150696,
      0.9999587535858154,
      0.9999516010284424,
      0.9999134540557861,
      0.9999470114707947,
      0.9999736547470093,
      0.9999433159828186,
      0.9999505281448364,
      0.9999589323997498,
      0.9999750256538391,
      0.9999545216560364,
      0.999941885471344,
      0.9999382495880127,
      0.9999002814292908,
      0.9999312162399292,
      0.9997951984405518,
      0.9996221661567688,
      0.9971774816513062,
      0.9988575577735901,
      0.9995798468589783,
      0.9991965889930725,
      0.9996148347854614,
      0.9995347261428833,
      0.9998296499252319,
      0.9998937249183655,
      0.9999373555183411,
      0.9999651908874512,
      0.9999406337738037,
      0.9999440312385559,
      0.9998799562454224,
      0.9996787309646606,
      0.9994384050369263,
      0.9985122680664062
    ],
    [
      0.9796530604362488,
      0.9888046979904175,
      0.9946538209915161,
      0.9944791197776794,
      0.9942491054534912,
      0.9937988519668579,
      0.9959564208984375,
      0.9954730868339539,
      0.9968236088752747,
      0.9971460700035095,
      0.9971098899841309,
      0.9978688359260559,
      0.9986517429351807,
      0.998428225517273,
      0.9980562329292297,
      0.9988784790039062,
      0.9984107613563538,
      0.9975713491439819,
      0.9972432255744934,
      0.9979708194732666,
      0.9975929260253906,
      0.9962059259414673,
      0.9969037771224976,
      0.9979434013366699,
      0.9971688985824585,
      0.9958721995353699,
      0.9967843890190125,
      0.9979654550552368,
      0.9974199533462524,
      0.9971047639846802,
      0.9977884888648987,
      0.9977954626083374,
      0.9972859025001526,
      0.997168779373169,
      0.9975053071975708,
      0.9972457885742188,
      0.9974588751792908,
      0.9972700476646423,
      0.9975944757461548,
      0.9981070756912231,
      0.998171865940094,
      0.9981061220169067,
      0.9977084398269653,
      0.9975631237030029,
      0.9972003102302551,
      0.9967010617256165,
      0.9963094592094421,
      0.9959873557090759,
      0.9956817626953125,
      0.9948740005493164,
      0.9943851232528687,
      0.9936012625694275,
      0.9919174909591675,
      0.9841743111610413,
      0.9954384565353394,
      0.9986279010772705,
      0.9981196522712708,
      0.9991592168807983,
      0.9996577501296997,
      0.9995406270027161,
      0.9997883439064026,
      0.9995600581169128,
      0.9996950626373291,
      0.9992480278015137,
      0.9995608925819397,
      0.9998462200164795,
      0.9995042085647583,
      0.9996707439422607,
      0.9988622665405273,
      0.999115526676178,
      0.9997380971908569,
      0.9998624324798584,
      0.9998554587364197,
      0.9998636245727539,
      0.9997444152832031,
      0.9998689293861389,
      0.9997819662094116,
      0.999882698059082,
      0.9998255372047424,
      0.999730110168457,
      0.9995011687278748,
      0.9998389482498169,
      0.9999566078186035,
      0.9999698996543884,
      0.9999718070030212,
      0.9999848008155823,
      0.9999744296073914,
      0.9999724626541138,
      0.999964714050293,
      0.9999599456787109,
      0.9999080896377563,
      0.9998260140419006,
      0.9998798966407776,
      0.9998989701271057,
      0.9999568462371826,
      0.9998703002929688,
      0.9999271631240845,
      0.9998985528945923,
      0.9998677968978882,
      0.9999384880065918,
      0.9999619126319885,
      0.9999604821205139,
      0.9999616146087646,
      0.9999170303344727,
      0.9998350143432617,
      0.9992257356643677,
      0.9990863800048828,
      0.9991011619567871,
      0.9983358383178711,
      0.9986048936843872,
      0.9992759227752686,
      0.9992038607597351,
      0.9996045827865601,
      0.9997507929801941,
      0.9998023509979248,
      0.9997949600219727,
      0.9998383522033691,
      0.9998299479484558,
      0.9999545812606812,
      0.9999440908432007,
      0.9999725222587585,
      0.9999222755432129,
      0.9999322891235352,
      0.9999604821205139,
      0.9999507069587708,
      0.9999122619628906,
      0.9999470114707947,
      0.9999740123748779,
      0.9999446868896484,
      0.9999513030052185,
      0.999960720539093,
      0.9999763369560242,
      0.9999593496322632,
      0.9999536871910095,
      0.9999526739120483,
      0.9999328255653381,
      0.9999492168426514,
      0.999839723110199,
      0.9997259378433228,
      0.9986927509307861,
      0.9993757009506226,
      0.9997692108154297,
      0.9996393918991089,
      0.9997721910476685,
      0.9997285604476929,
      0.999871551990509,
      0.9999182820320129,
      0.9999428391456604,
      0.9999682903289795,
      0.9999442100524902,
      0.9999472498893738,
      0.9998793601989746,
      0.9996746182441711,
      0.999424397945404,
      0.998506486415863
    ]
  ],
  "rfd_device": "NVIDIA A30",
  "rfd_time": 41,
  "rfd_con_ref_pdb_idx": [],
  "rfd_con_hal_pdb_idx": [],
  "rfd_con_ref_idx0": [],
  "rfd_con_hal_idx0": [],
  "rfd_complex_con_ref_pdb_idx": "[('X', 282), ('X', 283), ('X', 284), ('X', 285), ('X', 286), ('X', 287), ('X', 288), ('X', 289), ('X', 290), ('X', 291), ('X', 292), ('X', 293), ('X', 294), ('X', 295), ('X', 296), ('X', 297), ('X', 298), ('X', 299), ('X', 300), ('X', 301), ('X', 302), ('X', 303), ('X', 304), ('X', 305), ('X', 306), ('X', 307), ('X', 308), ('X', 309), ('X', 310), ('X', 311), ('X', 312), ('X', 313), ('X', 314), ('X', 315), ('X', 316), ('X', 317), ('X', 318), ('X', 319), ('X', 320), ('X', 321), ('X', 322), ('X', 323), ('X', 324), ('X', 325), ('X', 326), ('X', 327), ('X', 328), ('X', 329), ('X', 330), ('X', 331), ('X', 332), ('X', 333), ('X', 334), ('X', 335), ('X', 336), ('X', 337), ('X', 338), ('X', 339), ('X', 340), ('X', 341), ('X', 342), ('X', 343), ('X', 344), ('X', 345), ('X', 346), ('X', 347), ('X', 348), ('X', 349), ('X', 350), ('X', 351), ('X', 352), ('X', 353), ('X', 354), ('X', 355), ('X', 356), ('X', 357), ('X', 358), ('X', 359), ('X', 360), ('X', 361), ('X', 362), ('X', 363), ('X', 364), ('X', 365), ('X', 366), ('X', 367), ('X', 368), ('X', 369), ('X', 370), ('X', 371), ('X', 372), ('X', 373), ('X', 374), ('X', 375), ('X', 376), ('X', 377), ('X', 378), ('X', 379), ('X', 380), ('X', 381), ('X', 382)]",
  "rfd_complex_con_hal_pdb_idx": "[('B', 55), ('B', 56), ('B', 57), ('B', 58), ('B', 59), ('B', 60), ('B', 61), ('B', 62), ('B', 63), ('B', 64), ('B', 65), ('B', 66), ('B', 67), ('B', 68), ('B', 69), ('B', 70), ('B', 71), ('B', 72), ('B', 73), ('B', 74), ('B', 75), ('B', 76), ('B', 77), ('B', 78), ('B', 79), ('B', 80), ('B', 81), ('B', 82), ('B', 83), ('B', 84), ('B', 85), ('B', 86), ('B', 87), ('B', 88), ('B', 89), ('B', 90), ('B', 91), ('B', 92), ('B', 93), ('B', 94), ('B', 95), ('B', 96), ('B', 97), ('B', 98), ('B', 99), ('B', 100), ('B', 101), ('B', 102), ('B', 103), ('B', 104), ('B', 105), ('B', 106), ('B', 107), ('B', 108), ('B', 109), ('B', 110), ('B', 111), ('B', 112), ('B', 113), ('B', 114), ('B', 115), ('B', 116), ('B', 117), ('B', 118), ('B', 119), ('B', 120), ('B', 121), ('B', 122), ('B', 123), ('B', 124), ('B', 125), ('B', 126), ('B', 127), ('B', 128), ('B', 129), ('B', 130), ('B', 131), ('B', 132), ('B', 133), ('B', 134), ('B', 135), ('B', 136), ('B', 137), ('B', 138), ('B', 139), ('B', 140), ('B', 141), ('B', 142), ('B', 143), ('B', 144), ('B', 145), ('B', 146), ('B', 147), ('B', 148), ('B', 149), ('B', 150), ('B', 151), ('B', 152), ('B', 153), ('B', 154), ('B', 155)]",
  "rfd_receptor_con_ref_pdb_idx": "[('X', 282), ('X', 283), ('X', 284), ('X', 285), ('X', 286), ('X', 287), ('X', 288), ('X', 289), ('X', 290), ('X', 291), ('X', 292), ('X', 293), ('X', 294), ('X', 295), ('X', 296), ('X', 297), ('X', 298), ('X', 299), ('X', 300), ('X', 301), ('X', 302), ('X', 303), ('X', 304), ('X', 305), ('X', 306), ('X', 307), ('X', 308), ('X', 309), ('X', 310), ('X', 311), ('X', 312), ('X', 313), ('X', 314), ('X', 315), ('X', 316), ('X', 317), ('X', 318), ('X', 319), ('X', 320), ('X', 321), ('X', 322), ('X', 323), ('X', 324), ('X', 325), ('X', 326), ('X', 327), ('X', 328), ('X', 329), ('X', 330), ('X', 331), ('X', 332), ('X', 333), ('X', 334), ('X', 335), ('X', 336), ('X', 337), ('X', 338), ('X', 339), ('X', 340), ('X', 341), ('X', 342), ('X', 343), ('X', 344), ('X', 345), ('X', 346), ('X', 347), ('X', 348), ('X', 349), ('X', 350), ('X', 351), ('X', 352), ('X', 353), ('X', 354), ('X', 355), ('X', 356), ('X', 357), ('X', 358), ('X', 359), ('X', 360), ('X', 361), ('X', 362), ('X', 363), ('X', 364), ('X', 365), ('X', 366), ('X', 367), ('X', 368), ('X', 369), ('X', 370), ('X', 371), ('X', 372), ('X', 373), ('X', 374), ('X', 375), ('X', 376), ('X', 377), ('X', 378), ('X', 379), ('X', 380), ('X', 381), ('X', 382)]",
  "rfd_receptor_con_hal_pdb_idx": "[('B', 55), ('B', 56), ('B', 57), ('B', 58), ('B', 59), ('B', 60), ('B', 61), ('B', 62), ('B', 63), ('B', 64), ('B', 65), ('B', 66), ('B', 67), ('B', 68), ('B', 69), ('B', 70), ('B', 71), ('B', 72), ('B', 73), ('B', 74), ('B', 75), ('B', 76), ('B', 77), ('B', 78), ('B', 79), ('B', 80), ('B', 81), ('B', 82), ('B', 83), ('B', 84), ('B', 85), ('B', 86), ('B', 87), ('B', 88), ('B', 89), ('B', 90), ('B', 91), ('B', 92), ('B', 93), ('B', 94), ('B', 95), ('B', 96), ('B', 97), ('B', 98), ('B', 99), ('B', 100), ('B', 101), ('B', 102), ('B', 103), ('B', 104), ('B', 105), ('B', 106), ('B', 107), ('B', 108), ('B', 109), ('B', 110), ('B', 111), ('B', 112), ('B', 113), ('B', 114), ('B', 115), ('B', 116), ('B', 117), ('B', 118), ('B', 119), ('B', 120), ('B', 121), ('B', 122), ('B', 123), ('B', 124), ('B', 125), ('B', 126), ('B', 127), ('B', 128), ('B', 129), ('B', 130), ('B', 131), ('B', 132), ('B', 133), ('B', 134), ('B', 135), ('B', 136), ('B', 137), ('B', 138), ('B', 139), ('B', 140), ('B', 141), ('B', 142), ('B', 143), ('B', 144), ('B', 145), ('B', 146), ('B', 147), ('B', 148), ('B', 149), ('B', 150), ('B', 151), ('B', 152), ('B', 153), ('B', 154), ('B', 155)]",
  "rfd_complex_con_ref_idx0": [
    0,
    1,
    2,
    3,
    4,
    5,
    6,
    7,
    8,
    9,
    10,
    11,
    12,
    13,
    14,
    15,
    16,
    17,
    18,
    19,
    20,
    21,
    22,
    23,
    24,
    25,
    26,
    27,
    28,
    29,
    30,
    31,
    32,
    33,
    34,
    35,
    36,
    37,
    38,
    39,
    40,
    41,
    42,
    43,
    44,
    45,
    46,
    47,
    48,
    49,
    50,
    51,
    52,
    53,
    54,
    55,
    56,
    57,
    58,
    59,
    60,
    61,
    62,
    63,
    64,
    65,
    66,
    67,
    68,
    69,
    70,
    71,
    72,
    73,
    74,
    75,
    76,
    77,
    78,
    79,
    80,
    81,
    82,
    83,
    84,
    85,
    86,
    87,
    88,
    89,
    90,
    91,
    92,
    93,
    94,
    95,
    96,
    97,
    98,
    99,
    100
  ],
  "rfd_complex_con_hal_idx0": [
    54,
    55,
    56,
    57,
    58,
    59,
    60,
    61,
    62,
    63,
    64,
    65,
    66,
    67,
    68,
    69,
    70,
    71,
    72,
    73,
    74,
    75,
    76,
    77,
    78,
    79,
    80,
    81,
    82,
    83,
    84,
    85,
    86,
    87,
    88,
    89,
    90,
    91,
    92,
    93,
    94,
    95,
    96,
    97,
    98,
    99,
    100,
    101,
    102,
    103,
    104,
    105,
    106,
    107,
    108,
    109,
    110,
    111,
    112,
    113,
    114,
    115,
    116,
    117,
    118,
    119,
    120,
    121,
    122,
    123,
    124,
    125,
    126,
    127,
    128,
    129,
    130,
    131,
    132,
    133,
    134,
    135,
    136,
    137,
    138,
    139,
    140,
    141,
    142,
    143,
    144,
    145,
    146,
    147,
    148,
    149,
    150,
    151,
    152,
    153,
    154
  ],
  "rfd_receptor_con_ref_idx0": [
    0,
    1,
    2,
    3,
    4,
    5,
    6,
    7,
    8,
    9,
    10,
    11,
    12,
    13,
    14,
    15,
    16,
    17,
    18,
    19,
    20,
    21,
    22,
    23,
    24,
    25,
    26,
    27,
    28,
    29,
    30,
    31,
    32,
    33,
    34,
    35,
    36,
    37,
    38,
    39,
    40,
    41,
    42,
    43,
    44,
    45,
    46,
    47,
    48,
    49,
    50,
    51,
    52,
    53,
    54,
    55,
    56,
    57,
    58,
    59,
    60,
    61,
    62,
    63,
    64,
    65,
    66,
    67,
    68,
    69,
    70,
    71,
    72,
    73,
    74,
    75,
    76,
    77,
    78,
    79,
    80,
    81,
    82,
    83,
    84,
    85,
    86,
    87,
    88,
    89,
    90,
    91,
    92,
    93,
    94,
    95,
    96,
    97,
    98,
    99,
    100
  ],
  "rfd_receptor_con_hal_idx0": [
    0,
    1,
    2,
    3,
    4,
    5,
    6,
    7,
    8,
    9,
    10,
    11,
    12,
    13,
    14,
    15,
    16,
    17,
    18,
    19,
    20,
    21,
    22,
    23,
    24,
    25,
    26,
    27,
    28,
    29,
    30,
    31,
    32,
    33,
    34,
    35,
    36,
    37,
    38,
    39,
    40,
    41,
    42,
    43,
    44,
    45,
    46,
    47,
    48,
    49,
    50,
    51,
    52,
    53,
    54,
    55,
    56,
    57,
    58,
    59,
    60,
    61,
    62,
    63,
    64,
    65,
    66,
    67,
    68,
    69,
    70,
    71,
    72,
    73,
    74,
    75,
    76,
    77,
    78,
    79,
    80,
    81,
    82,
    83,
    84,
    85,
    86,
    87,
    88,
    89,
    90,
    91,
    92,
    93,
    94,
    95,
    96,
    97,
    98,
    99,
    100
  ],
  "rfd_inpaint_str": [
    false,
    false,
    false,
    false,
    false,
    false,
    false,
    false,
    false,
    false,
    false,
    false,
    false,
    false,
    false,
    false,
    false,
    false,
    false,
    false,
    false,
    false,
    false,
    false,
    false,
    false,
    false,
    false,
    false,
    false,
    false,
    false,
    false,
    false,
    false,
    false,
    false,
    false,
    false,
    false,
    false,
    false,
    false,
    false,
    false,
    false,
    false,
    false,
    false,
    false,
    false,
    false,
    false,
    false,
    true,
    true,
    true,
    true,
    true,
    true,
    true,
    true,
    true,
    true,
    true,
    true,
    true,
    true,
    true,
    true,
    true,
    true,
    true,
    true,
    true,
    true,
    true,
    true,
    true,
    true,
    true,
    true,
    true,
    true,
    true,
    true,
    true,
    true,
    true,
    true,
    true,
    true,
    true,
    true,
    true,
    true,
    true,
    true,
    true,
    true,
    true,
    true,
    true,
    true,
    true,
    true,
    true,
    true,
    true,
    true,
    true,
    true,
    true,
    true,
    true,
    true,
    true,
    true,
    true,
    true,
    true,
    true,
    true,
    true,
    true,
    true,
    true,
    true,
    true,
    true,
    true,
    true,
    true,
    true,
    true,
    true,
    true,
    true,
    true,
    true,
    true,
    true,
    true,
    true,
    true,
    true,
    true,
    true,
    true,
    true,
    true,
    true,
    true,
    true,
    true
  ],
  "rfd_inpaint_seq": [
    false,
    false,
    false,
    false,
    false,
    false,
    false,
    false,
    false,
    false,
    false,
    false,
    false,
    false,
    false,
    false,
    false,
    false,
    false,
    false,
    false,
    false,
    false,
    false,
    false,
    false,
    false,
    false,
    false,
    false,
    false,
    false,
    false,
    false,
    false,
    false,
    false,
    false,
    false,
    false,
    false,
    false,
    false,
    false,
    false,
    false,
    false,
    false,
    false,
    false,
    false,
    false,
    false,
    false,
    true,
    true,
    true,
    true,
    true,
    true,
    true,
    true,
    true,
    true,
    true,
    true,
    true,
    true,
    true,
    true,
    true,
    true,
    true,
    true,
    true,
    true,
    true,
    true,
    true,
    true,
    true,
    true,
    true,
    true,
    true,
    true,
    true,
    true,
    true,
    true,
    true,
    true,
    true,
    true,
    true,
    true,
    true,
    true,
    true,
    true,
    true,
    true,
    true,
    true,
    true,
    true,
    true,
    true,
    true,
    true,
    true,
    true,
    true,
    true,
    true,
    true,
    true,
    true,
    true,
    true,
    true,
    true,
    true,
    true,
    true,
    true,
    true,
    true,
    true,
    true,
    true,
    true,
    true,
    true,
    true,
    true,
    true,
    true,
    true,
    true,
    true,
    true,
    true,
    true,
    true,
    true,
    true,
    true,
    true,
    true,
    true,
    true,
    true,
    true,
    true
  ],
  "rfd_sampled_mask": [
    "X282-382/0",
    "54-54"
  ],
  "rfd_mask_1d": [
    false,
    false,
    false,
    false,
    false,
    false,
    false,
    false,
    false,
    false,
    false,
    false,
    false,
    false,
    false,
    false,
    false,
    false,
    false,
    false,
    false,
    false,
    false,
    false,
    false,
    false,
    false,
    false,
    false,
    false,
    false,
    false,
    false,
    false,
    false,
    false,
    false,
    false,
    false,
    false,
    false,
    false,
    false,
    false,
    false,
    false,
    false,
    false,
    false,
    false,
    false,
    false,
    false,
    false,
    true,
    true,
    true,
    true,
    true,
    true,
    true,
    true,
    true,
    true,
    true,
    true,
    true,
    true,
    true,
    true,
    true,
    true,
    true,
    true,
    true,
    true,
    true,
    true,
    true,
    true,
    true,
    true,
    true,
    true,
    true,
    true,
    true,
    true,
    true,
    true,
    true,
    true,
    true,
    true,
    true,
    true,
    true,
    true,
    true,
    true,
    true,
    true,
    true,
    true,
    true,
    true,
    true,
    true,
    true,
    true,
    true,
    true,
    true,
    true,
    true,
    true,
    true,
    true,
    true,
    true,
    true,
    true,
    true,
    true,
    true,
    true,
    true,
    true,
    true,
    true,
    true,
    true,
    true,
    true,
    true,
    true,
    true,
    true,
    true,
    true,
    true,
    true,
    true,
    true,
    true,
    true,
    true,
    true,
    true,
    true,
    true,
    true,
    true,
    true,
    true
  ]
}
```
