## Supplementary File 1 for "ProteinDJ: a high-performance and modular protein design pipeline": fold_66.json

```
{
  "fold_id": 66,
  "rfd_config": {
    "inference": {
      "input_pdb": "1www_trka.pdb",
      "num_designs": 25,
      "design_startnum": 50,
      "ckpt_override_path": null,
      "symmetry": null,
      "recenter": true,
      "radius": 10.0,
      "model_only_neighbors": false,
      "output_prefix": "./rfd_results/fold",
      "write_trajectory": false,
      "scaffold_guided": false,
      "model_runner": "SelfConditioning",
      "cautious": true,
      "align_motif": true,
      "symmetric_self_cond": true,
      "final_step": 1,
      "deterministic": false,
      "trb_save_ckpt_path": "/app/RFdiffusion/models/Complex_base_ckpt.pt",
      "schedule_directory_path": "/app/RFdiffusion/schedules",
      "model_directory_path": "/app/RFdiffusion/models"
    },
    "contigmap": {
      "contigs": [
        "X282-382/0 50-100"
      ],
      "inpaint_seq": null,
      "inpaint_str": null,
      "inpaint_str_helix": null,
      "inpaint_str_strand": null,
      "inpaint_str_loop": null,
      "provide_seq": null,
      "length": null
    },
    "model": {
      "n_extra_block": 4,
      "n_main_block": 32,
      "n_ref_block": 4,
      "d_msa": 256,
      "d_msa_full": 64,
      "d_pair": 128,
      "d_templ": 64,
      "n_head_msa": 8,
      "n_head_pair": 4,
      "n_head_templ": 4,
      "d_hidden": 32,
      "d_hidden_templ": 32,
      "p_drop": 0.15,
      "SE3_param_full": {
        "num_layers": 1,
        "num_channels": 32,
        "num_degrees": 2,
        "n_heads": 4,
        "div": 4,
        "l0_in_features": 8,
        "l0_out_features": 8,
        "l1_in_features": 3,
        "l1_out_features": 2,
        "num_edge_features": 32
      },
      "SE3_param_topk": {
        "num_layers": 1,
        "num_channels": 32,
        "num_degrees": 2,
        "n_heads": 4,
        "div": 4,
        "l0_in_features": 64,
        "l0_out_features": 64,
        "l1_in_features": 3,
        "l1_out_features": 2,
        "num_edge_features": 64
      },
      "freeze_track_motif": false,
      "use_motif_timestep": true
    },
    "diffuser": {
      "T": 50,
      "b_0": 0.01,
      "b_T": 0.07,
      "schedule_type": "linear",
      "so3_type": "igso3",
      "crd_scale": 0.25,
      "partial_T": null,
      "so3_schedule_type": "linear",
      "min_b": 1.5,
      "max_b": 2.5,
      "min_sigma": 0.02,
      "max_sigma": 1.5
    },
    "denoiser": {
      "noise_scale_ca": 0,
      "final_noise_scale_ca": 1,
      "ca_noise_schedule_type": "constant",
      "noise_scale_frame": 0,
      "final_noise_scale_frame": 1,
      "frame_noise_schedule_type": "constant"
    },
    "ppi": {
      "hotspot_res": [
        "X294",
        "X296",
        "X333"
      ]
    },
    "potentials": {
      "guiding_potentials": null,
      "guide_scale": 10,
      "guide_decay": "constant",
      "olig_inter_all": null,
      "olig_intra_all": null,
      "olig_custom_contact": null,
      "substrate": null
    },
    "contig_settings": {
      "ref_idx": null,
      "hal_idx": null,
      "idx_rf": null,
      "inpaint_seq_tensor": null
    },
    "preprocess": {
      "sidechain_input": false,
      "motif_sidechain_input": true,
      "d_t1d": 24,
      "d_t2d": 44,
      "prob_self_cond": 0.5,
      "str_self_cond": true,
      "predict_previous": false
    },
    "logging": {
      "inputs": false
    },
    "scaffoldguided": {
      "scaffoldguided": false,
      "target_pdb": false,
      "target_path": null,
      "scaffold_list": null,
      "scaffold_dir": null,
      "sampled_insertion": 0,
      "sampled_N": 0,
      "sampled_C": 0,
      "ss_mask": 0,
      "systematic": false,
      "target_ss": null,
      "target_adj": null,
      "mask_loops": true,
      "contig_crop": null
    }
  },
  "rfd_plddt": [
    [
      0.10397076606750488,
      0.1063857153058052,
      0.10095298290252686,
      0.0942574217915535,
      0.08706767857074738,
      0.07915464788675308,
      0.07660026848316193,
      0.076288603246212,
      0.0745912492275238,
      0.07324203848838806,
      0.07360439747571945,
      0.0738401859998703,
      0.07335729897022247,
      0.07727880030870438,
      0.08144168555736542,
      0.08377652615308762,
      0.08218365907669067,
      0.08471299707889557,
      0.09039265662431717,
      0.08910775184631348,
      0.0826420933008194,
      0.08095494657754898,
      0.07982035726308823,
      0.07883056998252869,
      0.0790170207619667,
      0.07945127785205841,
      0.08295746892690659,
      0.07684537023305893,
      0.07795840501785278,
      0.08358637243509293,
      0.07870110869407654,
      0.07623963057994843,
      0.07556584477424622,
      0.07883908599615097,
      0.0797700509428978,
      0.08030101656913757,
      0.08005671948194504,
      0.07868165522813797,
      0.07898067682981491,
      0.08187182247638702,
      0.0801967978477478,
      0.08009885996580124,
      0.081940196454525,
      0.08630034327507019,
      0.086557537317276,
      0.08479780703783035,
      0.08777488768100739,
      0.08533966541290283,
      0.08316640555858612,
      0.08383696526288986,
      0.08154687285423279,
      0.07848282158374786,
      0.07275048643350601,
      0.07348548620939255,
      0.07123735547065735,
      0.06657390296459198,
      0.06781557202339172,
      0.06739600002765656,
      0.0654299333691597,
      0.06945613771677017,
      0.06886649131774902,
      0.06867444515228271,
      0.06863361597061157,
      0.07105579972267151,
      0.0713406652212143,
      0.07075481116771698,
      0.07082343101501465,
      0.06851962208747864,
      0.06961055099964142,
      0.06843917071819305,
      0.06613759696483612,
      0.0677952915430069,
      0.0708126500248909,
      0.07379215955734253,
      0.0759395882487297,
      0.08316916972398758,
      0.09473331272602081,
      0.10287727415561676,
      0.10834968835115433,
      0.11334210634231567,
      0.1186077892780304,
      0.13186019659042358,
      0.9631094932556152,
      0.9691146612167358,
      0.9641213417053223,
      0.963539719581604,
      0.9537863731384277,
      0.9406517744064331,
      0.9403190612792969,
      0.9080265760421753,
      0.9051513671875,
      0.873161256313324,
      0.8718066215515137,
      0.8847784399986267,
      0.8548097014427185,
      0.856808066368103,
      0.8249064087867737,
      0.8292856216430664,
      0.85675448179245,
      0.8686070442199707,
      0.8939631581306458,
      0.9189456701278687,
      0.8922282457351685,
      0.9145783185958862,
      0.898819625377655,
      0.9380064010620117,
      0.9447503089904785,
      0.9650563597679138,
      0.9744443893432617,
      0.980019211769104,
      0.9853988885879517,
      0.9881674647331238,
      0.9944141507148743,
      0.9963490962982178,
      0.9970284104347229,
      0.9975545406341553,
      0.9950502514839172,
      0.995834231376648,
      0.9915257692337036,
      0.9843981266021729,
      0.9891436696052551,
      0.9937573671340942,
      0.995288074016571,
      0.9903483986854553,
      0.9875040054321289,
      0.9812608957290649,
      0.9576920866966248,
      0.9662675261497498,
      0.9841399788856506,
      0.9764237999916077,
      0.9683666229248047,
      0.9188537001609802,
      0.8916088342666626,
      0.8302397131919861,
      0.810886025428772,
      0.8224241733551025,
      0.7623019218444824,
      0.764406681060791,
      0.8693922758102417,
      0.8755708932876587,
      0.9282107353210449,
      0.8947798013687134,
      0.8919041156768799,
      0.8699635863304138,
      0.8910418748855591,
      0.912834644317627,
      0.9679670333862305,
      0.9327684640884399,
      0.9541414976119995,
      0.9260865449905396,
      0.9270703792572021,
      0.9612320065498352,
      0.9594545364379883,
      0.9580742120742798,
      0.9859886169433594,
      0.9898338913917542,
      0.983417809009552,
      0.9865513443946838,
      0.9848036170005798,
      0.9940268397331238,
      0.9922611713409424,
      0.9940783381462097,
      0.9939369559288025,
      0.9898571372032166,
      0.9852546453475952,
      0.9741942882537842,
      0.9724903702735901,
      0.9541473388671875,
      0.9695888757705688,
      0.9742622375488281,
      0.9644779562950134,
      0.9730629920959473,
      0.9642693400382996,
      0.9714769124984741,
      0.9581158757209778,
      0.9632830023765564,
      0.9632328152656555,
      0.9527797102928162,
      0.9453360438346863,
      0.9300099611282349,
      0.9194477200508118,
      0.9209054112434387,
      0.9355993270874023
    ],
    [
      0.22666001319885254,
      0.25525709986686707,
      0.21428993344306946,
      0.18383708596229553,
      0.15603064000606537,
      0.14211440086364746,
      0.13667580485343933,
      0.13518768548965454,
      0.12522026896476746,
      0.11904236674308777,
      0.11533254384994507,
      0.11090697348117828,
      0.10960352420806885,
      0.103838711977005,
      0.10360773652791977,
      0.10249743610620499,
      0.10012046992778778,
      0.09943944960832596,
      0.09637334197759628,
      0.09623143821954727,
      0.09088538587093353,
      0.09054285287857056,
      0.09414051473140717,
      0.09279627352952957,
      0.09097322076559067,
      0.09661538898944855,
      0.10029953718185425,
      0.10352586954832077,
      0.09960769861936569,
      0.10540051758289337,
      0.10396885126829147,
      0.10188165307044983,
      0.10353025794029236,
      0.10463722795248032,
      0.10617324709892273,
      0.10779103636741638,
      0.11064361035823822,
      0.11204154789447784,
      0.11484533548355103,
      0.12079976499080658,
      0.12118427455425262,
      0.12022379785776138,
      0.12637996673583984,
      0.12924179434776306,
      0.1285850703716278,
      0.12920653820037842,
      0.13446220755577087,
      0.14031913876533508,
      0.13255047798156738,
      0.13748589158058167,
      0.13982002437114716,
      0.12930472195148468,
      0.1250000298023224,
      0.13086190819740295,
      0.1235913559794426,
      0.11068274825811386,
      0.1152239739894867,
      0.11751970648765564,
      0.10834276676177979,
      0.10859953612089157,
      0.10541118681430817,
      0.10622278600931168,
      0.10393889248371124,
      0.10493019223213196,
      0.10587531328201294,
      0.10356603562831879,
      0.10371176898479462,
      0.10513463616371155,
      0.10485287755727768,
      0.10195945203304291,
      0.10346931219100952,
      0.10276050865650177,
      0.10609614849090576,
      0.11134516447782516,
      0.10909520834684372,
      0.1127958670258522,
      0.11800441145896912,
      0.12390104681253433,
      0.12838494777679443,
      0.127034530043602,
      0.13760404288768768,
      0.12978917360305786,
      0.9639420509338379,
      0.9732012748718262,
      0.9693440794944763,
      0.9665408730506897,
      0.9513444304466248,
      0.9339399933815002,
      0.9283674955368042,
      0.8908717632293701,
      0.8889777660369873,
      0.8621388673782349,
      0.8514630794525146,
      0.874117374420166,
      0.840101957321167,
      0.8515414595603943,
      0.8136738538742065,
      0.8199657201766968,
      0.8568225502967834,
      0.8693013191223145,
      0.9025928378105164,
      0.9190913438796997,
      0.894758403301239,
      0.9079871773719788,
      0.8978671431541443,
      0.9406830668449402,
      0.9433679580688477,
      0.9636769890785217,
      0.9761512875556946,
      0.9848614931106567,
      0.989615261554718,
      0.991001307964325,
      0.9961093664169312,
      0.9970276951789856,
      0.9967821836471558,
      0.9969890117645264,
      0.9927516579627991,
      0.9927172064781189,
      0.9836573600769043,
      0.9776158928871155,
      0.9833589196205139,
      0.9915443062782288,
      0.9930659532546997,
      0.9878796339035034,
      0.9855696558952332,
      0.9735276699066162,
      0.9469248652458191,
      0.9554340839385986,
      0.9807783961296082,
      0.9789985418319702,
      0.9786873459815979,
      0.9410447478294373,
      0.9162412285804749,
      0.8373028635978699,
      0.8172079920768738,
      0.8406105041503906,
      0.7606260180473328,
      0.7803217172622681,
      0.8777072429656982,
      0.87885981798172,
      0.9328705072402954,
      0.9007314443588257,
      0.9036436080932617,
      0.8715732097625732,
      0.8959124684333801,
      0.9236224293708801,
      0.9733657836914062,
      0.9402554631233215,
      0.9508126378059387,
      0.9131377935409546,
      0.889385998249054,
      0.9349379539489746,
      0.9050135016441345,
      0.8941012620925903,
      0.9621708393096924,
      0.9756202697753906,
      0.959230363368988,
      0.9663717746734619,
      0.967257022857666,
      0.9885421395301819,
      0.9859245419502258,
      0.9919302463531494,
      0.9916417598724365,
      0.9894489049911499,
      0.9869344234466553,
      0.9792104363441467,
      0.9792324304580688,
      0.9692420959472656,
      0.9756231307983398,
      0.9745234847068787,
      0.9577209949493408,
      0.9638264775276184,
      0.9480733871459961,
      0.9539230465888977,
      0.9327841401100159,
      0.9352299571037292,
      0.9309446215629578,
      0.9076755046844482,
      0.8940210938453674,
      0.8424744606018066,
      0.8278392553329468,
      0.8156193494796753,
      0.8622814416885376
    ],
    [
      0.2337683141231537,
      0.25725090503692627,
      0.2378610521554947,
      0.22172151505947113,
      0.21328096091747284,
      0.185532346367836,
      0.1746770441532135,
      0.1791176050901413,
      0.16211697459220886,
      0.15432515740394592,
      0.1451127529144287,
      0.14317059516906738,
      0.13708660006523132,
      0.1311003863811493,
      0.12757697701454163,
      0.12480610609054565,
      0.12014229595661163,
      0.11390014737844467,
      0.1163867861032486,
      0.11640775203704834,
      0.11304707825183868,
      0.11437072604894638,
      0.11522724479436874,
      0.11258334666490555,
      0.11452390253543854,
      0.11952205002307892,
      0.12418563663959503,
      0.12312928587198257,
      0.12044467031955719,
      0.1303185075521469,
      0.13149185478687286,
      0.12740477919578552,
      0.12513501942157745,
      0.13043254613876343,
      0.13199622929096222,
      0.13086828589439392,
      0.1380036175251007,
      0.1418897956609726,
      0.13476938009262085,
      0.13545021414756775,
      0.13462388515472412,
      0.12951615452766418,
      0.13244971632957458,
      0.1394905149936676,
      0.14856421947479248,
      0.13993293046951294,
      0.14939653873443604,
      0.15429405868053436,
      0.1537359356880188,
      0.15891091525554657,
      0.158517986536026,
      0.14883989095687866,
      0.14800748229026794,
      0.15095922350883484,
      0.1473647505044937,
      0.1381096988916397,
      0.14013217389583588,
      0.14311304688453674,
      0.14301107823848724,
      0.14782442152500153,
      0.15033350884914398,
      0.15248747169971466,
      0.15174195170402527,
      0.15771085023880005,
      0.16677650809288025,
      0.16946347057819366,
      0.17237886786460876,
      0.17386825382709503,
      0.17415755987167358,
      0.17542144656181335,
      0.17938585579395294,
      0.18496929109096527,
      0.1946488469839096,
      0.1964370608329773,
      0.20448318123817444,
      0.2179362028837204,
      0.21911679208278656,
      0.19789175689220428,
      0.18881820142269135,
      0.18576794862747192,
      0.1753692328929901,
      0.15532658994197845,
      0.9701946377754211,
      0.9801518321037292,
      0.978621244430542,
      0.9777330160140991,
      0.9651950597763062,
      0.9474201202392578,
      0.9416874647140503,
      0.9050617218017578,
      0.8945584297180176,
      0.8557044863700867,
      0.8532438278198242,
      0.8718510866165161,
      0.831322431564331,
      0.8340386152267456,
      0.7745708227157593,
      0.7974992394447327,
      0.845613956451416,
      0.8594182133674622,
      0.8880034685134888,
      0.9084569215774536,
      0.8805093765258789,
      0.9012298583984375,
      0.8922460675239563,
      0.9405899047851562,
      0.9471339583396912,
      0.9703850746154785,
      0.9802262783050537,
      0.9874563217163086,
      0.9901027083396912,
      0.9928547739982605,
      0.9967305660247803,
      0.9973820447921753,
      0.9976279139518738,
      0.9980489015579224,
      0.9965730905532837,
      0.9962639212608337,
      0.992737352848053,
      0.9885085821151733,
      0.9913906455039978,
      0.9945765733718872,
      0.9951815009117126,
      0.9891063570976257,
      0.9836517572402954,
      0.9722696542739868,
      0.9407658576965332,
      0.9510893821716309,
      0.9772922396659851,
      0.9705694913864136,
      0.9671445488929749,
      0.919787585735321,
      0.8904767632484436,
      0.8146476745605469,
      0.7991203665733337,
      0.8244140148162842,
      0.7550826072692871,
      0.7713410258293152,
      0.8726205825805664,
      0.8788827657699585,
      0.9296540021896362,
      0.8990628719329834,
      0.8916292786598206,
      0.8539170622825623,
      0.877814531326294,
      0.9059065580368042,
      0.9626229405403137,
      0.9256203174591064,
      0.9440488815307617,
      0.9063124060630798,
      0.8874992728233337,
      0.9397109746932983,
      0.9187452793121338,
      0.9203351140022278,
      0.9735198616981506,
      0.9830237030982971,
      0.9733109474182129,
      0.9811310172080994,
      0.9833450317382812,
      0.9938662648200989,
      0.9931416511535645,
      0.9949126839637756,
      0.9956944584846497,
      0.993557333946228,
      0.9932940006256104,
      0.986818790435791,
      0.9872750639915466,
      0.9813315868377686,
      0.9858214855194092,
      0.9853535890579224,
      0.9743200540542603,
      0.9780319333076477,
      0.9656728506088257,
      0.9703233242034912,
      0.9517954587936401,
      0.9551193714141846,
      0.9481816291809082,
      0.9256289601325989,
      0.9062678813934326,
      0.8612512946128845,
      0.8519741892814636,
      0.8444716930389404,
      0.8846108317375183
    ],
    [
      0.22183312475681305,
      0.30920279026031494,
      0.2675739824771881,
      0.2536841928958893,
      0.25837424397468567,
      0.23410572111606598,
      0.22538027167320251,
      0.22843030095100403,
      0.22258307039737701,
      0.2150646448135376,
      0.20546859502792358,
      0.20364612340927124,
      0.19820231199264526,
      0.18291056156158447,
      0.17231175303459167,
      0.1705043464899063,
      0.16703452169895172,
      0.15457117557525635,
      0.15124985575675964,
      0.14454595744609833,
      0.13732460141181946,
      0.1281278133392334,
      0.13540229201316833,
      0.13682115077972412,
      0.1334288865327835,
      0.13732211291790009,
      0.1453884094953537,
      0.14082077145576477,
      0.1345764696598053,
      0.14528432488441467,
      0.14869087934494019,
      0.1416274905204773,
      0.1453113853931427,
      0.1514856070280075,
      0.14209119975566864,
      0.13825088739395142,
      0.14805281162261963,
      0.14472392201423645,
      0.13400070369243622,
      0.13330473005771637,
      0.13466498255729675,
      0.12536919116973877,
      0.12495281547307968,
      0.13931043446063995,
      0.14155039191246033,
      0.13385820388793945,
      0.14497043192386627,
      0.15241923928260803,
      0.15441864728927612,
      0.15965153276920319,
      0.1641232967376709,
      0.1597280502319336,
      0.1611565798521042,
      0.16732065379619598,
      0.16832302510738373,
      0.1623765081167221,
      0.16752420365810394,
      0.17684322595596313,
      0.17674823105335236,
      0.18881374597549438,
      0.19695696234703064,
      0.20148853957653046,
      0.21045228838920593,
      0.21970686316490173,
      0.2305111140012741,
      0.23513337969779968,
      0.24343577027320862,
      0.25460806488990784,
      0.25902098417282104,
      0.25414547324180603,
      0.25979527831077576,
      0.26930662989616394,
      0.26874279975891113,
      0.26493513584136963,
      0.28028860688209534,
      0.2855152487754822,
      0.2822335958480835,
      0.27243778109550476,
      0.26238012313842773,
      0.2509675621986389,
      0.2580121159553528,
      0.24673230946063995,
      0.9703288078308105,
      0.9800940752029419,
      0.9791514873504639,
      0.9780054092407227,
      0.966438353061676,
      0.948431134223938,
      0.9426539540290833,
      0.9060328006744385,
      0.8953282833099365,
      0.8534101843833923,
      0.8413400650024414,
      0.8679914474487305,
      0.8089896440505981,
      0.8212506771087646,
      0.7440745830535889,
      0.7661988735198975,
      0.8453783392906189,
      0.8584061861038208,
      0.889616847038269,
      0.9104063510894775,
      0.8809313774108887,
      0.901995062828064,
      0.8925497531890869,
      0.9419066309928894,
      0.9477946758270264,
      0.9709092378616333,
      0.9807033538818359,
      0.9881634712219238,
      0.9908263087272644,
      0.9934117197990417,
      0.9970402121543884,
      0.9976203441619873,
      0.9978298544883728,
      0.9981720447540283,
      0.9967877268791199,
      0.9963656067848206,
      0.9927845001220703,
      0.9886910915374756,
      0.9915140867233276,
      0.9946801662445068,
      0.9954612255096436,
      0.9897599220275879,
      0.9852821826934814,
      0.9738126397132874,
      0.9432795643806458,
      0.9524908065795898,
      0.9786134958267212,
      0.97402423620224,
      0.971534788608551,
      0.928382396697998,
      0.8999031186103821,
      0.8208590149879456,
      0.8132045269012451,
      0.8347667455673218,
      0.7609562873840332,
      0.7832194566726685,
      0.8763821125030518,
      0.8857959508895874,
      0.9323891997337341,
      0.9035008549690247,
      0.8968642354011536,
      0.8593390583992004,
      0.8846005797386169,
      0.9121861457824707,
      0.9671823382377625,
      0.9316291809082031,
      0.9465165734291077,
      0.9075149297714233,
      0.8870171308517456,
      0.9374436140060425,
      0.9136056303977966,
      0.912717342376709,
      0.9704620242118835,
      0.98095703125,
      0.9704110026359558,
      0.9799833297729492,
      0.9824854135513306,
      0.9937101006507874,
      0.9931994676589966,
      0.9950400590896606,
      0.9960078597068787,
      0.9940310120582581,
      0.9938722848892212,
      0.9876826405525208,
      0.9881234169006348,
      0.982003927230835,
      0.986400842666626,
      0.985845148563385,
      0.9750089049339294,
      0.978000283241272,
      0.9661775827407837,
      0.9699944257736206,
      0.9527876377105713,
      0.9545829892158508,
      0.9488276243209839,
      0.9253838062286377,
      0.9037914276123047,
      0.852969765663147,
      0.8432201743125916,
      0.8382201790809631,
      0.8773548007011414
    ],
    [
      0.2148771435022354,
      0.293346107006073,
      0.25336557626724243,
      0.25783389806747437,
      0.25447237491607666,
      0.232846200466156,
      0.22490368783473969,
      0.22764621675014496,
      0.22054575383663177,
      0.2132677584886551,
      0.20937711000442505,
      0.20733553171157837,
      0.20666345953941345,
      0.19755780696868896,
      0.18326261639595032,
      0.18869341909885406,
      0.18314948678016663,
      0.1707419902086258,
      0.16621430218219757,
      0.1641697734594345,
      0.1627107560634613,
      0.15060988068580627,
      0.15634457767009735,
      0.15958258509635925,
      0.15434390306472778,
      0.14955326914787292,
      0.1615302562713623,
      0.15797755122184753,
      0.15092165768146515,
      0.16538552939891815,
      0.16628602147102356,
      0.1554296612739563,
      0.15954983234405518,
      0.1721830666065216,
      0.16228753328323364,
      0.15256673097610474,
      0.15878383815288544,
      0.15705595910549164,
      0.14780429005622864,
      0.14014282822608948,
      0.14373238384723663,
      0.13205605745315552,
      0.13204047083854675,
      0.1425856202840805,
      0.1442280113697052,
      0.13779723644256592,
      0.14941444993019104,
      0.15782587230205536,
      0.16119800508022308,
      0.1689172387123108,
      0.17279885709285736,
      0.17181673645973206,
      0.172877699136734,
      0.18459352850914001,
      0.19311779737472534,
      0.1843055784702301,
      0.18731236457824707,
      0.1972312331199646,
      0.1961733102798462,
      0.20327909290790558,
      0.2077338993549347,
      0.2138778418302536,
      0.21574558317661285,
      0.21870331466197968,
      0.2252912074327469,
      0.2277417629957199,
      0.23251067101955414,
      0.2356237769126892,
      0.2390948235988617,
      0.23122277855873108,
      0.22912606596946716,
      0.2377268522977829,
      0.23542818427085876,
      0.22756271064281464,
      0.23592770099639893,
      0.24191933870315552,
      0.23788724839687347,
      0.22838032245635986,
      0.23233552277088165,
      0.22673475742340088,
      0.24249985814094543,
      0.2187223732471466,
      0.9738023281097412,
      0.9830389022827148,
      0.9828653335571289,
      0.9822536706924438,
      0.9708614349365234,
      0.9523083567619324,
      0.945144534111023,
      0.9084875583648682,
      0.8971540331840515,
      0.8520526885986328,
      0.8410270810127258,
      0.8621780872344971,
      0.8041248321533203,
      0.8160650730133057,
      0.7312238216400146,
      0.7595881223678589,
      0.8434555530548096,
      0.8590527772903442,
      0.8868788480758667,
      0.9082069396972656,
      0.8766765594482422,
      0.9000340700149536,
      0.8917636275291443,
      0.9410502910614014,
      0.9486808776855469,
      0.9731857180595398,
      0.9826624393463135,
      0.9890685677528381,
      0.9908229112625122,
      0.9937203526496887,
      0.9970681071281433,
      0.9975188374519348,
      0.9978849291801453,
      0.998263955116272,
      0.9972221851348877,
      0.9970206022262573,
      0.9944689869880676,
      0.9907447099685669,
      0.9925879836082458,
      0.9949347376823425,
      0.9956191182136536,
      0.9894497990608215,
      0.9840941429138184,
      0.9728586673736572,
      0.9413241147994995,
      0.9514115452766418,
      0.9770541191101074,
      0.9713485836982727,
      0.9674142003059387,
      0.9217640161514282,
      0.894451916217804,
      0.8167004585266113,
      0.8047105073928833,
      0.8300830125808716,
      0.7603582739830017,
      0.7854753136634827,
      0.8750523328781128,
      0.8856592178344727,
      0.9313778281211853,
      0.901613712310791,
      0.89199298620224,
      0.8557834625244141,
      0.8793012499809265,
      0.9077447652816772,
      0.9619776010513306,
      0.92751145362854,
      0.9466081857681274,
      0.9088817834854126,
      0.8925251960754395,
      0.9416754841804504,
      0.9240893721580505,
      0.9268233180046082,
      0.9758678674697876,
      0.9839338064193726,
      0.976391613483429,
      0.9848757386207581,
      0.9868412017822266,
      0.994667649269104,
      0.9941905736923218,
      0.9952791929244995,
      0.9965210556983948,
      0.9946742057800293,
      0.9951197504997253,
      0.9896116256713867,
      0.9903815388679504,
      0.9859998226165771,
      0.9892429113388062,
      0.9887862801551819,
      0.9791648387908936,
      0.9807870984077454,
      0.9692165851593018,
      0.9736058712005615,
      0.9581300020217896,
      0.9610483646392822,
      0.9545904994010925,
      0.936707615852356,
      0.9162026047706604,
      0.8781283497810364,
      0.8658074140548706,
      0.8620409369468689,
      0.893385648727417
    ],
    [
      0.19552986323833466,
      0.2595975697040558,
      0.24659676849842072,
      0.2654745876789093,
      0.26342618465423584,
      0.24132558703422546,
      0.2263791263103485,
      0.2276957482099533,
      0.23098444938659668,
      0.22191935777664185,
      0.2151179164648056,
      0.21291714906692505,
      0.21882426738739014,
      0.21279039978981018,
      0.20407670736312866,
      0.21432296931743622,
      0.22202791273593903,
      0.216452494263649,
      0.21022897958755493,
      0.22704444825649261,
      0.23495586216449738,
      0.2195209562778473,
      0.22494643926620483,
      0.23445197939872742,
      0.23205196857452393,
      0.2190040647983551,
      0.22957882285118103,
      0.22121025621891022,
      0.21002885699272156,
      0.21789108216762543,
      0.21730150282382965,
      0.203049898147583,
      0.19517047703266144,
      0.2062845230102539,
      0.2019008994102478,
      0.18260985612869263,
      0.18153564631938934,
      0.18054282665252686,
      0.16699162125587463,
      0.15774989128112793,
      0.1615975797176361,
      0.14988629519939423,
      0.14719313383102417,
      0.1513424813747406,
      0.1537364274263382,
      0.14537324011325836,
      0.15523551404476166,
      0.16354401409626007,
      0.16951924562454224,
      0.1833539456129074,
      0.19376273453235626,
      0.19834613800048828,
      0.20133590698242188,
      0.21461036801338196,
      0.23147538304328918,
      0.2265043705701828,
      0.2339540719985962,
      0.2504463195800781,
      0.24999700486660004,
      0.2595648765563965,
      0.2655615508556366,
      0.2679581046104431,
      0.2662101984024048,
      0.2678828239440918,
      0.2573884129524231,
      0.24636825919151306,
      0.24521508812904358,
      0.23753659427165985,
      0.22614575922489166,
      0.2158796638250351,
      0.20648261904716492,
      0.20061644911766052,
      0.18703094124794006,
      0.17657528817653656,
      0.1756206899881363,
      0.16941161453723907,
      0.16236209869384766,
      0.159417524933815,
      0.15896596014499664,
      0.15991847217082977,
      0.15841588377952576,
      0.1497078537940979,
      0.9735418558120728,
      0.983463704586029,
      0.9831607341766357,
      0.9824848175048828,
      0.9705919027328491,
      0.9506722092628479,
      0.9436598420143127,
      0.9072050452232361,
      0.8955267071723938,
      0.8534642457962036,
      0.8348661065101624,
      0.8555342555046082,
      0.7916263341903687,
      0.7937009334564209,
      0.7257925271987915,
      0.7358534336090088,
      0.836068868637085,
      0.8521345853805542,
      0.875787079334259,
      0.9027971625328064,
      0.8743553161621094,
      0.8993598222732544,
      0.8920932412147522,
      0.9398177862167358,
      0.9461708664894104,
      0.9713915586471558,
      0.9822384119033813,
      0.9891316294670105,
      0.9905182719230652,
      0.9936645030975342,
      0.9970443248748779,
      0.9975197315216064,
      0.9979063272476196,
      0.9982567429542542,
      0.9972812533378601,
      0.9971206188201904,
      0.9948462843894958,
      0.9913790225982666,
      0.9928208589553833,
      0.995026707649231,
      0.9956588745117188,
      0.9895167946815491,
      0.9837309122085571,
      0.9729332327842712,
      0.9416187405586243,
      0.9494132995605469,
      0.9752197265625,
      0.9706541895866394,
      0.9656184315681458,
      0.9214975833892822,
      0.8933578729629517,
      0.812628448009491,
      0.8059394359588623,
      0.8356420993804932,
      0.7703640460968018,
      0.7827431559562683,
      0.8711121082305908,
      0.8831843733787537,
      0.9284170866012573,
      0.9000837802886963,
      0.8923304080963135,
      0.8579356670379639,
      0.8791645765304565,
      0.9061434268951416,
      0.9584255218505859,
      0.9250116944313049,
      0.9417893886566162,
      0.9079417586326599,
      0.8939579129219055,
      0.9421273469924927,
      0.9251375794410706,
      0.9298183917999268,
      0.9766044616699219,
      0.9840527772903442,
      0.977571427822113,
      0.9860005974769592,
      0.9870871901512146,
      0.9944349527359009,
      0.9939911961555481,
      0.994933545589447,
      0.9964631795883179,
      0.9945945143699646,
      0.9953334927558899,
      0.99022376537323,
      0.9910316467285156,
      0.9870060086250305,
      0.9899985790252686,
      0.9894882440567017,
      0.979460597038269,
      0.9808325171470642,
      0.9687151908874512,
      0.9733534455299377,
      0.9574145078659058,
      0.9612722396850586,
      0.9538112878799438,
      0.9376794099807739,
      0.9190245270729065,
      0.8834457993507385,
      0.8682326078414917,
      0.8699460029602051,
      0.8980755805969238
    ],
    [
      0.14605839550495148,
      0.18166124820709229,
      0.1895386278629303,
      0.217499241232872,
      0.22561462223529816,
      0.22755594551563263,
      0.23218075931072235,
      0.2390744686126709,
      0.24613618850708008,
      0.2528279423713684,
      0.25779038667678833,
      0.24922938644886017,
      0.2653597593307495,
      0.25753435492515564,
      0.2495068907737732,
      0.2696214020252228,
      0.2880558371543884,
      0.2872954308986664,
      0.2787923216819763,
      0.29581737518310547,
      0.31871673464775085,
      0.3103122413158417,
      0.30633291602134705,
      0.3226379156112671,
      0.3325991630554199,
      0.3152547776699066,
      0.3133069574832916,
      0.32161134481430054,
      0.31465956568717957,
      0.29827696084976196,
      0.2953166961669922,
      0.2793659269809723,
      0.26331984996795654,
      0.26317310333251953,
      0.2515765428543091,
      0.23499028384685516,
      0.23235464096069336,
      0.23118773102760315,
      0.2063276171684265,
      0.18804126977920532,
      0.19009947776794434,
      0.18010422587394714,
      0.1713341921567917,
      0.17806364595890045,
      0.17838658392429352,
      0.1687644124031067,
      0.18557396531105042,
      0.18981033563613892,
      0.19673803448677063,
      0.21038705110549927,
      0.2265070229768753,
      0.23760126531124115,
      0.2353920340538025,
      0.25275492668151855,
      0.27708899974823,
      0.2716059982776642,
      0.27760106325149536,
      0.31341618299484253,
      0.3165290951728821,
      0.32501456141471863,
      0.33661046624183655,
      0.3453591465950012,
      0.3537479043006897,
      0.3696989119052887,
      0.3565940856933594,
      0.343475341796875,
      0.36677277088165283,
      0.36825358867645264,
      0.3410688638687134,
      0.33542048931121826,
      0.36921581625938416,
      0.36604025959968567,
      0.3279683589935303,
      0.3309529423713684,
      0.34244194626808167,
      0.3342597484588623,
      0.3125050365924835,
      0.31938591599464417,
      0.3248266577720642,
      0.3183257281780243,
      0.295644074678421,
      0.26889610290527344,
      0.9766704440116882,
      0.9859277606010437,
      0.9853455424308777,
      0.9848768711090088,
      0.9740363359451294,
      0.9549047350883484,
      0.9490830898284912,
      0.916973352432251,
      0.9063449501991272,
      0.8644615411758423,
      0.844831645488739,
      0.8642555475234985,
      0.7875988483428955,
      0.7841251492500305,
      0.7121970653533936,
      0.7053512334823608,
      0.8222779035568237,
      0.8451743721961975,
      0.877853512763977,
      0.9095238447189331,
      0.8817735910415649,
      0.9082627296447754,
      0.8996466398239136,
      0.9435693025588989,
      0.9487294554710388,
      0.9729962348937988,
      0.9841318726539612,
      0.9908124208450317,
      0.9918358325958252,
      0.9947572946548462,
      0.997553288936615,
      0.9978835582733154,
      0.998245120048523,
      0.9985308051109314,
      0.9978088140487671,
      0.9977583289146423,
      0.9958741068840027,
      0.9929774403572083,
      0.9939448833465576,
      0.9956942200660706,
      0.9963040351867676,
      0.990723192691803,
      0.9855854511260986,
      0.9751152992248535,
      0.9457073211669922,
      0.9520548582077026,
      0.976878821849823,
      0.9723973274230957,
      0.9673981666564941,
      0.9245868921279907,
      0.9003356099128723,
      0.8128820657730103,
      0.8046588897705078,
      0.843528687953949,
      0.7834441065788269,
      0.7898273468017578,
      0.8719281554222107,
      0.8882967233657837,
      0.9305090308189392,
      0.9057887196540833,
      0.9004043340682983,
      0.8665899634361267,
      0.8843406438827515,
      0.9102619886398315,
      0.9596548080444336,
      0.927881121635437,
      0.9444500207901001,
      0.9109326004981995,
      0.8986495137214661,
      0.9483731985092163,
      0.9359167814254761,
      0.944264829158783,
      0.9811521172523499,
      0.9876865744590759,
      0.9822172522544861,
      0.9889352917671204,
      0.9898167252540588,
      0.9953936338424683,
      0.9950137138366699,
      0.9956986904144287,
      0.9970654249191284,
      0.9955918788909912,
      0.9964000582695007,
      0.9924418330192566,
      0.9930282831192017,
      0.9897716045379639,
      0.9920173287391663,
      0.9914857149124146,
      0.9827041625976562,
      0.9840089678764343,
      0.9732115864753723,
      0.9773786067962646,
      0.9637176990509033,
      0.9668291807174683,
      0.9607347846031189,
      0.948927640914917,
      0.9329132437705994,
      0.910345196723938,
      0.8944567441940308,
      0.8933667540550232,
      0.9115431308746338
    ],
    [
      0.1604376584291458,
      0.14577946066856384,
      0.14938625693321228,
      0.16218684613704681,
      0.16248640418052673,
      0.16253024339675903,
      0.17098532617092133,
      0.18014656007289886,
      0.19330140948295593,
      0.2059038281440735,
      0.20413479208946228,
      0.209142804145813,
      0.23822945356369019,
      0.25073689222335815,
      0.24859949946403503,
      0.273491233587265,
      0.3071891963481903,
      0.31499719619750977,
      0.312948614358902,
      0.3433651626110077,
      0.3736846148967743,
      0.36693495512008667,
      0.3686540722846985,
      0.38221946358680725,
      0.4013310968875885,
      0.3748920261859894,
      0.37463316321372986,
      0.389174222946167,
      0.37536370754241943,
      0.35240018367767334,
      0.3588104248046875,
      0.34753546118736267,
      0.3183440566062927,
      0.31145843863487244,
      0.30616089701652527,
      0.2781502902507782,
      0.266525536775589,
      0.2681715488433838,
      0.24889938533306122,
      0.21738965809345245,
      0.21611952781677246,
      0.21005572378635406,
      0.19694086909294128,
      0.20213088393211365,
      0.21403279900550842,
      0.20505142211914062,
      0.22033360600471497,
      0.2232777178287506,
      0.22947914898395538,
      0.2451472133398056,
      0.2673972249031067,
      0.2779490649700165,
      0.2764012813568115,
      0.3007632791996002,
      0.32687026262283325,
      0.3289759159088135,
      0.3304517865180969,
      0.3589039146900177,
      0.3535197675228119,
      0.3864681124687195,
      0.39136525988578796,
      0.38033220171928406,
      0.4002682566642761,
      0.41393500566482544,
      0.39986535906791687,
      0.395948201417923,
      0.4217758774757385,
      0.4209488034248352,
      0.38412442803382874,
      0.38362205028533936,
      0.42430537939071655,
      0.4151898920536041,
      0.37074679136276245,
      0.3798007071018219,
      0.4285934567451477,
      0.4048764407634735,
      0.3708496689796448,
      0.4094167649745941,
      0.423397421836853,
      0.4124159812927246,
      0.4108715355396271,
      0.4104040563106537,
      0.9771368503570557,
      0.9865010976791382,
      0.9857284426689148,
      0.985334038734436,
      0.9747886657714844,
      0.9555230140686035,
      0.9499487280845642,
      0.9182475209236145,
      0.9079565405845642,
      0.8635980486869812,
      0.8443946838378906,
      0.86124187707901,
      0.7899657487869263,
      0.784492015838623,
      0.7096246480941772,
      0.7035537958145142,
      0.8235683441162109,
      0.8491672873497009,
      0.8781033754348755,
      0.909526526927948,
      0.8810349106788635,
      0.905388593673706,
      0.8998386859893799,
      0.9425058960914612,
      0.9476842880249023,
      0.9734452366828918,
      0.9845327734947205,
      0.9913526773452759,
      0.9921272993087769,
      0.995091438293457,
      0.9977187514305115,
      0.9980325102806091,
      0.9984191656112671,
      0.9986781477928162,
      0.9980639815330505,
      0.9980890154838562,
      0.9964306354522705,
      0.9936453700065613,
      0.9946186542510986,
      0.9960746765136719,
      0.9967174530029297,
      0.9914461970329285,
      0.9867261052131653,
      0.9777334332466125,
      0.9515671730041504,
      0.9580649733543396,
      0.9801641702651978,
      0.9741734266281128,
      0.9681359529495239,
      0.9244781136512756,
      0.8959798812866211,
      0.8117418885231018,
      0.7974814772605896,
      0.8431469202041626,
      0.787819504737854,
      0.787825882434845,
      0.8678711652755737,
      0.8872388005256653,
      0.9282457828521729,
      0.9055691957473755,
      0.9000352621078491,
      0.866446852684021,
      0.8832663297653198,
      0.9106383323669434,
      0.9606789350509644,
      0.9291637539863586,
      0.948884904384613,
      0.9184665679931641,
      0.9096593260765076,
      0.9546194672584534,
      0.947700023651123,
      0.9531978368759155,
      0.984755277633667,
      0.9897432327270508,
      0.9844073057174683,
      0.9902660250663757,
      0.9907206892967224,
      0.9957116842269897,
      0.9955145120620728,
      0.996040403842926,
      0.9973770380020142,
      0.9959501624107361,
      0.9968064427375793,
      0.9932512044906616,
      0.9937033653259277,
      0.9906988143920898,
      0.9929426908493042,
      0.992492139339447,
      0.9840025901794434,
      0.9854140877723694,
      0.975459635257721,
      0.9792584776878357,
      0.9655135273933411,
      0.9694234132766724,
      0.9625227451324463,
      0.953632116317749,
      0.9392838478088379,
      0.9244804978370667,
      0.9197018146514893,
      0.9107425212860107,
      0.9261023998260498
    ],
    [
      0.16796725988388062,
      0.1517256498336792,
      0.15368415415287018,
      0.16559216380119324,
      0.16994403302669525,
      0.17105762660503387,
      0.1813502013683319,
      0.18818043172359467,
      0.21049058437347412,
      0.22375383973121643,
      0.222727432847023,
      0.23373514413833618,
      0.27085819840431213,
      0.2909213602542877,
      0.28637683391571045,
      0.3252500891685486,
      0.36796531081199646,
      0.3662644624710083,
      0.35778969526290894,
      0.40589091181755066,
      0.42735549807548523,
      0.4064071774482727,
      0.4083104729652405,
      0.42703914642333984,
      0.43634891510009766,
      0.4152544140815735,
      0.4134114384651184,
      0.42491766810417175,
      0.4167848825454712,
      0.38892218470573425,
      0.3942279815673828,
      0.3850135803222656,
      0.36560556292533875,
      0.34694838523864746,
      0.34960031509399414,
      0.320315957069397,
      0.30174320936203003,
      0.2920188009738922,
      0.2757847309112549,
      0.2495867908000946,
      0.24162793159484863,
      0.23679079115390778,
      0.22503243386745453,
      0.23025771975517273,
      0.24726921319961548,
      0.24068637192249298,
      0.24396933615207672,
      0.24876609444618225,
      0.2554921507835388,
      0.2674253582954407,
      0.28704914450645447,
      0.3051745295524597,
      0.30692267417907715,
      0.33145761489868164,
      0.3585909605026245,
      0.3635680079460144,
      0.376854807138443,
      0.3976840078830719,
      0.39741751551628113,
      0.4295288324356079,
      0.43798577785491943,
      0.4252592921257019,
      0.4366471469402313,
      0.4559933841228485,
      0.4411422908306122,
      0.4324057996273041,
      0.47091057896614075,
      0.47690221667289734,
      0.4444589912891388,
      0.45445501804351807,
      0.4933549761772156,
      0.47605377435684204,
      0.43111464381217957,
      0.4559004604816437,
      0.4865570068359375,
      0.45145297050476074,
      0.4203861355781555,
      0.441401869058609,
      0.4655133783817291,
      0.42829999327659607,
      0.4271336793899536,
      0.44372615218162537,
      0.9812654852867126,
      0.9896187782287598,
      0.9887982606887817,
      0.9885410070419312,
      0.9784060716629028,
      0.9580581784248352,
      0.9514850378036499,
      0.9216854572296143,
      0.912082314491272,
      0.867987871170044,
      0.8465844988822937,
      0.8639816045761108,
      0.7946637868881226,
      0.7879709005355835,
      0.7098084688186646,
      0.6967920660972595,
      0.8279208540916443,
      0.8522616624832153,
      0.878663182258606,
      0.9119616746902466,
      0.8843332529067993,
      0.904827356338501,
      0.9006668925285339,
      0.9430400133132935,
      0.9495108127593994,
      0.9768183827400208,
      0.987299382686615,
      0.9932783246040344,
      0.9934456944465637,
      0.99619460105896,
      0.9982081055641174,
      0.9983768463134766,
      0.9987419843673706,
      0.9989162683486938,
      0.9985466599464417,
      0.998540461063385,
      0.9973160624504089,
      0.9952849745750427,
      0.9958904981613159,
      0.9969733953475952,
      0.9974880218505859,
      0.9930238127708435,
      0.9891288876533508,
      0.9806097745895386,
      0.9559513926506042,
      0.961919367313385,
      0.9823751449584961,
      0.975868821144104,
      0.9686474800109863,
      0.9250705242156982,
      0.8983664512634277,
      0.8138651847839355,
      0.7960007786750793,
      0.8445044755935669,
      0.7931346297264099,
      0.7884981036186218,
      0.8680404424667358,
      0.8913782238960266,
      0.9294437766075134,
      0.9091288447380066,
      0.902193009853363,
      0.8664116859436035,
      0.8813684582710266,
      0.9120347499847412,
      0.9611813426017761,
      0.9316510558128357,
      0.9515498876571655,
      0.9222171306610107,
      0.9146078824996948,
      0.9563632011413574,
      0.9557335376739502,
      0.9607855677604675,
      0.9881555438041687,
      0.9919400811195374,
      0.9868500828742981,
      0.9917953610420227,
      0.9920330047607422,
      0.9962735772132874,
      0.9961509108543396,
      0.9965026378631592,
      0.9978640079498291,
      0.9967487454414368,
      0.9977304935455322,
      0.9950085878372192,
      0.9956023693084717,
      0.9935108423233032,
      0.9952825307846069,
      0.9946235418319702,
      0.9866154789924622,
      0.9874767065048218,
      0.977626621723175,
      0.9809808135032654,
      0.9675747156143188,
      0.9716293811798096,
      0.9644412398338318,
      0.9571183919906616,
      0.9440550804138184,
      0.9338270425796509,
      0.9298027753829956,
      0.92626953125,
      0.9376245737075806
    ],
    [
      0.24051246047019958,
      0.2123137265443802,
      0.21079546213150024,
      0.2247723489999771,
      0.25351977348327637,
      0.2724922299385071,
      0.27618175745010376,
      0.27076926827430725,
      0.311387300491333,
      0.35274189710617065,
      0.3528566360473633,
      0.3593279719352722,
      0.407284677028656,
      0.4143938720226288,
      0.3987542986869812,
      0.44201603531837463,
      0.4654266834259033,
      0.45518842339515686,
      0.43358170986175537,
      0.469878226518631,
      0.48265454173088074,
      0.44595858454704285,
      0.4457906484603882,
      0.47377657890319824,
      0.47535207867622375,
      0.4464591145515442,
      0.44369271397590637,
      0.45695289969444275,
      0.45006218552589417,
      0.42096179723739624,
      0.4172172248363495,
      0.4176104664802551,
      0.3905905485153198,
      0.37526071071624756,
      0.37093982100486755,
      0.3537757396697998,
      0.3332974910736084,
      0.31687185168266296,
      0.2994656562805176,
      0.278225839138031,
      0.26915955543518066,
      0.26755598187446594,
      0.25462114810943604,
      0.25682324171066284,
      0.276561975479126,
      0.27139535546302795,
      0.2704472839832306,
      0.27629923820495605,
      0.27992600202560425,
      0.28957599401474,
      0.31188198924064636,
      0.33580416440963745,
      0.3418208360671997,
      0.36848628520965576,
      0.3909668028354645,
      0.39614471793174744,
      0.42747512459754944,
      0.43570709228515625,
      0.432902067899704,
      0.4719429910182953,
      0.47535014152526855,
      0.4682077467441559,
      0.4752669930458069,
      0.5020787715911865,
      0.47974199056625366,
      0.4674595594406128,
      0.5084966421127319,
      0.5147873163223267,
      0.47849541902542114,
      0.5021684169769287,
      0.5420419573783875,
      0.5325063467025757,
      0.500313937664032,
      0.5347169041633606,
      0.5465861558914185,
      0.5037193298339844,
      0.4837644696235657,
      0.5008732676506042,
      0.5016626715660095,
      0.45491576194763184,
      0.4596749544143677,
      0.476144939661026,
      0.9851946830749512,
      0.9923948049545288,
      0.9917020201683044,
      0.9917232990264893,
      0.9830345511436462,
      0.9619103670120239,
      0.9542242288589478,
      0.9260073900222778,
      0.9128243923187256,
      0.869330883026123,
      0.8520225882530212,
      0.8689335584640503,
      0.7997221350669861,
      0.7936358451843262,
      0.7148988246917725,
      0.702300488948822,
      0.8333069086074829,
      0.8567630648612976,
      0.8790302872657776,
      0.9136459827423096,
      0.8828956484794617,
      0.903815507888794,
      0.8998883962631226,
      0.9437785744667053,
      0.9521307945251465,
      0.9806287884712219,
      0.9900420308113098,
      0.9950017333030701,
      0.9946751594543457,
      0.9970289468765259,
      0.9986238479614258,
      0.9986433386802673,
      0.9989829063415527,
      0.9990935921669006,
      0.9988744854927063,
      0.9988546967506409,
      0.9979783892631531,
      0.9965009093284607,
      0.9969154000282288,
      0.9976739287376404,
      0.998033344745636,
      0.9943605661392212,
      0.9911385774612427,
      0.9831095337867737,
      0.960120677947998,
      0.9652658104896545,
      0.9842991828918457,
      0.9777069091796875,
      0.9703861474990845,
      0.9270251393318176,
      0.9017344117164612,
      0.8206745982170105,
      0.8014901280403137,
      0.8508700132369995,
      0.7981973886489868,
      0.7935861349105835,
      0.8684166669845581,
      0.8959410190582275,
      0.9334352612495422,
      0.9118786454200745,
      0.9019588232040405,
      0.8642602562904358,
      0.880415141582489,
      0.9135358333587646,
      0.9618749022483826,
      0.9321855306625366,
      0.9530973434448242,
      0.9250310659408569,
      0.9211655259132385,
      0.9599292874336243,
      0.9611608386039734,
      0.9668391346931458,
      0.9903839826583862,
      0.9934180378913879,
      0.9890715479850769,
      0.9932996034622192,
      0.9934505820274353,
      0.9968575239181519,
      0.9967389106750488,
      0.9969498515129089,
      0.9982615113258362,
      0.9974419474601746,
      0.9984142780303955,
      0.9963379502296448,
      0.9970463514328003,
      0.9956738352775574,
      0.9970152974128723,
      0.9963713884353638,
      0.9898297786712646,
      0.9897178411483765,
      0.9799136519432068,
      0.9829500913619995,
      0.9708278179168701,
      0.974727988243103,
      0.9677659273147583,
      0.9620070457458496,
      0.9492483735084534,
      0.9421094059944153,
      0.9395889043807983,
      0.937897264957428,
      0.9460952877998352
    ],
    [
      0.34399721026420593,
      0.36319005489349365,
      0.41029924154281616,
      0.4298253059387207,
      0.4734949767589569,
      0.5024839043617249,
      0.5432753562927246,
      0.5400207042694092,
      0.5690968036651611,
      0.5962086319923401,
      0.590908408164978,
      0.5841075778007507,
      0.6279652714729309,
      0.6202253699302673,
      0.5866208076477051,
      0.6155377626419067,
      0.6474201083183289,
      0.6034614443778992,
      0.568384051322937,
      0.61849045753479,
      0.6307187676429749,
      0.561331570148468,
      0.5540851950645447,
      0.5922679901123047,
      0.5755380988121033,
      0.5249868035316467,
      0.516324520111084,
      0.5350295305252075,
      0.5184205174446106,
      0.4711909294128418,
      0.46726101636886597,
      0.4691336750984192,
      0.42636430263519287,
      0.4176020622253418,
      0.414112389087677,
      0.39032888412475586,
      0.3649815618991852,
      0.34360769391059875,
      0.3261120915412903,
      0.305586040019989,
      0.29744622111320496,
      0.2996620535850525,
      0.2893593907356262,
      0.2887106239795685,
      0.3115541338920593,
      0.30249229073524475,
      0.2986027002334595,
      0.3061779737472534,
      0.3148338794708252,
      0.32819604873657227,
      0.34948253631591797,
      0.3781595230102539,
      0.38704100251197815,
      0.41464298963546753,
      0.4235035181045532,
      0.4556671977043152,
      0.49015718698501587,
      0.4977251887321472,
      0.4990421235561371,
      0.5534512996673584,
      0.5533784031867981,
      0.5438441634178162,
      0.56804358959198,
      0.6073838472366333,
      0.573103129863739,
      0.5614444613456726,
      0.6123465895652771,
      0.6261680126190186,
      0.5776435136795044,
      0.5967366099357605,
      0.6344137787818909,
      0.6087663769721985,
      0.5802794694900513,
      0.5970638394355774,
      0.5993226170539856,
      0.5635653734207153,
      0.5528507232666016,
      0.5565999746322632,
      0.5515899658203125,
      0.5291482210159302,
      0.5500218272209167,
      0.5461223721504211,
      0.9902209043502808,
      0.9957870244979858,
      0.9953891038894653,
      0.9956091642379761,
      0.9890275001525879,
      0.9682214856147766,
      0.9595162868499756,
      0.9332107305526733,
      0.9155770540237427,
      0.8682652115821838,
      0.8639405369758606,
      0.8799267411231995,
      0.8113234043121338,
      0.8029338717460632,
      0.7225351333618164,
      0.7120190858840942,
      0.8364905118942261,
      0.8652237057685852,
      0.8809160590171814,
      0.9158300161361694,
      0.8808066844940186,
      0.9022271633148193,
      0.8985970616340637,
      0.9461615085601807,
      0.9568665027618408,
      0.9856991767883301,
      0.9933629035949707,
      0.9970577359199524,
      0.9962964057922363,
      0.9981585144996643,
      0.999146044254303,
      0.999051034450531,
      0.999339759349823,
      0.9993565678596497,
      0.9993054866790771,
      0.9992849826812744,
      0.9988977909088135,
      0.9981735944747925,
      0.9984326958656311,
      0.9987901449203491,
      0.9988494515419006,
      0.9967148900032043,
      0.9944790005683899,
      0.9880181550979614,
      0.9673380255699158,
      0.970824122428894,
      0.9873135685920715,
      0.9809376001358032,
      0.9739488959312439,
      0.932481050491333,
      0.906791627407074,
      0.831932008266449,
      0.8114369511604309,
      0.8596155643463135,
      0.8073433041572571,
      0.8006519079208374,
      0.8750549554824829,
      0.9010874032974243,
      0.938090443611145,
      0.9126663208007812,
      0.9035391807556152,
      0.8613236546516418,
      0.8818362355232239,
      0.912168562412262,
      0.964899480342865,
      0.9379144906997681,
      0.9585395455360413,
      0.9296311140060425,
      0.9282633662223816,
      0.9660706520080566,
      0.969062089920044,
      0.9758733510971069,
      0.9935919642448425,
      0.9954046010971069,
      0.9923214912414551,
      0.9955436587333679,
      0.9956268668174744,
      0.9977975487709045,
      0.9976826906204224,
      0.9977169632911682,
      0.9988152384757996,
      0.9982935786247253,
      0.9991171360015869,
      0.997919499874115,
      0.9985595941543579,
      0.9978591799736023,
      0.9986473917961121,
      0.9982620477676392,
      0.9940549731254578,
      0.9929448366165161,
      0.9837287664413452,
      0.9864900708198547,
      0.9763743281364441,
      0.981027364730835,
      0.9751946330070496,
      0.9697514176368713,
      0.9575306177139282,
      0.954870343208313,
      0.9551055431365967,
      0.9557737112045288,
      0.9581159353256226
    ],
    [
      0.3918682336807251,
      0.47088444232940674,
      0.4949598014354706,
      0.5348675847053528,
      0.5639114379882812,
      0.5868479013442993,
      0.6100288033485413,
      0.6073290705680847,
      0.6344802379608154,
      0.6577001810073853,
      0.6426218748092651,
      0.6452515125274658,
      0.6833991408348083,
      0.6748610734939575,
      0.6380469799041748,
      0.6748837232589722,
      0.7230910062789917,
      0.6756026744842529,
      0.6304929852485657,
      0.6894563436508179,
      0.7068867683410645,
      0.6308972239494324,
      0.6244553327560425,
      0.6755030155181885,
      0.6511611342430115,
      0.5904312133789062,
      0.5868895053863525,
      0.6185224652290344,
      0.5822070837020874,
      0.5182734131813049,
      0.5237438678741455,
      0.5250237584114075,
      0.47570228576660156,
      0.4616204500198364,
      0.4602145850658417,
      0.4307856261730194,
      0.4047827422618866,
      0.3780961334705353,
      0.3531510531902313,
      0.3390078842639923,
      0.3240029811859131,
      0.33314359188079834,
      0.31969693303108215,
      0.3172817528247833,
      0.32229381799697876,
      0.31357038021087646,
      0.31924474239349365,
      0.33010679483413696,
      0.34634655714035034,
      0.3616296350955963,
      0.3819049000740051,
      0.4168371856212616,
      0.4462169408798218,
      0.46783173084259033,
      0.4756815433502197,
      0.5228646397590637,
      0.5709530115127563,
      0.5644766688346863,
      0.5665224194526672,
      0.6257933378219604,
      0.635407030582428,
      0.6048761606216431,
      0.6353431940078735,
      0.6911258697509766,
      0.6468191146850586,
      0.6363149881362915,
      0.6938238739967346,
      0.7087113857269287,
      0.6503561735153198,
      0.6607942581176758,
      0.7058385014533997,
      0.6720860004425049,
      0.6452397108078003,
      0.6790260672569275,
      0.6924504041671753,
      0.6425806879997253,
      0.6229751706123352,
      0.6341915130615234,
      0.6121009588241577,
      0.5596704483032227,
      0.5758339166641235,
      0.5652332305908203,
      0.9935117959976196,
      0.9977015256881714,
      0.9975209832191467,
      0.9976572394371033,
      0.9928948879241943,
      0.973109781742096,
      0.9630335569381714,
      0.9366024136543274,
      0.9148728847503662,
      0.8643812537193298,
      0.8700578212738037,
      0.8850793838500977,
      0.8135377764701843,
      0.8045246005058289,
      0.7282761931419373,
      0.7234518527984619,
      0.8355213403701782,
      0.8658449053764343,
      0.8788524866104126,
      0.9145574569702148,
      0.8760992288589478,
      0.9007644057273865,
      0.8966228365898132,
      0.9481900334358215,
      0.9608086347579956,
      0.9893438816070557,
      0.9954546689987183,
      0.9981930255889893,
      0.997351348400116,
      0.9988423585891724,
      0.9994235634803772,
      0.9993086457252502,
      0.9995463490486145,
      0.9995132088661194,
      0.9995461702346802,
      0.9995207190513611,
      0.9993588924407959,
      0.9990537166595459,
      0.999188244342804,
      0.9993435144424438,
      0.999295711517334,
      0.9981998801231384,
      0.9966692924499512,
      0.991696834564209,
      0.9725548028945923,
      0.9743810296058655,
      0.9892257452011108,
      0.9834317564964294,
      0.9768561720848083,
      0.9343882203102112,
      0.9077836871147156,
      0.8265962600708008,
      0.8155378103256226,
      0.8610445857048035,
      0.8031346797943115,
      0.8018247485160828,
      0.8782275319099426,
      0.9053694009780884,
      0.9409351944923401,
      0.9105105400085449,
      0.901277482509613,
      0.8577753305435181,
      0.8802156448364258,
      0.9093960523605347,
      0.9679068326950073,
      0.9392908811569214,
      0.9620324373245239,
      0.9332993626594543,
      0.9338122010231018,
      0.970116913318634,
      0.9753159284591675,
      0.9827315211296082,
      0.9960111975669861,
      0.9968059659004211,
      0.9946048855781555,
      0.9970622658729553,
      0.9972004890441895,
      0.9983858466148376,
      0.9982672929763794,
      0.9981241822242737,
      0.9990857243537903,
      0.9987453818321228,
      0.9994637966156006,
      0.9987185001373291,
      0.9992398023605347,
      0.9988741874694824,
      0.9992977380752563,
      0.9990100860595703,
      0.9962897300720215,
      0.9951347708702087,
      0.9863015413284302,
      0.9889684915542603,
      0.9801852703094482,
      0.9855180978775024,
      0.9793234467506409,
      0.975082278251648,
      0.9630482792854309,
      0.9637159705162048,
      0.9685317873954773,
      0.9705219268798828,
      0.970234215259552
    ],
    [
      0.5332468748092651,
      0.5994510650634766,
      0.6251283884048462,
      0.6570298671722412,
      0.68259596824646,
      0.7123801708221436,
      0.718920886516571,
      0.7074728012084961,
      0.7335128784179688,
      0.7643146514892578,
      0.7237124443054199,
      0.718427836894989,
      0.7729250192642212,
      0.768566370010376,
      0.7149136662483215,
      0.7355904579162598,
      0.7935422658920288,
      0.7511792182922363,
      0.7056928873062134,
      0.7563825249671936,
      0.7749030590057373,
      0.7085484862327576,
      0.6886564493179321,
      0.7445318698883057,
      0.71888267993927,
      0.6523211002349854,
      0.6584755778312683,
      0.6901766061782837,
      0.651647686958313,
      0.5870096683502197,
      0.5995159149169922,
      0.5998529195785522,
      0.5378851890563965,
      0.5256229639053345,
      0.5357004404067993,
      0.5135644674301147,
      0.47923922538757324,
      0.45153239369392395,
      0.4314303696155548,
      0.415666788816452,
      0.38903170824050903,
      0.3977793753147125,
      0.39181146025657654,
      0.3787939250469208,
      0.37524864077568054,
      0.3548053503036499,
      0.35676461458206177,
      0.3805221915245056,
      0.40761908888816833,
      0.435366690158844,
      0.4454815983772278,
      0.47187596559524536,
      0.5530593991279602,
      0.5619264841079712,
      0.537727415561676,
      0.6066290140151978,
      0.6615245938301086,
      0.6352612376213074,
      0.6373282670974731,
      0.7036751508712769,
      0.7064025402069092,
      0.6588678359985352,
      0.6958126425743103,
      0.7636463046073914,
      0.712218701839447,
      0.6979885697364807,
      0.7620245218276978,
      0.7680127620697021,
      0.7110610008239746,
      0.7211151719093323,
      0.7795854806900024,
      0.7418854236602783,
      0.7043627500534058,
      0.7513982057571411,
      0.7711290717124939,
      0.7095564603805542,
      0.7027697563171387,
      0.749312162399292,
      0.7244170904159546,
      0.67076176404953,
      0.6865193843841553,
      0.6842077970504761,
      0.9956464171409607,
      0.9987905025482178,
      0.9986822009086609,
      0.9986855983734131,
      0.9954150915145874,
      0.9769772887229919,
      0.9642171263694763,
      0.932144045829773,
      0.9155656099319458,
      0.8626946806907654,
      0.8715808391571045,
      0.885473906993866,
      0.8163764476776123,
      0.8121677041053772,
      0.7420925498008728,
      0.7389470338821411,
      0.8416827917098999,
      0.8728422522544861,
      0.879183828830719,
      0.9139354228973389,
      0.8731560707092285,
      0.8998967409133911,
      0.8926498889923096,
      0.9455010890960693,
      0.9634653925895691,
      0.9924097061157227,
      0.9966942667961121,
      0.9988147020339966,
      0.9979405403137207,
      0.9991363883018494,
      0.9995360970497131,
      0.9994263648986816,
      0.9996592402458191,
      0.9996120929718018,
      0.9997121095657349,
      0.9996828436851501,
      0.9996095895767212,
      0.9994979500770569,
      0.9995930790901184,
      0.9996440410614014,
      0.9995927810668945,
      0.9991261959075928,
      0.9984116554260254,
      0.9960220456123352,
      0.9823020696640015,
      0.9804744720458984,
      0.9921709895133972,
      0.9869632720947266,
      0.9789478778839111,
      0.9344360828399658,
      0.9031445980072021,
      0.8214074373245239,
      0.8149629831314087,
      0.849341630935669,
      0.7963632345199585,
      0.811759352684021,
      0.8797165155410767,
      0.9045320749282837,
      0.9440367221832275,
      0.904762864112854,
      0.8960055112838745,
      0.8569056987762451,
      0.8795297145843506,
      0.9056322574615479,
      0.9700925350189209,
      0.9396535754203796,
      0.9684060215950012,
      0.943131685256958,
      0.9459993243217468,
      0.9787522554397583,
      0.9849260449409485,
      0.991239070892334,
      0.998390257358551,
      0.9982936978340149,
      0.9970342516899109,
      0.9983302354812622,
      0.9984140396118164,
      0.9988605976104736,
      0.9987029433250427,
      0.9984036087989807,
      0.9992486238479614,
      0.998986005783081,
      0.9996356964111328,
      0.9991955161094666,
      0.9995800256729126,
      0.9993979334831238,
      0.9996177554130554,
      0.9994015693664551,
      0.9976212382316589,
      0.9966685175895691,
      0.9886462092399597,
      0.9914032220840454,
      0.9844393134117126,
      0.9899839162826538,
      0.9845909476280212,
      0.9819997549057007,
      0.9721812009811401,
      0.9764279723167419,
      0.9829443693161011,
      0.9868194460868835,
      0.9854006767272949
    ],
    [
      0.5878821015357971,
      0.6489678025245667,
      0.6698833703994751,
      0.6929289698600769,
      0.7195236086845398,
      0.7530274391174316,
      0.7493753433227539,
      0.7299923300743103,
      0.7585399746894836,
      0.7919291853904724,
      0.7457376718521118,
      0.7428948283195496,
      0.7963942289352417,
      0.790547251701355,
      0.7410188317298889,
      0.7638588547706604,
      0.8143290281295776,
      0.7684895992279053,
      0.7394327521324158,
      0.78635573387146,
      0.7929743528366089,
      0.7309439182281494,
      0.7205761671066284,
      0.7751538753509521,
      0.7424725294113159,
      0.6957765817642212,
      0.7013731002807617,
      0.7199416160583496,
      0.6904522776603699,
      0.6449078321456909,
      0.6532809138298035,
      0.6569863557815552,
      0.600912868976593,
      0.6000844240188599,
      0.609721302986145,
      0.5844675898551941,
      0.5596156716346741,
      0.5473710298538208,
      0.5327748656272888,
      0.5047171115875244,
      0.49555274844169617,
      0.4885333180427551,
      0.47337162494659424,
      0.4599800407886505,
      0.4326266646385193,
      0.4344531297683716,
      0.44379863142967224,
      0.43093132972717285,
      0.46973735094070435,
      0.5672993063926697,
      0.5377852320671082,
      0.5299956202507019,
      0.633472204208374,
      0.6562931537628174,
      0.6052513122558594,
      0.6578816175460815,
      0.7272325754165649,
      0.6848176121711731,
      0.6770610809326172,
      0.7344444394111633,
      0.753030002117157,
      0.6955812573432922,
      0.7189435958862305,
      0.7920661568641663,
      0.7548248767852783,
      0.7312498092651367,
      0.7766982316970825,
      0.7979450821876526,
      0.7455936670303345,
      0.7421332001686096,
      0.8011345863342285,
      0.7719054818153381,
      0.7336010932922363,
      0.7712607383728027,
      0.7971559166908264,
      0.7373955249786377,
      0.7263162136077881,
      0.7802537679672241,
      0.7559733986854553,
      0.7014643549919128,
      0.7178950309753418,
      0.7256665229797363,
      0.9967028498649597,
      0.9991317987442017,
      0.9991143941879272,
      0.9991349577903748,
      0.996921718120575,
      0.9804447293281555,
      0.9637669324874878,
      0.9331824779510498,
      0.9189809560775757,
      0.8728506565093994,
      0.8801418542861938,
      0.8968755602836609,
      0.8282670974731445,
      0.8303834795951843,
      0.7600389719009399,
      0.7572907209396362,
      0.8559319376945496,
      0.8864029049873352,
      0.8887618780136108,
      0.9193747639656067,
      0.8799476027488708,
      0.9057624340057373,
      0.8981767892837524,
      0.9454298615455627,
      0.9621138572692871,
      0.9946608543395996,
      0.9974043369293213,
      0.9991083741188049,
      0.9983675479888916,
      0.99931800365448,
      0.9996150732040405,
      0.9995114803314209,
      0.999689519405365,
      0.9996344447135925,
      0.9997721910476685,
      0.9997507333755493,
      0.9997152090072632,
      0.9996405243873596,
      0.9997248649597168,
      0.9997398853302002,
      0.9997039437294006,
      0.9993535876274109,
      0.9988046884536743,
      0.997427761554718,
      0.9876247644424438,
      0.9850757718086243,
      0.9936907887458801,
      0.9890527129173279,
      0.9828317165374756,
      0.9341686964035034,
      0.905573308467865,
      0.8260529041290283,
      0.8180038332939148,
      0.84919273853302,
      0.7907274961471558,
      0.8201947212219238,
      0.8863006830215454,
      0.8977446556091309,
      0.9489405751228333,
      0.907551646232605,
      0.903739333152771,
      0.8670345544815063,
      0.8867102265357971,
      0.910037100315094,
      0.9674822688102722,
      0.9416173696517944,
      0.972943902015686,
      0.9517680406570435,
      0.9580206274986267,
      0.9879489541053772,
      0.9932453632354736,
      0.9966005682945251,
      0.9992884993553162,
      0.9989293217658997,
      0.9983601570129395,
      0.9989984035491943,
      0.9990304708480835,
      0.9991745352745056,
      0.9989567399024963,
      0.9986287355422974,
      0.9993409514427185,
      0.9991344213485718,
      0.9997195601463318,
      0.999403715133667,
      0.9996904134750366,
      0.9995816349983215,
      0.9997193813323975,
      0.9995591044425964,
      0.9984170198440552,
      0.9977338910102844,
      0.9911998510360718,
      0.9943104386329651,
      0.98891282081604,
      0.9945405125617981,
      0.9922609329223633,
      0.9911712408065796,
      0.9842661619186401,
      0.9885292649269104,
      0.9931017160415649,
      0.9953452348709106,
      0.9941785335540771
    ],
    [
      0.6079400777816772,
      0.6613123416900635,
      0.6915683150291443,
      0.7121851444244385,
      0.7366943955421448,
      0.7699305415153503,
      0.7660746574401855,
      0.7399455904960632,
      0.771725594997406,
      0.8073965311050415,
      0.762532114982605,
      0.7581464052200317,
      0.8106322884559631,
      0.8042165040969849,
      0.756179928779602,
      0.7812198400497437,
      0.8280743360519409,
      0.7842045426368713,
      0.761874794960022,
      0.8060184121131897,
      0.8079408407211304,
      0.7516533136367798,
      0.7512077689170837,
      0.7979497909545898,
      0.7644500732421875,
      0.7350181937217712,
      0.7430667281150818,
      0.7476187348365784,
      0.7227301597595215,
      0.6943699717521667,
      0.6931986808776855,
      0.6959633231163025,
      0.6730853915214539,
      0.6569869518280029,
      0.6597436666488647,
      0.6590553522109985,
      0.654508113861084,
      0.6420254111289978,
      0.6248946785926819,
      0.6285977959632874,
      0.6032788753509521,
      0.5681864619255066,
      0.5573739409446716,
      0.5243731141090393,
      0.5495985746383667,
      0.5576705932617188,
      0.5477398633956909,
      0.5698012113571167,
      0.61878901720047,
      0.6936168670654297,
      0.6704140305519104,
      0.6331993937492371,
      0.7086255550384521,
      0.7269432544708252,
      0.6760847568511963,
      0.7103625535964966,
      0.7732594013214111,
      0.7339047193527222,
      0.7214937210083008,
      0.7624422907829285,
      0.7840352058410645,
      0.7285866141319275,
      0.7449533939361572,
      0.810442328453064,
      0.7783159017562866,
      0.7550507187843323,
      0.7945021390914917,
      0.8145129084587097,
      0.7645731568336487,
      0.7633028626441956,
      0.8175325989723206,
      0.7861108779907227,
      0.7528653144836426,
      0.7888213992118835,
      0.8093363046646118,
      0.7527416944503784,
      0.7449193000793457,
      0.79505455493927,
      0.7686500549316406,
      0.7176189422607422,
      0.7397940754890442,
      0.7474772930145264,
      0.9973535537719727,
      0.9993407726287842,
      0.9993350505828857,
      0.9993736743927002,
      0.9978325366973877,
      0.9831132888793945,
      0.9692162275314331,
      0.9404184222221375,
      0.9266442656517029,
      0.8853796124458313,
      0.8960137367248535,
      0.9104652404785156,
      0.8510504961013794,
      0.8528968095779419,
      0.7792079448699951,
      0.7754071950912476,
      0.8700787425041199,
      0.9019753932952881,
      0.9044076204299927,
      0.9296882152557373,
      0.8931520581245422,
      0.9151777029037476,
      0.907001793384552,
      0.9517854452133179,
      0.9660689830780029,
      0.9959856271743774,
      0.9979246258735657,
      0.9992941617965698,
      0.9987634420394897,
      0.9994676113128662,
      0.9996802806854248,
      0.9996039271354675,
      0.9997352957725525,
      0.999669075012207,
      0.9998094439506531,
      0.999795138835907,
      0.9997602105140686,
      0.999701976776123,
      0.9997754693031311,
      0.9997750520706177,
      0.9997581839561462,
      0.9994426369667053,
      0.9989540576934814,
      0.9978920221328735,
      0.9901229739189148,
      0.9877023100852966,
      0.9945912957191467,
      0.989721953868866,
      0.9795442223548889,
      0.9373998641967773,
      0.9126483201980591,
      0.8365738391876221,
      0.8263869285583496,
      0.85445636510849,
      0.7954980134963989,
      0.8244603872299194,
      0.8973109722137451,
      0.8979777097702026,
      0.9511577486991882,
      0.9129199385643005,
      0.9110132455825806,
      0.8762509822845459,
      0.8963579535484314,
      0.9183367490768433,
      0.9692234396934509,
      0.9455646276473999,
      0.9755399823188782,
      0.9580961465835571,
      0.9667961001396179,
      0.9929970502853394,
      0.9972684979438782,
      0.9985511898994446,
      0.9995940923690796,
      0.9993314743041992,
      0.9989681839942932,
      0.9993492364883423,
      0.9993547201156616,
      0.9993501901626587,
      0.9991479516029358,
      0.9988638162612915,
      0.9994832277297974,
      0.9992793202400208,
      0.9997822046279907,
      0.9995139837265015,
      0.9997356534004211,
      0.9996582269668579,
      0.9997623562812805,
      0.9996666312217712,
      0.9989160299301147,
      0.9985163807868958,
      0.9932184219360352,
      0.9960368871688843,
      0.9918045997619629,
      0.9968545436859131,
      0.9961376786231995,
      0.9961700439453125,
      0.992469310760498,
      0.9947529435157776,
      0.9973612427711487,
      0.9981883764266968,
      0.9973181486129761
    ],
    [
      0.6252020001411438,
      0.6701082587242126,
      0.6990923881530762,
      0.7221385836601257,
      0.7494943141937256,
      0.7843323349952698,
      0.7778431177139282,
      0.748532772064209,
      0.7837357521057129,
      0.8201980590820312,
      0.7767437100410461,
      0.7730255126953125,
      0.8231257200241089,
      0.8170405030250549,
      0.7721673250198364,
      0.7982345819473267,
      0.8421435356140137,
      0.8020520806312561,
      0.7867709994316101,
      0.8254988193511963,
      0.8242965936660767,
      0.7769050002098083,
      0.7831419706344604,
      0.8203021287918091,
      0.7912075519561768,
      0.7736042141914368,
      0.7756460309028625,
      0.7748036980628967,
      0.7543841600418091,
      0.7375044822692871,
      0.7251344323158264,
      0.7278828024864197,
      0.7257753014564514,
      0.6958444714546204,
      0.6884028911590576,
      0.7036570906639099,
      0.704623281955719,
      0.6879897117614746,
      0.6749396324157715,
      0.703264594078064,
      0.6586676239967346,
      0.625438928604126,
      0.6164696216583252,
      0.5796635746955872,
      0.6111432909965515,
      0.6215231418609619,
      0.6297775506973267,
      0.6670804619789124,
      0.6929488182067871,
      0.7549651861190796,
      0.7295076251029968,
      0.7055475115776062,
      0.7530131340026855,
      0.7827244997024536,
      0.7482134103775024,
      0.7576755881309509,
      0.8119626045227051,
      0.7845792174339294,
      0.7692068815231323,
      0.7924325466156006,
      0.817188024520874,
      0.7689641714096069,
      0.7784074544906616,
      0.8321653008460999,
      0.8049943447113037,
      0.7818533778190613,
      0.8129905462265015,
      0.8306164741516113,
      0.7851054072380066,
      0.7843297123908997,
      0.8323521018028259,
      0.7988409996032715,
      0.7697069048881531,
      0.8018624782562256,
      0.8181738257408142,
      0.7638967037200928,
      0.758235514163971,
      0.8044265508651733,
      0.7765874266624451,
      0.7286176085472107,
      0.7530903816223145,
      0.7574367523193359,
      0.9974856972694397,
      0.999363899230957,
      0.9993126392364502,
      0.9993738532066345,
      0.9977468252182007,
      0.9830238223075867,
      0.9705520868301392,
      0.9447239637374878,
      0.9333011507987976,
      0.8990296721458435,
      0.9081013798713684,
      0.9208685159683228,
      0.8684955835342407,
      0.8706321716308594,
      0.7956622242927551,
      0.7914720177650452,
      0.8813332915306091,
      0.9136346578598022,
      0.9151694774627686,
      0.9379665851593018,
      0.9021973013877869,
      0.9216880798339844,
      0.9122018814086914,
      0.9535391330718994,
      0.9649382829666138,
      0.9954949021339417,
      0.9979099035263062,
      0.9993090033531189,
      0.9988059997558594,
      0.9994915127754211,
      0.999700129032135,
      0.9996492862701416,
      0.9997621774673462,
      0.9996984601020813,
      0.999833881855011,
      0.9998257756233215,
      0.9997866153717041,
      0.9997291564941406,
      0.9998030066490173,
      0.9997957348823547,
      0.9997914433479309,
      0.9994964599609375,
      0.9990512728691101,
      0.9981404542922974,
      0.9913386702537537,
      0.9878780841827393,
      0.9943180084228516,
      0.9899490475654602,
      0.9793821573257446,
      0.9392518401145935,
      0.9163740277290344,
      0.8441128730773926,
      0.8332593441009521,
      0.8567852973937988,
      0.7996730804443359,
      0.824480414390564,
      0.8984964489936829,
      0.8950912952423096,
      0.9476008415222168,
      0.9143602252006531,
      0.9132547974586487,
      0.8818153142929077,
      0.9024093151092529,
      0.9237760305404663,
      0.9705095887184143,
      0.9487220048904419,
      0.9769635200500488,
      0.9619078636169434,
      0.9734089970588684,
      0.9956098794937134,
      0.9987922310829163,
      0.999295175075531,
      0.999739944934845,
      0.9995630383491516,
      0.9993557333946228,
      0.9995256662368774,
      0.9995149374008179,
      0.9994725584983826,
      0.9992872476577759,
      0.9989727735519409,
      0.9995434880256653,
      0.9993139505386353,
      0.9997923970222473,
      0.9995498061180115,
      0.9997432231903076,
      0.9996767640113831,
      0.9997715353965759,
      0.9996907711029053,
      0.99904865026474,
      0.9987579584121704,
      0.9942359328269958,
      0.9968782663345337,
      0.9926961660385132,
      0.9978364109992981,
      0.9976938962936401,
      0.9981673955917358,
      0.996914803981781,
      0.9984650015830994,
      0.9990407228469849,
      0.9992221593856812,
      0.9985148310661316
    ],
    [
      0.6436080932617188,
      0.6866090297698975,
      0.716614842414856,
      0.7370388507843018,
      0.7622135877609253,
      0.7980042695999146,
      0.7903333902359009,
      0.7569108009338379,
      0.7926156520843506,
      0.8289927244186401,
      0.7872236967086792,
      0.7832311987876892,
      0.8309604525566101,
      0.8265609741210938,
      0.7844014167785645,
      0.808975338935852,
      0.8510844111442566,
      0.8161417841911316,
      0.8037796020507812,
      0.8370926380157471,
      0.8367897868156433,
      0.7967698574066162,
      0.8015545606613159,
      0.8335593938827515,
      0.8105506896972656,
      0.7968605756759644,
      0.7952489852905273,
      0.7918453216552734,
      0.7747672200202942,
      0.7584893703460693,
      0.7394726276397705,
      0.7473872900009155,
      0.7471956014633179,
      0.7115357518196106,
      0.7000241279602051,
      0.7217124700546265,
      0.7241817712783813,
      0.7047775387763977,
      0.6942484378814697,
      0.7275910377502441,
      0.6856095790863037,
      0.6488513946533203,
      0.6427865028381348,
      0.6068680286407471,
      0.638369083404541,
      0.6533560752868652,
      0.6683518886566162,
      0.6966443061828613,
      0.7177557945251465,
      0.7813901901245117,
      0.7570464611053467,
      0.736853837966919,
      0.7776473760604858,
      0.8128564953804016,
      0.7783039808273315,
      0.7845492959022522,
      0.8342856168746948,
      0.812251091003418,
      0.7940875887870789,
      0.8143325448036194,
      0.8379669785499573,
      0.7942965030670166,
      0.8012858033180237,
      0.8488973379135132,
      0.8220589756965637,
      0.7995290756225586,
      0.8284188508987427,
      0.8411721587181091,
      0.800186038017273,
      0.7995419502258301,
      0.8422242403030396,
      0.807718813419342,
      0.781652569770813,
      0.811496376991272,
      0.8244209289550781,
      0.7720248699188232,
      0.7679380178451538,
      0.8113577365875244,
      0.7815760374069214,
      0.7366899847984314,
      0.763519287109375,
      0.7670096158981323,
      0.9975404143333435,
      0.9993748068809509,
      0.9993187189102173,
      0.999369740486145,
      0.9975534677505493,
      0.982269823551178,
      0.969866156578064,
      0.9460182785987854,
      0.9362802505493164,
      0.9035090804100037,
      0.914096474647522,
      0.9263421297073364,
      0.8770546913146973,
      0.8807129859924316,
      0.8044337034225464,
      0.8023668527603149,
      0.8886615633964539,
      0.9189494848251343,
      0.9197977185249329,
      0.9416688084602356,
      0.906208336353302,
      0.9244489073753357,
      0.9138238430023193,
      0.9538987874984741,
      0.9641823768615723,
      0.9951198697090149,
      0.9978777170181274,
      0.9993187189102173,
      0.9988409280776978,
      0.999509334564209,
      0.9997150301933289,
      0.9996744394302368,
      0.9997779726982117,
      0.9997144341468811,
      0.9998460412025452,
      0.9998403191566467,
      0.9998008608818054,
      0.9997459650039673,
      0.9998189210891724,
      0.9998094439506531,
      0.9998100399971008,
      0.9995385408401489,
      0.999137818813324,
      0.9983561635017395,
      0.9925957322120667,
      0.9903756976127625,
      0.994626522064209,
      0.9902380108833313,
      0.9791187644004822,
      0.9397033452987671,
      0.9178797006607056,
      0.8475879430770874,
      0.8362069725990295,
      0.8584954738616943,
      0.8007664680480957,
      0.8247096538543701,
      0.8967400193214417,
      0.8937870264053345,
      0.9444479942321777,
      0.9150353074073792,
      0.914739191532135,
      0.8848214745521545,
      0.9051123857498169,
      0.9259188175201416,
      0.9708775877952576,
      0.949899435043335,
      0.9779163599014282,
      0.9647053480148315,
      0.9773914217948914,
      0.9967323541641235,
      0.999202311038971,
      0.999511182308197,
      0.9997968673706055,
      0.9996704459190369,
      0.9994959831237793,
      0.999595046043396,
      0.9995712637901306,
      0.9995201230049133,
      0.9993131160736084,
      0.9989987015724182,
      0.9995608329772949,
      0.9993134140968323,
      0.9997953176498413,
      0.9995636343955994,
      0.999746561050415,
      0.9996837377548218,
      0.9997714757919312,
      0.9996886849403381,
      0.9989676475524902,
      0.9987139105796814,
      0.9943154454231262,
      0.9970325827598572,
      0.9931750297546387,
      0.9981253147125244,
      0.9981433749198914,
      0.9987442493438721,
      0.9980096817016602,
      0.9991861581802368,
      0.999321699142456,
      0.9994248151779175,
      0.9987531900405884
    ],
    [
      0.6661893129348755,
      0.7069361209869385,
      0.7416715025901794,
      0.7535024881362915,
      0.7721218466758728,
      0.8087646961212158,
      0.8023236393928528,
      0.7662034034729004,
      0.7999491691589355,
      0.8364748358726501,
      0.7959161996841431,
      0.7935076951980591,
      0.8373734951019287,
      0.8355334997177124,
      0.7981510162353516,
      0.8194261193275452,
      0.8602759838104248,
      0.8312945365905762,
      0.8219829201698303,
      0.8491136431694031,
      0.8505285382270813,
      0.8199057579040527,
      0.819854199886322,
      0.8469199538230896,
      0.8334930539131165,
      0.8218647241592407,
      0.8131639957427979,
      0.8103513717651367,
      0.8036850094795227,
      0.7821033000946045,
      0.7534059882164001,
      0.7725286483764648,
      0.7745911478996277,
      0.7305428981781006,
      0.7137566208839417,
      0.7491625547409058,
      0.7480554580688477,
      0.7239543199539185,
      0.7210757732391357,
      0.7585927248001099,
      0.7173388004302979,
      0.6768603920936584,
      0.685239315032959,
      0.6609259843826294,
      0.6926642656326294,
      0.7111507058143616,
      0.7301199436187744,
      0.7440516948699951,
      0.7560775876045227,
      0.8199151754379272,
      0.7982894778251648,
      0.7817608118057251,
      0.8176605105400085,
      0.8462993502616882,
      0.8164026141166687,
      0.8173644542694092,
      0.8604400157928467,
      0.8450180292129517,
      0.8236649632453918,
      0.8406535387039185,
      0.8598206043243408,
      0.8231099843978882,
      0.8259089589118958,
      0.8654145002365112,
      0.8410900235176086,
      0.8218099474906921,
      0.8441230654716492,
      0.8517303466796875,
      0.8162777423858643,
      0.8146957159042358,
      0.8509411215782166,
      0.8163502216339111,
      0.7940019965171814,
      0.8200539350509644,
      0.8308245539665222,
      0.7807497382164001,
      0.7770566344261169,
      0.8174372315406799,
      0.7868554592132568,
      0.7443878650665283,
      0.772811233997345,
      0.7756983041763306,
      0.997604250907898,
      0.9993733167648315,
      0.9992998242378235,
      0.999363362789154,
      0.9972099661827087,
      0.9815089702606201,
      0.9693496227264404,
      0.9457004070281982,
      0.939384400844574,
      0.9089572429656982,
      0.9194431900978088,
      0.9313892126083374,
      0.8849793672561646,
      0.8903151750564575,
      0.8143413066864014,
      0.8125697374343872,
      0.8959245085716248,
      0.9247331619262695,
      0.9243289828300476,
      0.9449483156204224,
      0.910938024520874,
      0.9282627105712891,
      0.9169750213623047,
      0.95543372631073,
      0.9643863439559937,
      0.9945804476737976,
      0.997839093208313,
      0.9993407130241394,
      0.998940110206604,
      0.9995501637458801,
      0.9997437000274658,
      0.9997172951698303,
      0.9998016357421875,
      0.9997462034225464,
      0.9998592734336853,
      0.9998559951782227,
      0.9998155236244202,
      0.9997602105140686,
      0.9998328685760498,
      0.9998230338096619,
      0.9998290538787842,
      0.9995859861373901,
      0.999267578125,
      0.998676061630249,
      0.9944964051246643,
      0.9925788640975952,
      0.9952805638313293,
      0.9909908771514893,
      0.9795315861701965,
      0.9409918785095215,
      0.9208130240440369,
      0.852384090423584,
      0.841810941696167,
      0.8632972240447998,
      0.8064681887626648,
      0.8297869563102722,
      0.8989114761352539,
      0.8942667245864868,
      0.9452496767044067,
      0.9172989726066589,
      0.9185150265693665,
      0.8894792795181274,
      0.9094898700714111,
      0.9292803406715393,
      0.9725653529167175,
      0.9521697163581848,
      0.9816288948059082,
      0.9682417511940002,
      0.9810774326324463,
      0.9974703192710876,
      0.9994006752967834,
      0.9996114373207092,
      0.9998335242271423,
      0.9997377395629883,
      0.9995936751365662,
      0.99965500831604,
      0.9996244311332703,
      0.9995690584182739,
      0.9993739724159241,
      0.9990296363830566,
      0.999587893486023,
      0.9993252158164978,
      0.9998043775558472,
      0.9995853900909424,
      0.9997511506080627,
      0.999691367149353,
      0.9997732639312744,
      0.999694287776947,
      0.9988872408866882,
      0.9986076354980469,
      0.9940424561500549,
      0.9970275163650513,
      0.9934306740760803,
      0.998393714427948,
      0.9984654784202576,
      0.9990078806877136,
      0.9984332323074341,
      0.9993704557418823,
      0.9994320273399353,
      0.9994972944259644,
      0.9988564848899841
    ],
    [
      0.6748672127723694,
      0.7137632369995117,
      0.752284049987793,
      0.7622207999229431,
      0.7775107622146606,
      0.8133994936943054,
      0.8082753419876099,
      0.7724177837371826,
      0.8043487071990967,
      0.8407771587371826,
      0.8018293380737305,
      0.8002432584762573,
      0.8412188291549683,
      0.8407191038131714,
      0.8072643876075745,
      0.8253504633903503,
      0.8653101921081543,
      0.8404840230941772,
      0.8329262733459473,
      0.8558490872383118,
      0.858328640460968,
      0.8335611820220947,
      0.8301971554756165,
      0.8539387583732605,
      0.8461412191390991,
      0.8344208002090454,
      0.8226547241210938,
      0.8191105127334595,
      0.8190085887908936,
      0.7955099940299988,
      0.7618576288223267,
      0.7869964838027954,
      0.7902593016624451,
      0.7418687343597412,
      0.7213985323905945,
      0.766761839389801,
      0.7624405026435852,
      0.7354773283004761,
      0.7363388538360596,
      0.7734777927398682,
      0.7354249954223633,
      0.6964589357376099,
      0.7106666564941406,
      0.69916170835495,
      0.7258599996566772,
      0.7539480328559875,
      0.7713781595230103,
      0.7733514904975891,
      0.7823055386543274,
      0.840550422668457,
      0.8216596841812134,
      0.8053233623504639,
      0.8403195738792419,
      0.863455057144165,
      0.835518479347229,
      0.8351389169692993,
      0.8733499646186829,
      0.8613631129264832,
      0.8368876576423645,
      0.8534029722213745,
      0.8714138269424438,
      0.8381705284118652,
      0.838238000869751,
      0.8738719820976257,
      0.8516542315483093,
      0.8330892324447632,
      0.8529700040817261,
      0.8581112623214722,
      0.8257951736450195,
      0.8231053352355957,
      0.8560273051261902,
      0.8221629858016968,
      0.8017197847366333,
      0.8255132436752319,
      0.8352372646331787,
      0.7875174880027771,
      0.7825583815574646,
      0.8211814165115356,
      0.7904490232467651,
      0.7484105229377747,
      0.7779597043991089,
      0.7809910774230957,
      0.997682511806488,
      0.9993929862976074,
      0.9993256330490112,
      0.9993724226951599,
      0.9970356822013855,
      0.981085479259491,
      0.9692715406417847,
      0.9466034770011902,
      0.9410557746887207,
      0.9121592044830322,
      0.9226863384246826,
      0.9352051019668579,
      0.8903746604919434,
      0.8968728184700012,
      0.8225565552711487,
      0.8197211027145386,
      0.9006263017654419,
      0.9284731149673462,
      0.9267843961715698,
      0.9467002749443054,
      0.9136861562728882,
      0.9304515719413757,
      0.9194512963294983,
      0.9564100503921509,
      0.9648892283439636,
      0.9944521188735962,
      0.99787437915802,
      0.9993593096733093,
      0.9990159273147583,
      0.9995772242546082,
      0.999758780002594,
      0.9997382164001465,
      0.9998124837875366,
      0.9997645616531372,
      0.9998664259910583,
      0.999864399433136,
      0.9998232126235962,
      0.9997689723968506,
      0.9998409152030945,
      0.9998305439949036,
      0.9998396635055542,
      0.9996098875999451,
      0.9993435740470886,
      0.9988806247711182,
      0.9957098364830017,
      0.994478702545166,
      0.9962551593780518,
      0.991858959197998,
      0.9797175526618958,
      0.9417396783828735,
      0.9226295948028564,
      0.8557710647583008,
      0.8457080125808716,
      0.8670734167098999,
      0.8111764788627625,
      0.8337077498435974,
      0.9007342457771301,
      0.8961054086685181,
      0.9465608596801758,
      0.9191350340843201,
      0.9212490916252136,
      0.8926735520362854,
      0.9121206998825073,
      0.9311208128929138,
      0.9732375741004944,
      0.9533602595329285,
      0.9827799797058105,
      0.9703937768936157,
      0.9832175374031067,
      0.9978663921356201,
      0.9994860887527466,
      0.9996617436408997,
      0.9998514652252197,
      0.9997726678848267,
      0.9996439218521118,
      0.999688982963562,
      0.9996551871299744,
      0.9995962381362915,
      0.9993903636932373,
      0.9990223050117493,
      0.9995968341827393,
      0.9993226528167725,
      0.9998084902763367,
      0.9995972514152527,
      0.9997525811195374,
      0.9996958374977112,
      0.9997708797454834,
      0.9996939897537231,
      0.9987737536430359,
      0.9984514713287354,
      0.993748664855957,
      0.9969673752784729,
      0.9935410022735596,
      0.9985640048980713,
      0.9986826181411743,
      0.9991389513015747,
      0.9986541867256165,
      0.9994469881057739,
      0.9994717836380005,
      0.9995238184928894,
      0.998904287815094
    ],
    [
      0.7053204774856567,
      0.7442142963409424,
      0.7890543341636658,
      0.7820522785186768,
      0.7878072261810303,
      0.8251960277557373,
      0.8195735216140747,
      0.7831709384918213,
      0.8114097118377686,
      0.8474249839782715,
      0.8100380897521973,
      0.8085817098617554,
      0.84616619348526,
      0.8469676971435547,
      0.8172536492347717,
      0.8312253952026367,
      0.8696315288543701,
      0.848281741142273,
      0.842547595500946,
      0.8620892763137817,
      0.8649400472640991,
      0.8442374467849731,
      0.8391487002372742,
      0.8600518703460693,
      0.855987548828125,
      0.8438940048217773,
      0.8317642211914062,
      0.8276278376579285,
      0.8296843767166138,
      0.8058923482894897,
      0.770759642124176,
      0.7982093095779419,
      0.801207423210144,
      0.7501795291900635,
      0.7283697724342346,
      0.7780164480209351,
      0.7728473544120789,
      0.7442401051521301,
      0.7470441460609436,
      0.7838071584701538,
      0.7456045150756836,
      0.709043025970459,
      0.7236083745956421,
      0.721106767654419,
      0.7458140850067139,
      0.7782875299453735,
      0.7945679426193237,
      0.7900428771972656,
      0.7993245124816895,
      0.8524518609046936,
      0.8369415402412415,
      0.819453775882721,
      0.8546723127365112,
      0.8754802942276001,
      0.8478564620018005,
      0.8473911285400391,
      0.8819789886474609,
      0.8714916706085205,
      0.8458033800125122,
      0.8621973395347595,
      0.8801757097244263,
      0.8494291305541992,
      0.8480360507965088,
      0.881055474281311,
      0.8615975975990295,
      0.8428226709365845,
      0.8611061573028564,
      0.8646441698074341,
      0.834868311882019,
      0.831465482711792,
      0.8611378073692322,
      0.8284847140312195,
      0.8095191717147827,
      0.8310010433197021,
      0.8400519490242004,
      0.7947354316711426,
      0.7878880500793457,
      0.8253892660140991,
      0.7949604988098145,
      0.7533777356147766,
      0.7823094725608826,
      0.7868971824645996,
      0.9977535009384155,
      0.9994131922721863,
      0.9993509650230408,
      0.9993935227394104,
      0.9970645308494568,
      0.9812923669815063,
      0.9697140455245972,
      0.9475650787353516,
      0.9426217079162598,
      0.91445392370224,
      0.9251580238342285,
      0.9383829832077026,
      0.8953096866607666,
      0.9026490449905396,
      0.8298740386962891,
      0.8277047872543335,
      0.9062768220901489,
      0.9321492910385132,
      0.9291044473648071,
      0.9483159780502319,
      0.9161138534545898,
      0.9323548674583435,
      0.9215010404586792,
      0.9575836658477783,
      0.965844452381134,
      0.994569718837738,
      0.9979396462440491,
      0.999383270740509,
      0.9990906119346619,
      0.9996045827865601,
      0.9997739195823669,
      0.9997562766075134,
      0.9998223781585693,
      0.9997800588607788,
      0.9998723864555359,
      0.999871015548706,
      0.9998292326927185,
      0.9997748136520386,
      0.9998475313186646,
      0.9998365044593811,
      0.9998469948768616,
      0.9996264576911926,
      0.9993829727172852,
      0.9990163445472717,
      0.9965659976005554,
      0.9953404664993286,
      0.9961217641830444,
      0.9920166730880737,
      0.9799073338508606,
      0.9427697658538818,
      0.9242336750030518,
      0.8586694002151489,
      0.849092960357666,
      0.8701571822166443,
      0.8156610727310181,
      0.8377312421798706,
      0.9034913182258606,
      0.8988593816757202,
      0.9482179880142212,
      0.9211567044258118,
      0.9235332012176514,
      0.8952503800392151,
      0.9145628213882446,
      0.9327370524406433,
      0.9733937978744507,
      0.9546604752540588,
      0.9837007522583008,
      0.971211850643158,
      0.9848763942718506,
      0.998221218585968,
      0.9995533227920532,
      0.9996996521949768,
      0.9998652935028076,
      0.9997981786727905,
      0.9996824860572815,
      0.9997159242630005,
      0.9996832013130188,
      0.9996212124824524,
      0.9994226694107056,
      0.9990214109420776,
      0.9996089339256287,
      0.9993256330490112,
      0.9998162984848022,
      0.9996110200881958,
      0.9997566938400269,
      0.9997028112411499,
      0.9997737407684326,
      0.9996989965438843,
      0.9987165331840515,
      0.9983940720558167,
      0.9937160015106201,
      0.9970124959945679,
      0.9937512874603271,
      0.9987062811851501,
      0.9988496899604797,
      0.9992407560348511,
      0.998835563659668,
      0.9994889497756958,
      0.9994999766349792,
      0.9995378851890564,
      0.9989224672317505
    ],
    [
      0.7264249920845032,
      0.7687464356422424,
      0.8168174028396606,
      0.7956562638282776,
      0.7969253659248352,
      0.8349450826644897,
      0.828529417514801,
      0.7923806309700012,
      0.8174856901168823,
      0.8532168865203857,
      0.815783679485321,
      0.8141809105873108,
      0.850265622138977,
      0.8499708771705627,
      0.8221262693405151,
      0.8343653678894043,
      0.8726722002029419,
      0.8519561290740967,
      0.8475631475448608,
      0.8651571273803711,
      0.8681366443634033,
      0.8492228984832764,
      0.8437316417694092,
      0.8640518188476562,
      0.8615965247154236,
      0.8486868143081665,
      0.8382212519645691,
      0.8351666927337646,
      0.8353644013404846,
      0.8119083642959595,
      0.7786765098571777,
      0.805905818939209,
      0.8066835403442383,
      0.7554017305374146,
      0.7360731363296509,
      0.7845370173454285,
      0.7794591188430786,
      0.7500218152999878,
      0.7565327286720276,
      0.790871262550354,
      0.7493206262588501,
      0.715565025806427,
      0.7315841913223267,
      0.7366004586219788,
      0.7575184106826782,
      0.7934288382530212,
      0.8086237907409668,
      0.800449550151825,
      0.811343789100647,
      0.8605842590332031,
      0.8461608290672302,
      0.8277933597564697,
      0.863165557384491,
      0.8824968934059143,
      0.8550815582275391,
      0.8544050455093384,
      0.8870273232460022,
      0.8770233988761902,
      0.8506206274032593,
      0.8670574426651001,
      0.8854094743728638,
      0.8556845188140869,
      0.853256106376648,
      0.8851376175880432,
      0.8661535978317261,
      0.8467956185340881,
      0.865268349647522,
      0.8691635727882385,
      0.8397639393806458,
      0.8353952765464783,
      0.8641107678413391,
      0.8328001499176025,
      0.8135026693344116,
      0.8334925174713135,
      0.8442065119743347,
      0.7993714213371277,
      0.7911563515663147,
      0.8286420106887817,
      0.7994102835655212,
      0.758289098739624,
      0.7844429612159729,
      0.7920604348182678,
      0.9978707432746887,
      0.9994516968727112,
      0.9994017481803894,
      0.9994450807571411,
      0.997360348701477,
      0.9829561710357666,
      0.9714921116828918,
      0.9497280120849609,
      0.9447305202484131,
      0.9163731336593628,
      0.9269713759422302,
      0.940332293510437,
      0.8992495536804199,
      0.906863808631897,
      0.8339269757270813,
      0.8344480395317078,
      0.9096197485923767,
      0.934341549873352,
      0.9310226440429688,
      0.9494152069091797,
      0.9183515906333923,
      0.9344909191131592,
      0.9241906404495239,
      0.9597406983375549,
      0.9678751230239868,
      0.995107889175415,
      0.998085618019104,
      0.9994269013404846,
      0.9991825819015503,
      0.9996410012245178,
      0.9997909069061279,
      0.9997759461402893,
      0.9998337626457214,
      0.9997955560684204,
      0.9998794198036194,
      0.9998778700828552,
      0.9998350143432617,
      0.9997817873954773,
      0.9998539090156555,
      0.9998420476913452,
      0.9998553395271301,
      0.9996458292007446,
      0.9994388818740845,
      0.9991499185562134,
      0.9973046183586121,
      0.9961845874786377,
      0.996524453163147,
      0.9926390051841736,
      0.9804679751396179,
      0.9437407851219177,
      0.9260057210922241,
      0.8612563610076904,
      0.8524681329727173,
      0.8734622001647949,
      0.8207257390022278,
      0.8440468311309814,
      0.9090105891227722,
      0.9039195775985718,
      0.9515872597694397,
      0.9247852563858032,
      0.9262323379516602,
      0.8981855511665344,
      0.9167938232421875,
      0.9338469505310059,
      0.9742417335510254,
      0.956063985824585,
      0.9849165678024292,
      0.9744853973388672,
      0.9878167510032654,
      0.9984937906265259,
      0.9996120929718018,
      0.9997274279594421,
      0.9998759627342224,
      0.9998202323913574,
      0.999713659286499,
      0.9997389912605286,
      0.9997099041938782,
      0.9996486306190491,
      0.9994705319404602,
      0.999040424823761,
      0.9996399879455566,
      0.9993627667427063,
      0.9998296499252319,
      0.9996297955513,
      0.9997652173042297,
      0.9997155666351318,
      0.9997828602790833,
      0.9997193217277527,
      0.9988271594047546,
      0.9985368847846985,
      0.9941892027854919,
      0.9971935749053955,
      0.9940690994262695,
      0.9988571405410767,
      0.9989962577819824,
      0.999329149723053,
      0.9989954829216003,
      0.9995421767234802,
      0.999522864818573,
      0.9995470643043518,
      0.9989263415336609
    ],
    [
      0.745576798915863,
      0.7872823476791382,
      0.8341207504272461,
      0.8034706115722656,
      0.8040546178817749,
      0.8427942395210266,
      0.8344767689704895,
      0.799765408039093,
      0.8228898048400879,
      0.858639121055603,
      0.8203440308570862,
      0.818671464920044,
      0.8539985418319702,
      0.8540260791778564,
      0.8269081711769104,
      0.8379441499710083,
      0.8760894536972046,
      0.8562427759170532,
      0.8525347113609314,
      0.8674420118331909,
      0.8720685839653015,
      0.8540258407592773,
      0.8472034931182861,
      0.8677867650985718,
      0.8667938709259033,
      0.8531615734100342,
      0.8431970477104187,
      0.841590166091919,
      0.8401583433151245,
      0.8174222707748413,
      0.7874679565429688,
      0.8137208223342896,
      0.8140293955802917,
      0.7632298469543457,
      0.7456561923027039,
      0.791628897190094,
      0.7878024578094482,
      0.7577153444290161,
      0.7668268084526062,
      0.797779381275177,
      0.7575826048851013,
      0.724982500076294,
      0.7416026592254639,
      0.7533109784126282,
      0.7680319547653198,
      0.8075424432754517,
      0.8208001852035522,
      0.8115772008895874,
      0.8239153027534485,
      0.8705410957336426,
      0.8556973934173584,
      0.8372761011123657,
      0.8726682662963867,
      0.8900523781776428,
      0.862453043460846,
      0.862231969833374,
      0.8933864235877991,
      0.882745623588562,
      0.8558475375175476,
      0.8725199699401855,
      0.8900002241134644,
      0.8609264492988586,
      0.8584102988243103,
      0.8890300989151001,
      0.869676947593689,
      0.8506161570549011,
      0.8698870539665222,
      0.8729421496391296,
      0.8442702293395996,
      0.8393301367759705,
      0.8671563863754272,
      0.8362984657287598,
      0.8173550367355347,
      0.8366000056266785,
      0.8473844528198242,
      0.8028147220611572,
      0.7942257523536682,
      0.8313401937484741,
      0.8024412393569946,
      0.7610729336738586,
      0.787972092628479,
      0.7946922779083252,
      0.9980101585388184,
      0.9995142221450806,
      0.9994872212409973,
      0.9995018839836121,
      0.9976455569267273,
      0.9843621850013733,
      0.9734340310096741,
      0.9549014568328857,
      0.9476791024208069,
      0.9197757840156555,
      0.9295656681060791,
      0.9429330825805664,
      0.9027732610702515,
      0.9110954999923706,
      0.8380537033081055,
      0.8397538661956787,
      0.9135727286338806,
      0.9368605017662048,
      0.9334217309951782,
      0.950734555721283,
      0.9206598997116089,
      0.936954140663147,
      0.9279682040214539,
      0.9620792865753174,
      0.9700598120689392,
      0.9956320524215698,
      0.9982444047927856,
      0.9994730949401855,
      0.9992689490318298,
      0.9996786713600159,
      0.999809205532074,
      0.9997963905334473,
      0.9998452663421631,
      0.9998098015785217,
      0.9998859763145447,
      0.999883770942688,
      0.9998398423194885,
      0.9997866153717041,
      0.9998577237129211,
      0.9998455047607422,
      0.9998626112937927,
      0.9996643662452698,
      0.9994876980781555,
      0.9992521405220032,
      0.997827410697937,
      0.9962489604949951,
      0.9968220591545105,
      0.9931890964508057,
      0.9813916087150574,
      0.9453405141830444,
      0.928493857383728,
      0.8646602034568787,
      0.8568575978279114,
      0.8773053288459778,
      0.826220691204071,
      0.8494263291358948,
      0.9148135781288147,
      0.9110156297683716,
      0.9568554759025574,
      0.9286254048347473,
      0.9294688105583191,
      0.9014401435852051,
      0.9195275902748108,
      0.935441255569458,
      0.9743146896362305,
      0.957658588886261,
      0.9842036962509155,
      0.9776337146759033,
      0.9910570383071899,
      0.9987313151359558,
      0.9996631741523743,
      0.9997509717941284,
      0.9998842477798462,
      0.9998437166213989,
      0.9997403025627136,
      0.9997668862342834,
      0.9997396469116211,
      0.9996782541275024,
      0.999540388584137,
      0.9990672469139099,
      0.9996625781059265,
      0.999390184879303,
      0.9998418688774109,
      0.9996472001075745,
      0.9997708797454834,
      0.9997257590293884,
      0.9997892379760742,
      0.9997353553771973,
      0.9988945722579956,
      0.998536229133606,
      0.9933747053146362,
      0.99733567237854,
      0.9945796728134155,
      0.999009370803833,
      0.9991470575332642,
      0.9994146823883057,
      0.9991345405578613,
      0.9995879530906677,
      0.9995433688163757,
      0.9995517134666443,
      0.9989214539527893
    ],
    [
      0.7576936483383179,
      0.8005990982055664,
      0.8462307453155518,
      0.807941734790802,
      0.808728814125061,
      0.8489903211593628,
      0.8389511704444885,
      0.8063575029373169,
      0.8274999856948853,
      0.8635879755020142,
      0.8262909054756165,
      0.8248977661132812,
      0.8579068183898926,
      0.8586921691894531,
      0.8332632184028625,
      0.8429502248764038,
      0.8803096413612366,
      0.8624020218849182,
      0.8590595722198486,
      0.8723067045211792,
      0.8783142566680908,
      0.8611724376678467,
      0.852925181388855,
      0.8741011023521423,
      0.8731288909912109,
      0.8590977191925049,
      0.8445117473602295,
      0.8484933376312256,
      0.8473336696624756,
      0.8252202272415161,
      0.797000527381897,
      0.8242810368537903,
      0.8241780400276184,
      0.7748235464096069,
      0.7613780498504639,
      0.8017844557762146,
      0.7981877326965332,
      0.7684267163276672,
      0.7809727191925049,
      0.8079156279563904,
      0.7664071321487427,
      0.7345659732818604,
      0.7526959776878357,
      0.7696361541748047,
      0.7818388938903809,
      0.8225739002227783,
      0.8339822888374329,
      0.8241167068481445,
      0.8379363417625427,
      0.8819092512130737,
      0.8673429489135742,
      0.8485224843025208,
      0.8825832605361938,
      0.8986244201660156,
      0.8723195791244507,
      0.8706474304199219,
      0.9009100794792175,
      0.8904890418052673,
      0.8633915185928345,
      0.8797246217727661,
      0.896048367023468,
      0.8686157464981079,
      0.8658112287521362,
      0.8947676420211792,
      0.8760610222816467,
      0.8583983182907104,
      0.875554084777832,
      0.8778688311576843,
      0.8514379858970642,
      0.8458757996559143,
      0.8714677095413208,
      0.8414894342422485,
      0.8231345415115356,
      0.8407703638076782,
      0.8504990339279175,
      0.8068187236785889,
      0.797249436378479,
      0.833387017250061,
      0.8044448494911194,
      0.7653409838676453,
      0.7890667915344238,
      0.7955707907676697,
      0.9981260299682617,
      0.9995661973953247,
      0.9995447993278503,
      0.9995548725128174,
      0.9980130791664124,
      0.9861557483673096,
      0.9758180379867554,
      0.9573338031768799,
      0.9503979682922363,
      0.9216498136520386,
      0.9318280816078186,
      0.9453359842300415,
      0.905994176864624,
      0.9130954742431641,
      0.8404090404510498,
      0.8420983552932739,
      0.915708601474762,
      0.9385755062103271,
      0.9359174966812134,
      0.9522595405578613,
      0.922828733921051,
      0.9395598769187927,
      0.9321663975715637,
      0.9648807048797607,
      0.9726256728172302,
      0.9962814450263977,
      0.9984040856361389,
      0.9995250701904297,
      0.9993565678596497,
      0.9997220039367676,
      0.9998303651809692,
      0.9998224377632141,
      0.9998599290847778,
      0.999826967716217,
      0.9998931288719177,
      0.999889612197876,
      0.9998441934585571,
      0.999790608882904,
      0.9998610615730286,
      0.9998505115509033,
      0.999869704246521,
      0.99968022108078,
      0.9995281100273132,
      0.999329686164856,
      0.9982054829597473,
      0.9969087243080139,
      0.9971967339515686,
      0.9936092495918274,
      0.9824620485305786,
      0.9472068548202515,
      0.9318885803222656,
      0.8698475360870361,
      0.8631734251976013,
      0.8831774592399597,
      0.8337463140487671,
      0.8577089309692383,
      0.9218698143959045,
      0.9172544479370117,
      0.961010217666626,
      0.9331783056259155,
      0.9334649443626404,
      0.9054998755455017,
      0.9228997230529785,
      0.9378665685653687,
      0.9751011729240417,
      0.9595771431922913,
      0.9836899042129517,
      0.9797924757003784,
      0.9922027587890625,
      0.9988778829574585,
      0.9996951818466187,
      0.9997689723968506,
      0.9998912215232849,
      0.9998577237129211,
      0.9997655749320984,
      0.9997910261154175,
      0.999767005443573,
      0.9997099041938782,
      0.9996020793914795,
      0.9991527795791626,
      0.9997100234031677,
      0.9994483590126038,
      0.9998586177825928,
      0.9996711611747742,
      0.9997807741165161,
      0.9997400045394897,
      0.999800980091095,
      0.9997605681419373,
      0.9990615844726562,
      0.9987921714782715,
      0.9953009486198425,
      0.9976742267608643,
      0.9952833652496338,
      0.9991388320922852,
      0.9992764592170715,
      0.9994815587997437,
      0.9992346167564392,
      0.9996172785758972,
      0.9995744824409485,
      0.9995518326759338,
      0.9989098906517029
    ],
    [
      0.7683708667755127,
      0.8148922920227051,
      0.8599548935890198,
      0.8189365863800049,
      0.8185830116271973,
      0.8577356934547424,
      0.8493179082870483,
      0.8190727829933167,
      0.8372928500175476,
      0.8728182315826416,
      0.8395851850509644,
      0.8393122553825378,
      0.8669272661209106,
      0.8701075315475464,
      0.848606526851654,
      0.8553684949874878,
      0.8897503614425659,
      0.8759322166442871,
      0.8719028830528259,
      0.8837172389030457,
      0.8896876573562622,
      0.8731132745742798,
      0.8647974133491516,
      0.8840800523757935,
      0.8834481239318848,
      0.8679520487785339,
      0.8529245853424072,
      0.8579443097114563,
      0.858479380607605,
      0.8362303972244263,
      0.8096969127655029,
      0.8373563289642334,
      0.8363532423973083,
      0.7912180423736572,
      0.7804816365242004,
      0.8130805492401123,
      0.8109930753707886,
      0.783104658126831,
      0.7963672876358032,
      0.8188281059265137,
      0.777178168296814,
      0.7492930293083191,
      0.7653701305389404,
      0.7817187309265137,
      0.7927099466323853,
      0.8343217372894287,
      0.8448426127433777,
      0.8351556658744812,
      0.8514642715454102,
      0.8918280601501465,
      0.8784849047660828,
      0.8592329621315002,
      0.892404317855835,
      0.9078431725502014,
      0.8829522132873535,
      0.8803830742835999,
      0.9094224572181702,
      0.9014575481414795,
      0.8744494915008545,
      0.889572024345398,
      0.9048631191253662,
      0.8797353506088257,
      0.8784656524658203,
      0.9042229652404785,
      0.8879863023757935,
      0.8723003268241882,
      0.8865683078765869,
      0.8879571557044983,
      0.865163266658783,
      0.8607965707778931,
      0.8817579746246338,
      0.8542301058769226,
      0.8382335901260376,
      0.8523663282394409,
      0.8580957651138306,
      0.8190271854400635,
      0.8078655004501343,
      0.8409684300422668,
      0.8097051382064819,
      0.7776974439620972,
      0.7981246709823608,
      0.8033291101455688,
      0.9982402920722961,
      0.9996241927146912,
      0.9995874166488647,
      0.999614953994751,
      0.99844890832901,
      0.9882358908653259,
      0.9784163236618042,
      0.9599081873893738,
      0.9540594816207886,
      0.9248543977737427,
      0.9352867603302002,
      0.9486274719238281,
      0.910507082939148,
      0.916397213935852,
      0.8450438380241394,
      0.8443002700805664,
      0.9181736707687378,
      0.9414962530136108,
      0.9387062788009644,
      0.9551024436950684,
      0.9257922768592834,
      0.9429174661636353,
      0.9364265203475952,
      0.967858612537384,
      0.9754317998886108,
      0.9968579411506653,
      0.9985992908477783,
      0.9995779991149902,
      0.9994626045227051,
      0.9997652769088745,
      0.99985271692276,
      0.9998432993888855,
      0.9998747110366821,
      0.9998455047607422,
      0.9999011754989624,
      0.9998971223831177,
      0.9998513460159302,
      0.9997988343238831,
      0.9998639822006226,
      0.9998541474342346,
      0.9998767375946045,
      0.9996998310089111,
      0.9995533227920532,
      0.9993827939033508,
      0.9984188675880432,
      0.9973697662353516,
      0.9974948763847351,
      0.9940391778945923,
      0.9837737679481506,
      0.9495437145233154,
      0.9356604218482971,
      0.8766153454780579,
      0.8697649240493774,
      0.8900702595710754,
      0.8430795669555664,
      0.8661361336708069,
      0.93074631690979,
      0.9241440296173096,
      0.9655224084854126,
      0.9381957054138184,
      0.9382869601249695,
      0.9108276963233948,
      0.9269829392433167,
      0.9412901997566223,
      0.9767634868621826,
      0.9616637229919434,
      0.9852991104125977,
      0.9813842177391052,
      0.9931104779243469,
      0.9990028738975525,
      0.9997211694717407,
      0.9997888207435608,
      0.9998974800109863,
      0.9998719692230225,
      0.9997901916503906,
      0.9998161792755127,
      0.9997997283935547,
      0.9997543692588806,
      0.9996620416641235,
      0.9992340803146362,
      0.9997520446777344,
      0.999524712562561,
      0.9998761415481567,
      0.999698281288147,
      0.9997904896736145,
      0.9997537136077881,
      0.9998137950897217,
      0.9997876882553101,
      0.9992302656173706,
      0.9989692568778992,
      0.9958523511886597,
      0.9979551434516907,
      0.9961870312690735,
      0.9992982745170593,
      0.9994162321090698,
      0.999561071395874,
      0.9993349313735962,
      0.9996523857116699,
      0.9995918869972229,
      0.999555766582489,
      0.998901903629303
    ],
    [
      0.7798452377319336,
      0.8254256248474121,
      0.8676600456237793,
      0.8281444311141968,
      0.8283959627151489,
      0.8657467365264893,
      0.8597605228424072,
      0.8319658041000366,
      0.8484842777252197,
      0.8823986053466797,
      0.8543927669525146,
      0.8533013463020325,
      0.8760515451431274,
      0.8808792233467102,
      0.86248379945755,
      0.8681235909461975,
      0.899337112903595,
      0.8890957832336426,
      0.8836735486984253,
      0.8942756652832031,
      0.899941086769104,
      0.8848222494125366,
      0.8763599395751953,
      0.8933210372924805,
      0.8930018544197083,
      0.8766744136810303,
      0.8632075786590576,
      0.8708165287971497,
      0.8685894012451172,
      0.84671950340271,
      0.8240956664085388,
      0.8502609729766846,
      0.8482860326766968,
      0.8095861673355103,
      0.8018781542778015,
      0.8257808089256287,
      0.8251694440841675,
      0.8002345561981201,
      0.8123941421508789,
      0.8301016092300415,
      0.7893503904342651,
      0.7639299035072327,
      0.7788937091827393,
      0.7965357303619385,
      0.805509090423584,
      0.8462066054344177,
      0.8552675247192383,
      0.8468860983848572,
      0.8660645484924316,
      0.9001882076263428,
      0.8887969851493835,
      0.8707292079925537,
      0.9011249542236328,
      0.9153707027435303,
      0.891802191734314,
      0.8885748386383057,
      0.9161421060562134,
      0.9101867079734802,
      0.8837341070175171,
      0.8980048894882202,
      0.9125586152076721,
      0.8900512456893921,
      0.8892507553100586,
      0.9119315147399902,
      0.8989566564559937,
      0.8843501210212708,
      0.8960497379302979,
      0.8971890211105347,
      0.8770726323127747,
      0.8743053674697876,
      0.891221821308136,
      0.8657214641571045,
      0.8524627685546875,
      0.863249659538269,
      0.8656996488571167,
      0.8314266204833984,
      0.8199562430381775,
      0.8485714793205261,
      0.8160361647605896,
      0.7872971296310425,
      0.8062800168991089,
      0.8099714517593384,
      0.9983482360839844,
      0.9996549487113953,
      0.9996306300163269,
      0.9996727705001831,
      0.9988580942153931,
      0.9905219674110413,
      0.981269359588623,
      0.9628672003746033,
      0.9582647085189819,
      0.9297265410423279,
      0.9411174654960632,
      0.9537017345428467,
      0.9160560965538025,
      0.9216421246528625,
      0.8514209985733032,
      0.8490791320800781,
      0.9232437014579773,
      0.9464442133903503,
      0.9429062008857727,
      0.9595612287521362,
      0.9306995868682861,
      0.9476752281188965,
      0.941555380821228,
      0.971458375453949,
      0.9785809516906738,
      0.9973469972610474,
      0.9987785816192627,
      0.9996246695518494,
      0.999553918838501,
      0.9998058676719666,
      0.9998736381530762,
      0.9998698234558105,
      0.9998911619186401,
      0.9998666048049927,
      0.9999105930328369,
      0.9999050498008728,
      0.9998580813407898,
      0.9997992515563965,
      0.9998672604560852,
      0.9998589754104614,
      0.999885618686676,
      0.999721109867096,
      0.9996107220649719,
      0.9994684457778931,
      0.9986990094184875,
      0.9979499578475952,
      0.9979590773582458,
      0.9950810670852661,
      0.9860419034957886,
      0.9536962509155273,
      0.9422858953475952,
      0.8855890035629272,
      0.8787193298339844,
      0.8991901874542236,
      0.8519654273986816,
      0.8749948143959045,
      0.9399210214614868,
      0.9309558272361755,
      0.9697948098182678,
      0.9434918165206909,
      0.9444990158081055,
      0.9175734519958496,
      0.9324938058853149,
      0.9458373188972473,
      0.9793660640716553,
      0.9649185538291931,
      0.9875353574752808,
      0.98348069190979,
      0.994200587272644,
      0.9991580247879028,
      0.9997571706771851,
      0.9998106956481934,
      0.9999051094055176,
      0.9998888373374939,
      0.9998176693916321,
      0.9998396635055542,
      0.9998283386230469,
      0.9997962713241577,
      0.9997148513793945,
      0.9993464946746826,
      0.9998007416725159,
      0.9996216893196106,
      0.9998956322669983,
      0.9997280240058899,
      0.9997975826263428,
      0.9997662901878357,
      0.9998272657394409,
      0.9998237490653992,
      0.9995434284210205,
      0.9992055296897888,
      0.9964544773101807,
      0.9982078671455383,
      0.996738076210022,
      0.9994216561317444,
      0.9995347261428833,
      0.9996398091316223,
      0.9994493126869202,
      0.9996961951255798,
      0.9996148943901062,
      0.9995600581169128,
      0.9988909959793091
    ],
    [
      0.7953614592552185,
      0.8431127667427063,
      0.8845282793045044,
      0.8459169864654541,
      0.8452047109603882,
      0.8790910243988037,
      0.8768850564956665,
      0.8534393310546875,
      0.8672019839286804,
      0.896249532699585,
      0.8772351741790771,
      0.8745162487030029,
      0.890648365020752,
      0.8965960144996643,
      0.8833810687065125,
      0.8877785205841064,
      0.9120787382125854,
      0.906823456287384,
      0.9004664421081543,
      0.9079896807670593,
      0.9145476818084717,
      0.902470588684082,
      0.8924760222434998,
      0.9054467082023621,
      0.9063348174095154,
      0.8886531591415405,
      0.8760548830032349,
      0.883674144744873,
      0.8810439109802246,
      0.8601623177528381,
      0.8385522961616516,
      0.8642878532409668,
      0.8609753847122192,
      0.8294780850410461,
      0.8269312977790833,
      0.8406065106391907,
      0.8406327962875366,
      0.8200230598449707,
      0.828751266002655,
      0.842328667640686,
      0.8039957284927368,
      0.7830813527107239,
      0.7927347421646118,
      0.8116897344589233,
      0.8182393312454224,
      0.8579512238502502,
      0.8661794662475586,
      0.8575257062911987,
      0.8790417909622192,
      0.9089336395263672,
      0.8993099331855774,
      0.8818341493606567,
      0.9104642868041992,
      0.9236156344413757,
      0.9032422304153442,
      0.8985826373100281,
      0.9239417314529419,
      0.9198302626609802,
      0.8951566815376282,
      0.9084861874580383,
      0.9226197004318237,
      0.9037902355194092,
      0.9036533236503601,
      0.9221181869506836,
      0.9135338664054871,
      0.9011409282684326,
      0.910599946975708,
      0.9106836915016174,
      0.8936940431594849,
      0.8939926028251648,
      0.9056171178817749,
      0.8846088647842407,
      0.8739548921585083,
      0.8810171484947205,
      0.8796881437301636,
      0.8524792194366455,
      0.841079592704773,
      0.8621259927749634,
      0.8288226127624512,
      0.8050473928451538,
      0.820695698261261,
      0.8205496072769165,
      0.9984885454177856,
      0.9996914267539978,
      0.9996801018714905,
      0.9997265934944153,
      0.9991401433944702,
      0.9927275776863098,
      0.9838484525680542,
      0.9662973880767822,
      0.9631121158599854,
      0.9357719421386719,
      0.9475473165512085,
      0.9593154788017273,
      0.9223523139953613,
      0.9288134574890137,
      0.8619401454925537,
      0.8572137951850891,
      0.930190920829773,
      0.9520596265792847,
      0.9481328725814819,
      0.9641721248626709,
      0.9365185499191284,
      0.9532555341720581,
      0.9484906792640686,
      0.9754691123962402,
      0.9819616079330444,
      0.9978305101394653,
      0.9989702701568604,
      0.9996739029884338,
      0.9996436834335327,
      0.9998437166213989,
      0.9998937249183655,
      0.9998944401741028,
      0.9999061226844788,
      0.9998868703842163,
      0.9999188184738159,
      0.9999134540557861,
      0.9998645782470703,
      0.9998073577880859,
      0.9998689293861389,
      0.9998630881309509,
      0.9998961091041565,
      0.9997466802597046,
      0.9996725916862488,
      0.9995576739311218,
      0.9989499449729919,
      0.9984588623046875,
      0.9984443187713623,
      0.9961441159248352,
      0.9879980087280273,
      0.959463894367218,
      0.9499627351760864,
      0.8965244293212891,
      0.8901036977767944,
      0.9089431762695312,
      0.8622247576713562,
      0.8849961757659912,
      0.9486856460571289,
      0.9381721615791321,
      0.9738355875015259,
      0.9495656490325928,
      0.950919508934021,
      0.9252575635910034,
      0.938605546951294,
      0.950657844543457,
      0.9818544983863831,
      0.968233585357666,
      0.9895153641700745,
      0.9855671525001526,
      0.9952678680419922,
      0.9993362426757812,
      0.9998018145561218,
      0.9998353123664856,
      0.9999154210090637,
      0.9999082088470459,
      0.9998483657836914,
      0.9998588562011719,
      0.9998561143875122,
      0.9998363256454468,
      0.999761700630188,
      0.999370276927948,
      0.9998316764831543,
      0.9996886849403381,
      0.9999101161956787,
      0.9997537136077881,
      0.9998040795326233,
      0.9997761845588684,
      0.9998353123664856,
      0.9998425245285034,
      0.9996181130409241,
      0.9992994070053101,
      0.9968643188476562,
      0.9984617233276367,
      0.9972390532493591,
      0.9995426535606384,
      0.9996476173400879,
      0.9997190833091736,
      0.9995711445808411,
      0.9997454881668091,
      0.9996445178985596,
      0.9995718002319336,
      0.9988923072814941
    ],
    [
      0.8056595325469971,
      0.8551725149154663,
      0.8954123258590698,
      0.8591781854629517,
      0.8584488034248352,
      0.8893123865127563,
      0.8896981477737427,
      0.8704203367233276,
      0.8811458349227905,
      0.9059502482414246,
      0.8937684297561646,
      0.8895822763442993,
      0.9012172222137451,
      0.9084483981132507,
      0.8995327949523926,
      0.9015576839447021,
      0.9213980436325073,
      0.9181098937988281,
      0.9122310876846313,
      0.9176878929138184,
      0.9240204095840454,
      0.9143006801605225,
      0.9044160842895508,
      0.9145711660385132,
      0.9162530303001404,
      0.8981308937072754,
      0.8876292109489441,
      0.89495450258255,
      0.8916390538215637,
      0.8736661076545715,
      0.8559920787811279,
      0.878548800945282,
      0.8733278512954712,
      0.8524084091186523,
      0.8525737524032593,
      0.8564133644104004,
      0.8567133545875549,
      0.8440090417861938,
      0.8435751795768738,
      0.8547322750091553,
      0.8195695877075195,
      0.8072169423103333,
      0.8074981570243835,
      0.8217649459838867,
      0.8272349834442139,
      0.8640730381011963,
      0.8742358088493347,
      0.8656125068664551,
      0.8882241249084473,
      0.9153794050216675,
      0.907062292098999,
      0.8906801342964172,
      0.917383074760437,
      0.9296860694885254,
      0.9104719161987305,
      0.9070844650268555,
      0.9295190572738647,
      0.926649272441864,
      0.9042022824287415,
      0.9161139130592346,
      0.9291828274726868,
      0.9140241146087646,
      0.9135338068008423,
      0.9292909502983093,
      0.9229863882064819,
      0.9128003716468811,
      0.9206326603889465,
      0.9211965799331665,
      0.9069044589996338,
      0.9080837368965149,
      0.9165440797805786,
      0.89996337890625,
      0.8906424045562744,
      0.8947409391403198,
      0.8917894959449768,
      0.8687832355499268,
      0.8573789596557617,
      0.873180627822876,
      0.8406747579574585,
      0.8213107585906982,
      0.8320237398147583,
      0.82771897315979,
      0.9986242651939392,
      0.9997274279594421,
      0.9997276663780212,
      0.9997784495353699,
      0.9994088411331177,
      0.9943908452987671,
      0.9866861701011658,
      0.9708402752876282,
      0.9697868824005127,
      0.9434672594070435,
      0.9553829431533813,
      0.9661568999290466,
      0.9304379820823669,
      0.9371607303619385,
      0.8760195970535278,
      0.8683302998542786,
      0.938973069190979,
      0.9587301015853882,
      0.9549753665924072,
      0.9698728919029236,
      0.944362223148346,
      0.959956169128418,
      0.9560832977294922,
      0.9808672070503235,
      0.985497236251831,
      0.9983294010162354,
      0.9991555213928223,
      0.9997231364250183,
      0.9997290372848511,
      0.9998812079429626,
      0.9999160170555115,
      0.9999200701713562,
      0.9999263882637024,
      0.9999096393585205,
      0.9999291896820068,
      0.9999224543571472,
      0.9998725652694702,
      0.9998093247413635,
      0.9998708963394165,
      0.9998670220375061,
      0.9999070763587952,
      0.999772310256958,
      0.9997355341911316,
      0.9996503591537476,
      0.9991903305053711,
      0.9989567399024963,
      0.9989648461341858,
      0.9970743656158447,
      0.990336537361145,
      0.9665953516960144,
      0.9582523107528687,
      0.9088753461837769,
      0.9026738405227661,
      0.9193644523620605,
      0.87410569190979,
      0.8954993486404419,
      0.9561288356781006,
      0.9458158016204834,
      0.9778720140457153,
      0.9570168852806091,
      0.9575482606887817,
      0.933917760848999,
      0.9470739364624023,
      0.9571736454963684,
      0.9849522709846497,
      0.9730685949325562,
      0.9919991493225098,
      0.9872021079063416,
      0.9963863492012024,
      0.9994990229606628,
      0.9998413324356079,
      0.9998568892478943,
      0.9999234676361084,
      0.9999252557754517,
      0.9998741149902344,
      0.9998828172683716,
      0.9998839497566223,
      0.9998767971992493,
      0.9998214244842529,
      0.9995517134666443,
      0.9998800158500671,
      0.9998279809951782,
      0.9999280571937561,
      0.9997846484184265,
      0.9998127818107605,
      0.9997878670692444,
      0.9998459219932556,
      0.9998670220375061,
      0.999707043170929,
      0.999503493309021,
      0.9975178241729736,
      0.9988400340080261,
      0.9978699088096619,
      0.9996517896652222,
      0.999741792678833,
      0.9997806549072266,
      0.9996756315231323,
      0.9997860193252563,
      0.9996631145477295,
      0.9995737075805664,
      0.9988774061203003
    ],
    [
      0.8136250972747803,
      0.8628822565078735,
      0.9027130603790283,
      0.8697489500045776,
      0.8697392344474792,
      0.8961100578308105,
      0.8987541794776917,
      0.8829907178878784,
      0.8909878730773926,
      0.9134647250175476,
      0.9056016802787781,
      0.9003959894180298,
      0.9092411994934082,
      0.918006181716919,
      0.911567211151123,
      0.9113428592681885,
      0.9283643960952759,
      0.9262843728065491,
      0.9202988147735596,
      0.9248655438423157,
      0.9309523105621338,
      0.9228988885879517,
      0.914659321308136,
      0.9227765798568726,
      0.9246327877044678,
      0.9062200784683228,
      0.8972604274749756,
      0.905174195766449,
      0.9020535945892334,
      0.8862064480781555,
      0.8726104497909546,
      0.891229510307312,
      0.8861810564994812,
      0.8747475147247314,
      0.8719176650047302,
      0.8734245300292969,
      0.8739227056503296,
      0.8685266971588135,
      0.8595123291015625,
      0.8683056235313416,
      0.8367799520492554,
      0.8308637142181396,
      0.8240126371383667,
      0.8326506614685059,
      0.8376566171646118,
      0.8725818395614624,
      0.883394718170166,
      0.8741338849067688,
      0.8961866497993469,
      0.9224588871002197,
      0.9147675037384033,
      0.9002712965011597,
      0.9242283701896667,
      0.9350558519363403,
      0.9171251058578491,
      0.9152792692184448,
      0.9345968961715698,
      0.9319014549255371,
      0.912061333656311,
      0.9221231937408447,
      0.9343512058258057,
      0.9214573502540588,
      0.9207283854484558,
      0.9347979426383972,
      0.9300628900527954,
      0.921200156211853,
      0.9274716973304749,
      0.9289488792419434,
      0.9173805117607117,
      0.918049693107605,
      0.9246556162834167,
      0.9118253588676453,
      0.9028130769729614,
      0.9051505327224731,
      0.9011272192001343,
      0.8812217712402344,
      0.8701585531234741,
      0.8825101852416992,
      0.8518856167793274,
      0.8347174525260925,
      0.8416288495063782,
      0.833349347114563,
      0.9987518191337585,
      0.9997611045837402,
      0.9997701048851013,
      0.9998204708099365,
      0.9995774626731873,
      0.9956821203231812,
      0.9890991449356079,
      0.9757727980613708,
      0.9751847386360168,
      0.9533438682556152,
      0.9638588428497314,
      0.9734016060829163,
      0.93966144323349,
      0.9456446766853333,
      0.8924267292022705,
      0.882496178150177,
      0.9476135969161987,
      0.9665506482124329,
      0.9639583826065063,
      0.9760063290596008,
      0.9528368711471558,
      0.9667280912399292,
      0.9630880355834961,
      0.9843586087226868,
      0.9889100790023804,
      0.9987474679946899,
      0.999323844909668,
      0.9997696280479431,
      0.9997987747192383,
      0.9999074935913086,
      0.9999309778213501,
      0.9999389052391052,
      0.9999393820762634,
      0.9999279379844666,
      0.9999375939369202,
      0.9999300837516785,
      0.9998792409896851,
      0.9998115301132202,
      0.9998712539672852,
      0.999869704246521,
      0.99991774559021,
      0.9997985363006592,
      0.9997967481613159,
      0.999733567237854,
      0.9993861317634583,
      0.9993143677711487,
      0.9993692636489868,
      0.9987043738365173,
      0.9931531548500061,
      0.9734843969345093,
      0.9659730195999146,
      0.92169588804245,
      0.915591835975647,
      0.9294677376747131,
      0.8871988654136658,
      0.9064868688583374,
      0.9630661606788635,
      0.9523836374282837,
      0.9813555479049683,
      0.9641343951225281,
      0.964539647102356,
      0.9430151581764221,
      0.9566829204559326,
      0.9657162427902222,
      0.9884232878684998,
      0.9786263704299927,
      0.9940184354782104,
      0.9892603754997253,
      0.9966295957565308,
      0.9996150135993958,
      0.9998696446418762,
      0.9998745918273926,
      0.9999299049377441,
      0.9999379515647888,
      0.9998924136161804,
      0.9998979568481445,
      0.9999046921730042,
      0.9999070763587952,
      0.9998641014099121,
      0.9996322393417358,
      0.9999012351036072,
      0.9998303651809692,
      0.9999386668205261,
      0.9998069405555725,
      0.9998190999031067,
      0.9997967481613159,
      0.9998529553413391,
      0.999882698059082,
      0.9997655153274536,
      0.999632716178894,
      0.9980932474136353,
      0.999167263507843,
      0.9984288215637207,
      0.9997279047966003,
      0.9997867941856384,
      0.9998231530189514,
      0.9997503757476807,
      0.9998197555541992,
      0.999683141708374,
      0.9995826482772827,
      0.9988769292831421
    ],
    [
      0.8216369152069092,
      0.8698270320892334,
      0.9087816476821899,
      0.8787754774093628,
      0.878541886806488,
      0.9023654460906982,
      0.9058662056922913,
      0.8926879167556763,
      0.8994801640510559,
      0.9196437001228333,
      0.9140065908432007,
      0.9082500338554382,
      0.9157497882843018,
      0.9248390793800354,
      0.92008376121521,
      0.9185819029808044,
      0.9338845014572144,
      0.9320928454399109,
      0.9262121915817261,
      0.929871678352356,
      0.935599684715271,
      0.9284691214561462,
      0.9210836887359619,
      0.9279072284698486,
      0.929836094379425,
      0.9120461940765381,
      0.9035844802856445,
      0.9113754034042358,
      0.9089915156364441,
      0.8943967819213867,
      0.8818867206573486,
      0.8995196223258972,
      0.8950644135475159,
      0.8864300847053528,
      0.8825362920761108,
      0.8847931623458862,
      0.8836638927459717,
      0.8813097476959229,
      0.8686320781707764,
      0.8772162795066833,
      0.8479447960853577,
      0.8441532254219055,
      0.8331210017204285,
      0.8393754959106445,
      0.8437963724136353,
      0.8785668611526489,
      0.890291154384613,
      0.8816604614257812,
      0.902655303478241,
      0.9276591539382935,
      0.9207007884979248,
      0.9076254367828369,
      0.9293773174285889,
      0.9397993683815002,
      0.9225783348083496,
      0.9210739135742188,
      0.9383907914161682,
      0.9357693195343018,
      0.9175850749015808,
      0.9263166189193726,
      0.9380391836166382,
      0.9266705513000488,
      0.9257359504699707,
      0.9387245178222656,
      0.9347237348556519,
      0.9269565343856812,
      0.9326398372650146,
      0.934320330619812,
      0.9249410629272461,
      0.9254194498062134,
      0.930528998374939,
      0.9200524091720581,
      0.9117497801780701,
      0.9131814241409302,
      0.9088782072067261,
      0.8909226655960083,
      0.8807581067085266,
      0.8903231024742126,
      0.8616113662719727,
      0.8456780910491943,
      0.8495391607284546,
      0.8371118307113647,
      0.9988173842430115,
      0.9997767210006714,
      0.9997904300689697,
      0.9998399615287781,
      0.9996427893638611,
      0.9963148236274719,
      0.9905489087104797,
      0.9787483215332031,
      0.9784098863601685,
      0.9592649340629578,
      0.9687306880950928,
      0.9775100946426392,
      0.9457018375396729,
      0.9527519941329956,
      0.9034174680709839,
      0.8933972120285034,
      0.953350305557251,
      0.9713525772094727,
      0.9691163301467896,
      0.9794542789459229,
      0.9582858681678772,
      0.9709526300430298,
      0.9672638773918152,
      0.9864679574966431,
      0.990666389465332,
      0.9989976286888123,
      0.9994055032730103,
      0.9997905492782593,
      0.9998302459716797,
      0.9999206066131592,
      0.9999396800994873,
      0.9999471306800842,
      0.9999467730522156,
      0.9999369382858276,
      0.9999421238899231,
      0.999934196472168,
      0.9998831152915955,
      0.9998118877410889,
      0.9998714327812195,
      0.9998713135719299,
      0.9999232292175293,
      0.9998113512992859,
      0.9998206496238708,
      0.9997678399085999,
      0.999474048614502,
      0.9994357824325562,
      0.9994828104972839,
      0.9986028671264648,
      0.9939037561416626,
      0.9765727519989014,
      0.9699041843414307,
      0.9297213554382324,
      0.9238376617431641,
      0.9358590841293335,
      0.8958175182342529,
      0.9131640791893005,
      0.966597318649292,
      0.9557572603225708,
      0.9830841422080994,
      0.9690179824829102,
      0.9681462645530701,
      0.9487605094909668,
      0.9623904824256897,
      0.9703420400619507,
      0.9900882840156555,
      0.9814616441726685,
      0.9949222207069397,
      0.9904369115829468,
      0.9970762729644775,
      0.999677300453186,
      0.9998855590820312,
      0.9998847842216492,
      0.9999343156814575,
      0.999945342540741,
      0.9999035000801086,
      0.9999079704284668,
      0.9999161958694458,
      0.999921441078186,
      0.9998841285705566,
      0.9996787309646606,
      0.9999144673347473,
      0.9998565912246704,
      0.9999448657035828,
      0.9998213052749634,
      0.9998226165771484,
      0.9998009204864502,
      0.9998568296432495,
      0.9998918771743774,
      0.999796450138092,
      0.9996895790100098,
      0.9984065294265747,
      0.9993158578872681,
      0.9987020492553711,
      0.9997718334197998,
      0.9998247027397156,
      0.999849259853363,
      0.9997918009757996,
      0.9998387694358826,
      0.99969482421875,
      0.9995889067649841,
      0.9988821148872375
    ],
    [
      0.8316646218299866,
      0.8802187442779541,
      0.9159549474716187,
      0.8879921436309814,
      0.8867185115814209,
      0.9088900089263916,
      0.9130735397338867,
      0.901780366897583,
      0.9069969654083252,
      0.9251749515533447,
      0.9203820824623108,
      0.9143519401550293,
      0.9212291240692139,
      0.9301056861877441,
      0.9260714054107666,
      0.924298107624054,
      0.9381946325302124,
      0.9363325834274292,
      0.9307162761688232,
      0.9337072372436523,
      0.938986599445343,
      0.9324256181716919,
      0.9260172843933105,
      0.9318749904632568,
      0.9336916208267212,
      0.9173641204833984,
      0.9092295169830322,
      0.9167945384979248,
      0.9150471091270447,
      0.9018480777740479,
      0.8913718461990356,
      0.9073609709739685,
      0.9034826159477234,
      0.8977236747741699,
      0.8945454359054565,
      0.8957757353782654,
      0.8930453658103943,
      0.8932645320892334,
      0.8771386742591858,
      0.8852158784866333,
      0.8592367172241211,
      0.8576406240463257,
      0.840905487537384,
      0.8446837663650513,
      0.8493886590003967,
      0.8841237425804138,
      0.8963793516159058,
      0.8881013989448547,
      0.9086487889289856,
      0.9323434829711914,
      0.9261736273765564,
      0.9142588376998901,
      0.9340670704841614,
      0.9442253112792969,
      0.927205502986908,
      0.9262385964393616,
      0.9418408870697021,
      0.9392846822738647,
      0.9224555492401123,
      0.9297280311584473,
      0.9409044981002808,
      0.930343747138977,
      0.9296375513076782,
      0.9415266513824463,
      0.9381304383277893,
      0.931059718132019,
      0.9363395571708679,
      0.9382914900779724,
      0.9303268790245056,
      0.9307222962379456,
      0.9351561665534973,
      0.926402747631073,
      0.9184744358062744,
      0.9194800853729248,
      0.9156336784362793,
      0.8986490964889526,
      0.8901277780532837,
      0.896912693977356,
      0.8708178400993347,
      0.8558111190795898,
      0.8570427894592285,
      0.8413694500923157,
      0.9988612532615662,
      0.9997888207435608,
      0.9998067617416382,
      0.9998561143875122,
      0.9997021555900574,
      0.9968153238296509,
      0.9918543100357056,
      0.9813655614852905,
      0.9812302589416504,
      0.9644675850868225,
      0.973012387752533,
      0.9809750318527222,
      0.9515440464019775,
      0.9599926471710205,
      0.9144579172134399,
      0.9051473736763,
      0.9588268399238586,
      0.975884199142456,
      0.9737256169319153,
      0.9827589988708496,
      0.963858962059021,
      0.974683940410614,
      0.9709447026252747,
      0.9882509708404541,
      0.9923129677772522,
      0.9991886019706726,
      0.9994693994522095,
      0.9998079538345337,
      0.9998547434806824,
      0.9999306201934814,
      0.999946117401123,
      0.9999538660049438,
      0.9999520182609558,
      0.9999442100524902,
      0.999945878982544,
      0.9999375939369202,
      0.9998859763145447,
      0.9998111724853516,
      0.9998711347579956,
      0.999872624874115,
      0.9999282360076904,
      0.9998235106468201,
      0.9998441338539124,
      0.9997990727424622,
      0.9995529651641846,
      0.9995332956314087,
      0.9996019601821899,
      0.9990257024765015,
      0.9949321150779724,
      0.979389488697052,
      0.9734783172607422,
      0.9369179010391235,
      0.9309405088424683,
      0.9417792558670044,
      0.9036586284637451,
      0.9193990230560303,
      0.9695810079574585,
      0.9586838483810425,
      0.9846301674842834,
      0.9720445871353149,
      0.9714168906211853,
      0.9544066786766052,
      0.967429518699646,
      0.9744396209716797,
      0.991844654083252,
      0.9842779636383057,
      0.9958589673042297,
      0.9916377663612366,
      0.9975149035453796,
      0.9997274875640869,
      0.9998979568481445,
      0.9998921751976013,
      0.9999377727508545,
      0.999951183795929,
      0.9999125003814697,
      0.9999157786369324,
      0.9999252557754517,
      0.9999332427978516,
      0.9998992085456848,
      0.999737024307251,
      0.9999255537986755,
      0.9998785853385925,
      0.9999499320983887,
      0.9998319745063782,
      0.9998248219490051,
      0.9998044371604919,
      0.9998595714569092,
      0.99989914894104,
      0.9998223781585693,
      0.9997376799583435,
      0.9987238645553589,
      0.9994367361068726,
      0.998920202255249,
      0.9998052716255188,
      0.9998530149459839,
      0.9998693466186523,
      0.9998220801353455,
      0.9998525977134705,
      0.9997023344039917,
      0.9995908141136169,
      0.99888014793396
    ],
    [
      0.8420833349227905,
      0.8889004588127136,
      0.9214416742324829,
      0.8948276042938232,
      0.8939900398254395,
      0.9136286973953247,
      0.9186409711837769,
      0.9092445373535156,
      0.9131262302398682,
      0.929862916469574,
      0.9259510040283203,
      0.9199081659317017,
      0.9263024926185608,
      0.935269832611084,
      0.9313779473304749,
      0.929690420627594,
      0.9423578977584839,
      0.9407434463500977,
      0.9352210760116577,
      0.9375816583633423,
      0.9425646662712097,
      0.9364659786224365,
      0.9303521513938904,
      0.9352115988731384,
      0.9374454021453857,
      0.9221925139427185,
      0.913933515548706,
      0.9213606119155884,
      0.9199552536010742,
      0.907993733882904,
      0.8985451459884644,
      0.9128806591033936,
      0.9098377227783203,
      0.9051585793495178,
      0.9024695158004761,
      0.9033903479576111,
      0.8997364044189453,
      0.9009477496147156,
      0.8842880725860596,
      0.8911868333816528,
      0.8677520155906677,
      0.8676666021347046,
      0.8474650382995605,
      0.8501280546188354,
      0.8550400733947754,
      0.889849066734314,
      0.901573657989502,
      0.8934262990951538,
      0.9141199588775635,
      0.9366171360015869,
      0.9307735562324524,
      0.9195063710212708,
      0.9379482865333557,
      0.9480788111686707,
      0.9311673641204834,
      0.930295467376709,
      0.9452272653579712,
      0.9432032108306885,
      0.9268144369125366,
      0.9329140186309814,
      0.9441026449203491,
      0.9341611862182617,
      0.9330888390541077,
      0.9442616701126099,
      0.942025899887085,
      0.9354130029678345,
      0.9396718740463257,
      0.9421868324279785,
      0.935308039188385,
      0.9352778196334839,
      0.939243495464325,
      0.9320113658905029,
      0.9245893955230713,
      0.9248592853546143,
      0.9214369654655457,
      0.905645489692688,
      0.8979557752609253,
      0.9027431011199951,
      0.8786889314651489,
      0.8642886281013489,
      0.863466739654541,
      0.8460529446601868,
      0.9988845586776733,
      0.9997963905334473,
      0.9998170137405396,
      0.9998661279678345,
      0.9997371435165405,
      0.9971434473991394,
      0.9926602244377136,
      0.983033299446106,
      0.9830251932144165,
      0.967737078666687,
      0.9755845069885254,
      0.9829097390174866,
      0.9551572203636169,
      0.9639453887939453,
      0.9212485551834106,
      0.9129098653793335,
      0.9622828364372253,
      0.9785958528518677,
      0.9763467907905579,
      0.9846200942993164,
      0.9672876000404358,
      0.9771047830581665,
      0.9734418392181396,
      0.98941570520401,
      0.9931365847587585,
      0.9992906451225281,
      0.9995054602622986,
      0.999817967414856,
      0.9998676776885986,
      0.9999359250068665,
      0.9999493360519409,
      0.9999576210975647,
      0.9999549388885498,
      0.9999483823776245,
      0.9999480843544006,
      0.9999397397041321,
      0.9998877644538879,
      0.9998103380203247,
      0.9998708963394165,
      0.999873161315918,
      0.9999314546585083,
      0.9998306632041931,
      0.999856173992157,
      0.9998154640197754,
      0.9995940327644348,
      0.9995872378349304,
      0.9996577501296997,
      0.9992023706436157,
      0.9954638481140137,
      0.9809575080871582,
      0.9757562875747681,
      0.9418684244155884,
      0.9354261159896851,
      0.9457054734230042,
      0.9094947576522827,
      0.9241470694541931,
      0.9719058275222778,
      0.9608989953994751,
      0.9857532978057861,
      0.9740920662879944,
      0.9736417531967163,
      0.9581226706504822,
      0.9702739715576172,
      0.9768649339675903,
      0.9928014278411865,
      0.9858517646789551,
      0.9964047074317932,
      0.9923624992370605,
      0.9977377653121948,
      0.9997581839561462,
      0.9999061822891235,
      0.9998971819877625,
      0.9999392032623291,
      0.9999549388885498,
      0.9999179244041443,
      0.9999206066131592,
      0.9999304413795471,
      0.9999397993087769,
      0.9999080300331116,
      0.9997690320014954,
      0.9999313354492188,
      0.9998899102210999,
      0.9999525547027588,
      0.9998385310173035,
      0.9998264908790588,
      0.9998069405555725,
      0.9998615980148315,
      0.9999036192893982,
      0.9998367428779602,
      0.999755859375,
      0.9988909959793091,
      0.9995021224021912,
      0.9990381002426147,
      0.9998238682746887,
      0.9998692870140076,
      0.9998816847801208,
      0.9998413920402527,
      0.9998618364334106,
      0.9997074604034424,
      0.9995890855789185,
      0.9988762736320496
    ],
    [
      0.8484022617340088,
      0.8933771848678589,
      0.9251078367233276,
      0.9000248908996582,
      0.8994945287704468,
      0.917180061340332,
      0.9226646423339844,
      0.9146498441696167,
      0.9176409840583801,
      0.9335262179374695,
      0.9301819205284119,
      0.924233078956604,
      0.9304921627044678,
      0.9394740462303162,
      0.9353413581848145,
      0.9335283041000366,
      0.9456337690353394,
      0.9441134929656982,
      0.9386440515518188,
      0.9405544996261597,
      0.9453301429748535,
      0.9396858811378479,
      0.934072732925415,
      0.9385647773742676,
      0.9405882954597473,
      0.9266080260276794,
      0.9191116690635681,
      0.9258306622505188,
      0.9247695207595825,
      0.9138233661651611,
      0.906807005405426,
      0.9187747836112976,
      0.9169600009918213,
      0.9136010408401489,
      0.9125768542289734,
      0.9119309186935425,
      0.9082597494125366,
      0.9107785224914551,
      0.8941524028778076,
      0.8991649746894836,
      0.8777003884315491,
      0.8803049325942993,
      0.8571110963821411,
      0.8577113747596741,
      0.8637148141860962,
      0.8978849053382874,
      0.9088743925094604,
      0.900316596031189,
      0.9202476739883423,
      0.9418773055076599,
      0.9359353184700012,
      0.9254438877105713,
      0.9424319863319397,
      0.9521464109420776,
      0.935230553150177,
      0.9342231750488281,
      0.9488569498062134,
      0.946998119354248,
      0.930999755859375,
      0.9361932277679443,
      0.9471521377563477,
      0.9377425909042358,
      0.9361746907234192,
      0.9470125436782837,
      0.9452488422393799,
      0.938839316368103,
      0.9422885179519653,
      0.9452126026153564,
      0.9385223388671875,
      0.9383041262626648,
      0.9421825408935547,
      0.9358571171760559,
      0.9289025664329529,
      0.9286665320396423,
      0.92569899559021,
      0.9110885858535767,
      0.903751790523529,
      0.9074329137802124,
      0.8852951526641846,
      0.8709902167320251,
      0.8680933713912964,
      0.8493115901947021,
      0.9989174008369446,
      0.9998053908348083,
      0.999828577041626,
      0.9998764395713806,
      0.9997802972793579,
      0.9975578784942627,
      0.9936918616294861,
      0.9851314425468445,
      0.9854244589805603,
      0.9715766906738281,
      0.9786539673805237,
      0.9850870966911316,
      0.9593311548233032,
      0.9683027267456055,
      0.9284355640411377,
      0.9214318990707397,
      0.9672359228134155,
      0.9816216230392456,
      0.9793391227722168,
      0.9867709875106812,
      0.9714688062667847,
      0.9801703095436096,
      0.9766237735748291,
      0.9909425973892212,
      0.9942241311073303,
      0.99941486120224,
      0.99955153465271,
      0.9998306035995483,
      0.999883234500885,
      0.9999426007270813,
      0.9999535083770752,
      0.9999619722366333,
      0.9999580979347229,
      0.9999531507492065,
      0.9999510049819946,
      0.9999421834945679,
      0.9998895525932312,
      0.9998098015785217,
      0.999870777130127,
      0.9998739361763,
      0.9999349117279053,
      0.9998382925987244,
      0.9998695850372314,
      0.9998327493667603,
      0.9996351003646851,
      0.9996469616889954,
      0.9997175931930542,
      0.9993812441825867,
      0.996222972869873,
      0.983006477355957,
      0.9788179993629456,
      0.9487708210945129,
      0.941227376461029,
      0.9513224959373474,
      0.9179123044013977,
      0.9316896200180054,
      0.9757714867591858,
      0.965213418006897,
      0.9875809550285339,
      0.9770091772079468,
      0.9767582416534424,
      0.9627720713615417,
      0.9738219380378723,
      0.9797645211219788,
      0.9939059019088745,
      0.9877908825874329,
      0.9970323443412781,
      0.9932531714439392,
      0.9979881644248962,
      0.999788761138916,
      0.9999145865440369,
      0.9999032616615295,
      0.9999417662620544,
      0.9999591708183289,
      0.9999241828918457,
      0.9999262690544128,
      0.9999368786811829,
      0.9999474287033081,
      0.9999184012413025,
      0.999808132648468,
      0.9999385476112366,
      0.9999039769172668,
      0.9999560713768005,
      0.9998471140861511,
      0.9998289346694946,
      0.9998104572296143,
      0.9998636245727539,
      0.9999089241027832,
      0.9998540878295898,
      0.999790608882904,
      0.9990951418876648,
      0.9995849132537842,
      0.9991818070411682,
      0.9998451471328735,
      0.9998868703842163,
      0.9998944401741028,
      0.9998607635498047,
      0.9998720288276672,
      0.9997143745422363,
      0.9995927214622498,
      0.9988798499107361
    ],
    [
      0.8535528182983398,
      0.8972574472427368,
      0.928403377532959,
      0.9049947261810303,
      0.9038089513778687,
      0.9207786917686462,
      0.9262101650238037,
      0.9190398454666138,
      0.9215914011001587,
      0.9369283318519592,
      0.9337957501411438,
      0.928350031375885,
      0.9344741106033325,
      0.9433093667030334,
      0.9388459324836731,
      0.9370443820953369,
      0.9488590955734253,
      0.9473199844360352,
      0.942287802696228,
      0.9435012340545654,
      0.9481688737869263,
      0.9428853392601013,
      0.9375243186950684,
      0.9413896799087524,
      0.9435177445411682,
      0.9302969574928284,
      0.9234061241149902,
      0.9294299483299255,
      0.9286820888519287,
      0.9187686443328857,
      0.9134330153465271,
      0.923528790473938,
      0.9229209423065186,
      0.9202717542648315,
      0.919965386390686,
      0.9187317490577698,
      0.9154693484306335,
      0.9181568026542664,
      0.902004063129425,
      0.9060192108154297,
      0.885799765586853,
      0.8906327486038208,
      0.8654608726501465,
      0.8652451038360596,
      0.8722357749938965,
      0.9060254693031311,
      0.9155483841896057,
      0.9069247841835022,
      0.9257160425186157,
      0.9463241100311279,
      0.940261960029602,
      0.9303569793701172,
      0.9459428191184998,
      0.9553617238998413,
      0.9386799335479736,
      0.9372818470001221,
      0.9518757462501526,
      0.9501299858093262,
      0.9344757795333862,
      0.9391264915466309,
      0.9500383138656616,
      0.9411674737930298,
      0.9392348527908325,
      0.9498676061630249,
      0.9482011795043945,
      0.9421001076698303,
      0.944934070110321,
      0.9485042095184326,
      0.9418546557426453,
      0.9413996934890747,
      0.945315420627594,
      0.939649760723114,
      0.9327998161315918,
      0.932197630405426,
      0.9297876954078674,
      0.9156078100204468,
      0.9087822437286377,
      0.912015438079834,
      0.890991747379303,
      0.876015305519104,
      0.872216522693634,
      0.8548184633255005,
      0.9989392757415771,
      0.9998120069503784,
      0.9998370409011841,
      0.999884307384491,
      0.9997991919517517,
      0.9978129267692566,
      0.994379460811615,
      0.9866317510604858,
      0.9869834184646606,
      0.9746389985084534,
      0.9811137318611145,
      0.9868549108505249,
      0.9638990759849548,
      0.9717531800270081,
      0.9342759847640991,
      0.9276242256164551,
      0.9709551930427551,
      0.9838581681251526,
      0.9815359115600586,
      0.9883071184158325,
      0.9743747711181641,
      0.9822366237640381,
      0.9789162874221802,
      0.9920233488082886,
      0.9949559569358826,
      0.9994961023330688,
      0.9995837211608887,
      0.9998403191566467,
      0.999894380569458,
      0.9999474287033081,
      0.9999566674232483,
      0.999965250492096,
      0.9999610781669617,
      0.9999569058418274,
      0.9999533891677856,
      0.9999445080757141,
      0.9998912811279297,
      0.9998103380203247,
      0.9998713135719299,
      0.9998754858970642,
      0.999937891960144,
      0.9998442530632019,
      0.9998791813850403,
      0.9998447895050049,
      0.9996539354324341,
      0.9996865391731262,
      0.999756932258606,
      0.9995001554489136,
      0.9968371987342834,
      0.9846834540367126,
      0.9811394214630127,
      0.9540243148803711,
      0.9464291334152222,
      0.9557918906211853,
      0.9249443411827087,
      0.9379998445510864,
      0.9788282513618469,
      0.9687010645866394,
      0.989045262336731,
      0.9794608354568481,
      0.9792144894599915,
      0.9664463400840759,
      0.9763422012329102,
      0.9818326234817505,
      0.9946839809417725,
      0.9892473816871643,
      0.9974983334541321,
      0.9939205646514893,
      0.998157262802124,
      0.9998090267181396,
      0.9999210834503174,
      0.9999077320098877,
      0.9999433755874634,
      0.9999622106552124,
      0.9999287724494934,
      0.9999304413795471,
      0.9999412894248962,
      0.9999527931213379,
      0.9999260306358337,
      0.9998365044593811,
      0.9999440312385559,
      0.9999140501022339,
      0.9999587535858154,
      0.9998541474342346,
      0.9998316764831543,
      0.9998141527175903,
      0.9998667240142822,
      0.9999138712882996,
      0.999866783618927,
      0.99981290102005,
      0.9992270469665527,
      0.9996411800384521,
      0.9993302226066589,
      0.9998615980148315,
      0.9999008774757385,
      0.9999039769172668,
      0.9998741149902344,
      0.9998788237571716,
      0.999717652797699,
      0.9995927810668945,
      0.9988773465156555
    ],
    [
      0.8585169315338135,
      0.9011348485946655,
      0.9315182566642761,
      0.9092168211936951,
      0.9084702730178833,
      0.924551248550415,
      0.9298181533813477,
      0.9231199026107788,
      0.9251283407211304,
      0.9400910139083862,
      0.9373711347579956,
      0.9317123293876648,
      0.9371540546417236,
      0.9461233019828796,
      0.9418696165084839,
      0.9394901990890503,
      0.9511268138885498,
      0.9498363137245178,
      0.9453645348548889,
      0.9457607865333557,
      0.9501904845237732,
      0.9456342458724976,
      0.940387487411499,
      0.9435200691223145,
      0.945982813835144,
      0.9334973096847534,
      0.9267134666442871,
      0.9322781562805176,
      0.9317747354507446,
      0.9230659008026123,
      0.9183340668678284,
      0.9273228645324707,
      0.9275394678115845,
      0.9255650043487549,
      0.9254921078681946,
      0.9238525629043579,
      0.9211034774780273,
      0.9239525198936462,
      0.9090900421142578,
      0.9117953181266785,
      0.8931493163108826,
      0.8988550305366516,
      0.8734229803085327,
      0.8732500076293945,
      0.8803315162658691,
      0.9134953022003174,
      0.921076774597168,
      0.9124699234962463,
      0.9304184317588806,
      0.9497836232185364,
      0.9436525106430054,
      0.9340695142745972,
      0.9485072493553162,
      0.9577465057373047,
      0.9414241909980774,
      0.9395419955253601,
      0.9539995193481445,
      0.952495813369751,
      0.9373519420623779,
      0.9415920376777649,
      0.9523562788963318,
      0.9440659880638123,
      0.9418134093284607,
      0.9522638320922852,
      0.9508545398712158,
      0.9449516534805298,
      0.9472177624702454,
      0.9511274099349976,
      0.9445465803146362,
      0.9439424872398376,
      0.9479160308837891,
      0.9428508877754211,
      0.9360584020614624,
      0.9353729486465454,
      0.9334679841995239,
      0.9200763702392578,
      0.9131519794464111,
      0.916232705116272,
      0.8964643478393555,
      0.8807532787322998,
      0.876220166683197,
      0.8606588244438171,
      0.998960018157959,
      0.999817430973053,
      0.999843955039978,
      0.9998908638954163,
      0.9998190999031067,
      0.9980214834213257,
      0.994952380657196,
      0.9878082275390625,
      0.9881895780563354,
      0.9769197106361389,
      0.9829137325286865,
      0.9881119728088379,
      0.9671560525894165,
      0.9740747809410095,
      0.9382830858230591,
      0.9320062398910522,
      0.9735485315322876,
      0.9853401184082031,
      0.9831432700157166,
      0.989366352558136,
      0.9765526056289673,
      0.9838748574256897,
      0.980700671672821,
      0.9928978085517883,
      0.9955627918243408,
      0.9995546936988831,
      0.9996089339256287,
      0.9998471140861511,
      0.9999024271965027,
      0.9999510049819946,
      0.9999591112136841,
      0.9999677538871765,
      0.9999630451202393,
      0.9999593496322632,
      0.9999551177024841,
      0.9999464750289917,
      0.9998927712440491,
      0.9998109936714172,
      0.9998719096183777,
      0.9998764395713806,
      0.9999397397041321,
      0.9998478293418884,
      0.9998858571052551,
      0.9998530745506287,
      0.9996762871742249,
      0.9997145533561707,
      0.9997814297676086,
      0.9995709657669067,
      0.9972615838050842,
      0.986022412776947,
      0.9828514456748962,
      0.9581151008605957,
      0.9506897926330566,
      0.9595174789428711,
      0.9302798509597778,
      0.9430789351463318,
      0.9813384413719177,
      0.9715796709060669,
      0.9901992678642273,
      0.981407642364502,
      0.9811683893203735,
      0.9693893790245056,
      0.9781984686851501,
      0.9833673238754272,
      0.9952122569084167,
      0.9902346134185791,
      0.9977767467498779,
      0.994412899017334,
      0.9982829093933105,
      0.9998239278793335,
      0.9999255537986755,
      0.9999108910560608,
      0.9999446868896484,
      0.9999643564224243,
      0.9999321699142456,
      0.999933660030365,
      0.9999446868896484,
      0.9999562501907349,
      0.9999313950538635,
      0.9998549818992615,
      0.9999479651451111,
      0.9999212622642517,
      0.9999607801437378,
      0.9998591542243958,
      0.9998338222503662,
      0.9998167753219604,
      0.9998688101768494,
      0.9999171495437622,
      0.9998756051063538,
      0.9998268485069275,
      0.9993152022361755,
      0.9996855854988098,
      0.9994276762008667,
      0.9998727440834045,
      0.9999100565910339,
      0.9999103546142578,
      0.9998831748962402,
      0.9998836517333984,
      0.9997194409370422,
      0.999592125415802,
      0.9988716244697571
    ],
    [
      0.8657416105270386,
      0.9058374762535095,
      0.9346451759338379,
      0.9136301279067993,
      0.9134474992752075,
      0.9277971982955933,
      0.9333947896957397,
      0.9266997575759888,
      0.9286829829216003,
      0.9431087970733643,
      0.9401912689208984,
      0.9348787069320679,
      0.9397917985916138,
      0.9485418200492859,
      0.9444882869720459,
      0.9419086575508118,
      0.9530642032623291,
      0.9520525336265564,
      0.9477354288101196,
      0.9475926160812378,
      0.9519822597503662,
      0.9476956129074097,
      0.9425116777420044,
      0.9450911283493042,
      0.9479469060897827,
      0.9361112713813782,
      0.9292798042297363,
      0.9344581365585327,
      0.9343031644821167,
      0.9262759685516357,
      0.9221286773681641,
      0.9306702017784119,
      0.93131422996521,
      0.9301722645759583,
      0.9306177496910095,
      0.9284809231758118,
      0.9261509776115417,
      0.9298024773597717,
      0.9170421957969666,
      0.9179349541664124,
      0.9014972448348999,
      0.9086402654647827,
      0.8823287487030029,
      0.881759524345398,
      0.8889639377593994,
      0.9199860095977783,
      0.9260262846946716,
      0.9177185297012329,
      0.9345217347145081,
      0.9527373313903809,
      0.946614146232605,
      0.9371456503868103,
      0.9505394697189331,
      0.9598197340965271,
      0.9438369870185852,
      0.9415058493614197,
      0.9558731317520142,
      0.9545960426330566,
      0.9398220181465149,
      0.9436196088790894,
      0.954346239566803,
      0.9462276101112366,
      0.9437981843948364,
      0.9540164470672607,
      0.9528772830963135,
      0.9470504522323608,
      0.9490296244621277,
      0.9530532360076904,
      0.9467329382896423,
      0.9461174011230469,
      0.9498975276947021,
      0.945246696472168,
      0.9388856887817383,
      0.9378801584243774,
      0.9362772107124329,
      0.9238002896308899,
      0.917167067527771,
      0.9198287129402161,
      0.9014278650283813,
      0.8858211636543274,
      0.8801611065864563,
      0.8658483028411865,
      0.998981773853302,
      0.9998225569725037,
      0.9998502135276794,
      0.9998958110809326,
      0.9998348355293274,
      0.9982063174247742,
      0.9954956769943237,
      0.9889789819717407,
      0.9893808364868164,
      0.9791625738143921,
      0.9846324920654297,
      0.9892563819885254,
      0.9699898362159729,
      0.9760838747024536,
      0.941796064376831,
      0.9354459047317505,
      0.9756413698196411,
      0.98662930727005,
      0.9845908880233765,
      0.990372896194458,
      0.9786837100982666,
      0.985565721988678,
      0.9825094938278198,
      0.9937615990638733,
      0.9961321353912354,
      0.9996042847633362,
      0.9996317625045776,
      0.999853253364563,
      0.9999098777770996,
      0.9999537467956543,
      0.9999613165855408,
      0.9999699592590332,
      0.9999651312828064,
      0.9999618530273438,
      0.9999566078186035,
      0.9999480247497559,
      0.9998943209648132,
      0.999811589717865,
      0.9998724460601807,
      0.9998775720596313,
      0.9999415278434753,
      0.9998515248298645,
      0.9998916983604431,
      0.9998591542243958,
      0.9996916055679321,
      0.999737560749054,
      0.9998027682304382,
      0.9996318221092224,
      0.9976567029953003,
      0.9873315691947937,
      0.9844736456871033,
      0.9619336724281311,
      0.9547357559204102,
      0.963165819644928,
      0.9353904724121094,
      0.9480183124542236,
      0.9835947155952454,
      0.9743826389312744,
      0.9913239479064941,
      0.9833839535713196,
      0.9831727743148804,
      0.9723247289657593,
      0.9800615310668945,
      0.9848635792732239,
      0.9957295060157776,
      0.991240382194519,
      0.9980171918869019,
      0.9948896169662476,
      0.9984252452850342,
      0.9998362064361572,
      0.999928891658783,
      0.9999132752418518,
      0.9999458193778992,
      0.999966025352478,
      0.999934732913971,
      0.9999363422393799,
      0.9999474883079529,
      0.9999592900276184,
      0.9999368786811829,
      0.9998704791069031,
      0.9999513626098633,
      0.9999275207519531,
      0.9999626278877258,
      0.9998641610145569,
      0.9998352527618408,
      0.9998186826705933,
      0.9998700618743896,
      0.9999200105667114,
      0.9998836517333984,
      0.9998409152030945,
      0.9994004368782043,
      0.9997214078903198,
      0.9995171427726746,
      0.9998825788497925,
      0.9999175071716309,
      0.9999151825904846,
      0.9998900890350342,
      0.9998871684074402,
      0.9997202157974243,
      0.9995918273925781,
      0.9988676309585571
    ],
    [
      0.8722708821296692,
      0.9096855521202087,
      0.9377992153167725,
      0.917912483215332,
      0.9178025126457214,
      0.9308079481124878,
      0.9368658661842346,
      0.930122435092926,
      0.9320016503334045,
      0.9457871913909912,
      0.9431363940238953,
      0.9378174543380737,
      0.9424002766609192,
      0.9508576989173889,
      0.9470109343528748,
      0.9440415501594543,
      0.9546181559562683,
      0.9538888931274414,
      0.9493076801300049,
      0.9488229751586914,
      0.9533951878547668,
      0.9493046998977661,
      0.9440841674804688,
      0.9463445544242859,
      0.9495981335639954,
      0.9384469985961914,
      0.9319460391998291,
      0.9364644885063171,
      0.9366595149040222,
      0.9293780326843262,
      0.926010012626648,
      0.933847963809967,
      0.9352869391441345,
      0.9349797964096069,
      0.9355359077453613,
      0.9329361915588379,
      0.9309152364730835,
      0.9352058172225952,
      0.9244452714920044,
      0.9237449765205383,
      0.9091970920562744,
      0.9177324175834656,
      0.890974760055542,
      0.8897262811660767,
      0.8965838551521301,
      0.9254926443099976,
      0.9303463697433472,
      0.9225376844406128,
      0.9378827214241028,
      0.9550164341926575,
      0.9492980241775513,
      0.9399745464324951,
      0.9525032043457031,
      0.9615128040313721,
      0.9460300207138062,
      0.9434126615524292,
      0.9575109481811523,
      0.9563173055648804,
      0.9418754577636719,
      0.9451766014099121,
      0.9557076692581177,
      0.9477161169052124,
      0.9452008008956909,
      0.9550435543060303,
      0.9541281461715698,
      0.9484633803367615,
      0.9500833749771118,
      0.9544050097465515,
      0.9485266208648682,
      0.9475178718566895,
      0.9513218402862549,
      0.9474374055862427,
      0.94151371717453,
      0.9398826360702515,
      0.9387874007225037,
      0.927592933177948,
      0.9210478663444519,
      0.9230380058288574,
      0.906297504901886,
      0.890562117099762,
      0.8837876319885254,
      0.8702309727668762,
      0.9989949464797974,
      0.9998263120651245,
      0.9998549222946167,
      0.9999001026153564,
      0.9998491406440735,
      0.998386025428772,
      0.9960001111030579,
      0.9900825619697571,
      0.990445613861084,
      0.9811217784881592,
      0.9862039089202881,
      0.9903936982154846,
      0.9729952216148376,
      0.9783345460891724,
      0.945685863494873,
      0.9392891526222229,
      0.9777259826660156,
      0.9879227876663208,
      0.9861500263214111,
      0.9913414716720581,
      0.980660080909729,
      0.9869935512542725,
      0.9841784238815308,
      0.9945187568664551,
      0.996619701385498,
      0.9996513724327087,
      0.9996516704559326,
      0.9998577833175659,
      0.9999152421951294,
      0.9999561309814453,
      0.9999628663063049,
      0.9999716877937317,
      0.9999665021896362,
      0.9999638795852661,
      0.9999579191207886,
      0.9999493956565857,
      0.9998952746391296,
      0.9998116493225098,
      0.9998725056648254,
      0.9998782873153687,
      0.999943196773529,
      0.9998539686203003,
      0.9998961687088013,
      0.9998639225959778,
      0.9997039437294006,
      0.9997575283050537,
      0.9998209476470947,
      0.9996840357780457,
      0.9980064034461975,
      0.9885630011558533,
      0.985957145690918,
      0.9653615951538086,
      0.9584376215934753,
      0.9665460586547852,
      0.9399869441986084,
      0.9522954821586609,
      0.9852695465087891,
      0.9768968820571899,
      0.9923614859580994,
      0.9852274060249329,
      0.9850282073020935,
      0.9750394821166992,
      0.9818737506866455,
      0.986315906047821,
      0.9963098168373108,
      0.9922412633895874,
      0.9982554316520691,
      0.9953256845474243,
      0.9985730051994324,
      0.9998470544815063,
      0.9999318718910217,
      0.9999153017997742,
      0.9999470114707947,
      0.9999677538871765,
      0.9999372959136963,
      0.9999386072158813,
      0.9999502301216125,
      0.9999620318412781,
      0.9999412298202515,
      0.999884843826294,
      0.9999542236328125,
      0.9999328851699829,
      0.9999642968177795,
      0.9998685717582703,
      0.9998371601104736,
      0.999821126461029,
      0.999871551990509,
      0.999922513961792,
      0.9998905658721924,
      0.9998546242713928,
      0.999477744102478,
      0.999754786491394,
      0.9995923042297363,
      0.999891459941864,
      0.9999244213104248,
      0.999920129776001,
      0.9998970031738281,
      0.9998904466629028,
      0.9997214674949646,
      0.9995914101600647,
      0.9988608360290527
    ],
    [
      0.8790981769561768,
      0.9136750102043152,
      0.940373420715332,
      0.9213376045227051,
      0.9217841029167175,
      0.9337643384933472,
      0.9395149946212769,
      0.932639479637146,
      0.9346153736114502,
      0.9478029012680054,
      0.9450139999389648,
      0.939845621585846,
      0.944118857383728,
      0.9521803259849548,
      0.9487789869308472,
      0.9453339576721191,
      0.9557241201400757,
      0.9550759792327881,
      0.9504681825637817,
      0.9496017098426819,
      0.9540537595748901,
      0.9501093626022339,
      0.9449383020401001,
      0.9469910860061646,
      0.9502387642860413,
      0.9398482441902161,
      0.93372642993927,
      0.9376302361488342,
      0.9379785656929016,
      0.9315934181213379,
      0.9290062785148621,
      0.9359098076820374,
      0.9379560947418213,
      0.9382591843605042,
      0.9391499757766724,
      0.9362520575523376,
      0.9346027970314026,
      0.9392378330230713,
      0.9300774335861206,
      0.9282278418540955,
      0.9153857231140137,
      0.9250969886779785,
      0.8981377482414246,
      0.8964290618896484,
      0.9033858776092529,
      0.9300190210342407,
      0.9337489604949951,
      0.9264246821403503,
      0.9402976036071777,
      0.956571102142334,
      0.9510304927825928,
      0.9419489502906799,
      0.9538036584854126,
      0.9623265862464905,
      0.9472223520278931,
      0.9446612000465393,
      0.9584070444107056,
      0.9570374488830566,
      0.943120002746582,
      0.9462253451347351,
      0.9564482569694519,
      0.9485917091369629,
      0.946183443069458,
      0.9557409882545471,
      0.955094575881958,
      0.9494444131851196,
      0.950865626335144,
      0.9552438259124756,
      0.9496719837188721,
      0.9485821723937988,
      0.9522108435630798,
      0.9490313529968262,
      0.9433822631835938,
      0.9413554072380066,
      0.9406673908233643,
      0.9303387999534607,
      0.9241992235183716,
      0.9254946708679199,
      0.9098929166793823,
      0.8946890830993652,
      0.8869762420654297,
      0.8742803335189819,
      0.9990015625953674,
      0.9998292922973633,
      0.9998592138290405,
      0.9999050498008728,
      0.9998608827590942,
      0.9985317587852478,
      0.996380627155304,
      0.9909297823905945,
      0.9911702871322632,
      0.9825074076652527,
      0.9871854782104492,
      0.9911900162696838,
      0.974960446357727,
      0.9800524711608887,
      0.9483762979507446,
      0.9418824315071106,
      0.9790339469909668,
      0.9887943267822266,
      0.9872798919677734,
      0.9919870495796204,
      0.9820095300674438,
      0.9879132509231567,
      0.9853326678276062,
      0.9950489401817322,
      0.9969741702079773,
      0.9996851086616516,
      0.9996654987335205,
      0.9998611211776733,
      0.9999192357063293,
      0.9999579787254333,
      0.9999640583992004,
      0.9999728202819824,
      0.9999673962593079,
      0.9999650716781616,
      0.9999588131904602,
      0.9999502301216125,
      0.9998959302902222,
      0.9998116493225098,
      0.9998726844787598,
      0.9998789429664612,
      0.9999442100524902,
      0.9998559951782227,
      0.9998994469642639,
      0.9998679161071777,
      0.9997138381004333,
      0.9997717142105103,
      0.9998321533203125,
      0.9997125267982483,
      0.9982242584228516,
      0.989399254322052,
      0.9870108962059021,
      0.9678292870521545,
      0.9612974524497986,
      0.9690602421760559,
      0.9436317682266235,
      0.9557836055755615,
      0.9865342974662781,
      0.9787383675575256,
      0.9931241869926453,
      0.986527681350708,
      0.9863017797470093,
      0.9769408702850342,
      0.9831370711326599,
      0.9874069690704346,
      0.9967055320739746,
      0.9929208159446716,
      0.998439610004425,
      0.9956361055374146,
      0.9986844062805176,
      0.999854564666748,
      0.9999340176582336,
      0.9999168515205383,
      0.999947726726532,
      0.9999686479568481,
      0.9999390244483948,
      0.9999401569366455,
      0.9999517202377319,
      0.9999634027481079,
      0.9999420642852783,
      0.9998919367790222,
      0.9999560713768005,
      0.9999361634254456,
      0.9999651908874512,
      0.9998721480369568,
      0.9998381733894348,
      0.9998235106468201,
      0.999873161315918,
      0.9999247193336487,
      0.9998959898948669,
      0.9998636841773987,
      0.9995181560516357,
      0.9997742176055908,
      0.9996343851089478,
      0.999896764755249,
      0.9999285340309143,
      0.9999232292175293,
      0.9999018311500549,
      0.9998924732208252,
      0.9997208118438721,
      0.9995887875556946,
      0.9988473057746887
    ],
    [
      0.8847653269767761,
      0.9169365167617798,
      0.942776083946228,
      0.9238779544830322,
      0.9246926307678223,
      0.9363961815834045,
      0.9418433308601379,
      0.934766411781311,
      0.9366729855537415,
      0.9496362805366516,
      0.9465789794921875,
      0.9415580034255981,
      0.945254385471344,
      0.953211784362793,
      0.9497419595718384,
      0.9462960958480835,
      0.9564235210418701,
      0.955910861492157,
      0.9513573050498962,
      0.950265645980835,
      0.954330325126648,
      0.9507051706314087,
      0.9459256529808044,
      0.9479019045829773,
      0.9509950876235962,
      0.941116213798523,
      0.9357325434684753,
      0.9392449855804443,
      0.9395138025283813,
      0.9341206550598145,
      0.9324630498886108,
      0.938295304775238,
      0.9406239986419678,
      0.9416943192481995,
      0.9428144693374634,
      0.9397105574607849,
      0.9384428262710571,
      0.9433175325393677,
      0.936036229133606,
      0.9328203797340393,
      0.9216948747634888,
      0.9322444796562195,
      0.9053088426589966,
      0.9028846621513367,
      0.9093365669250488,
      0.9338574409484863,
      0.9362074136734009,
      0.9297133088111877,
      0.9427990913391113,
      0.9578802585601807,
      0.9526200890541077,
      0.9437341690063477,
      0.9549509286880493,
      0.963054358959198,
      0.9483262300491333,
      0.9459049701690674,
      0.959187388420105,
      0.957605242729187,
      0.9442335963249207,
      0.9470927715301514,
      0.9569277167320251,
      0.9494139552116394,
      0.9469907283782959,
      0.9562660455703735,
      0.9557843208312988,
      0.9501359462738037,
      0.9513193964958191,
      0.9558261632919312,
      0.9504781365394592,
      0.9492840766906738,
      0.9527959823608398,
      0.9503292441368103,
      0.9448082447052002,
      0.942264199256897,
      0.9418575763702393,
      0.9321311712265015,
      0.9264628887176514,
      0.9273648262023926,
      0.912855863571167,
      0.8982774019241333,
      0.8900636434555054,
      0.877768874168396,
      0.9990084767341614,
      0.9998323917388916,
      0.9998626112937927,
      0.9999076128005981,
      0.9998683929443359,
      0.9986658096313477,
      0.9968054890632629,
      0.9918046593666077,
      0.9919553399085999,
      0.9839605689048767,
      0.9882489442825317,
      0.9920720458030701,
      0.9772014617919922,
      0.9820323586463928,
      0.9513177871704102,
      0.9449123740196228,
      0.9805295467376709,
      0.9898366928100586,
      0.9885309338569641,
      0.9926693439483643,
      0.9834267497062683,
      0.9889048933982849,
      0.9865414500236511,
      0.9955591559410095,
      0.9972915053367615,
      0.9997135400772095,
      0.9996783137321472,
      0.9998644590377808,
      0.9999228715896606,
      0.9999597668647766,
      0.9999650716781616,
      0.9999739527702332,
      0.999968409538269,
      0.999966561794281,
      0.9999598264694214,
      0.9999510645866394,
      0.999896764755249,
      0.9998117089271545,
      0.9998728036880493,
      0.9998794794082642,
      0.9999452233314514,
      0.9998576641082764,
      0.9999024271965027,
      0.999869704246521,
      0.9997339844703674,
      0.999787449836731,
      0.9998457431793213,
      0.9997457265853882,
      0.9984575510025024,
      0.9903106093406677,
      0.9881159067153931,
      0.970366358757019,
      0.9643202424049377,
      0.971685528755188,
      0.9477199912071228,
      0.9589403867721558,
      0.9876724481582642,
      0.9803764224052429,
      0.9937493801116943,
      0.9877482056617737,
      0.9875833988189697,
      0.9788864850997925,
      0.9845030307769775,
      0.9885724186897278,
      0.9971106052398682,
      0.9936961531639099,
      0.9986159205436707,
      0.9959818124771118,
      0.9988259077072144,
      0.99986332654953,
      0.9999366402626038,
      0.999919056892395,
      0.9999486804008484,
      0.9999696016311646,
      0.999940812587738,
      0.999941885471344,
      0.99995356798172,
      0.9999654293060303,
      0.9999455809593201,
      0.9999006986618042,
      0.9999580383300781,
      0.9999394416809082,
      0.9999662637710571,
      0.9998754262924194,
      0.9998392462730408,
      0.9998252391815186,
      0.9998740553855896,
      0.9999265074729919,
      0.9999011158943176,
      0.9998742341995239,
      0.9995684027671814,
      0.9997990131378174,
      0.9996850490570068,
      0.9999026656150818,
      0.9999329447746277,
      0.999926745891571,
      0.9999071359634399,
      0.9998951554298401,
      0.9997215867042542,
      0.9995854496955872,
      0.9988340139389038
    ],
    [
      0.8899111747741699,
      0.9205325841903687,
      0.9459254145622253,
      0.9275359511375427,
      0.9279488921165466,
      0.9392813444137573,
      0.9444453716278076,
      0.936758279800415,
      0.9387027621269226,
      0.9513509273529053,
      0.9481590986251831,
      0.9433345794677734,
      0.9465797543525696,
      0.9542179107666016,
      0.9508158564567566,
      0.9474086761474609,
      0.9571910500526428,
      0.9567036628723145,
      0.9522660970687866,
      0.9509472846984863,
      0.9547595381736755,
      0.9510403275489807,
      0.9467892646789551,
      0.9486932754516602,
      0.9514138698577881,
      0.9423502683639526,
      0.9374668598175049,
      0.9406771063804626,
      0.9407966136932373,
      0.9365651607513428,
      0.9355908036231995,
      0.9406181573867798,
      0.9430465698242188,
      0.9447160363197327,
      0.9459410309791565,
      0.9426035284996033,
      0.941862940788269,
      0.9469919800758362,
      0.9414823651313782,
      0.9370271563529968,
      0.928046703338623,
      0.9382203221321106,
      0.9119948148727417,
      0.9088895320892334,
      0.9142967462539673,
      0.9373297691345215,
      0.9381778240203857,
      0.9323882460594177,
      0.9451139569282532,
      0.9591021537780762,
      0.953819990158081,
      0.9453912973403931,
      0.9559297561645508,
      0.9635562896728516,
      0.9492997527122498,
      0.947175145149231,
      0.9599029421806335,
      0.9580668807029724,
      0.9454057812690735,
      0.9480864405632019,
      0.9574158191680908,
      0.9500824809074402,
      0.9480170011520386,
      0.9567203521728516,
      0.956169605255127,
      0.9508723616600037,
      0.9518191814422607,
      0.9561348557472229,
      0.9511681795120239,
      0.9500336647033691,
      0.9533665776252747,
      0.9512020349502563,
      0.9462225437164307,
      0.9433690905570984,
      0.94325852394104,
      0.9339005351066589,
      0.9286804795265198,
      0.9296830296516418,
      0.9162892699241638,
      0.9019882082939148,
      0.8931549787521362,
      0.8816322088241577,
      0.9990186095237732,
      0.9998349547386169,
      0.9998656511306763,
      0.9999101161956787,
      0.9998751878738403,
      0.9987942576408386,
      0.9971860647201538,
      0.992608904838562,
      0.9927002191543579,
      0.9853113293647766,
      0.9892070293426514,
      0.9928171634674072,
      0.9791156649589539,
      0.9836201071739197,
      0.9539185762405396,
      0.9473934173583984,
      0.9817524552345276,
      0.9906611442565918,
      0.9895022511482239,
      0.993254542350769,
      0.9847882390022278,
      0.9897966384887695,
      0.9876466393470764,
      0.9959926605224609,
      0.9975664019584656,
      0.9997363686561584,
      0.999688982963562,
      0.9998673796653748,
      0.999925971031189,
      0.9999610781669617,
      0.9999661445617676,
      0.9999749660491943,
      0.9999693036079407,
      0.9999675750732422,
      0.999960720539093,
      0.9999518990516663,
      0.9998974204063416,
      0.9998119473457336,
      0.9998729825019836,
      0.9998801350593567,
      0.9999462962150574,
      0.9998592138290405,
      0.9999050498008728,
      0.9998730421066284,
      0.9997381567955017,
      0.9997993111610413,
      0.9998570084571838,
      0.999771773815155,
      0.998643696308136,
      0.991118848323822,
      0.9890077114105225,
      0.9725889563560486,
      0.9670297503471375,
      0.9741080403327942,
      0.9516087174415588,
      0.9619174003601074,
      0.9886549115180969,
      0.981884777545929,
      0.9942723512649536,
      0.988783061504364,
      0.9886375665664673,
      0.9805439114570618,
      0.9857182502746582,
      0.989692211151123,
      0.9974591135978699,
      0.9942736029624939,
      0.998753547668457,
      0.9962722063064575,
      0.9989394545555115,
      0.9998710751533508,
      0.9999382495880127,
      0.9999205470085144,
      0.9999493360519409,
      0.9999703764915466,
      0.9999422430992126,
      0.9999434947967529,
      0.9999554753303528,
      0.999967098236084,
      0.9999487996101379,
      0.9999101758003235,
      0.9999600052833557,
      0.9999422430992126,
      0.9999672770500183,
      0.9998786449432373,
      0.9998401403427124,
      0.9998270273208618,
      0.9998751282691956,
      0.9999282360076904,
      0.9999058246612549,
      0.9998834729194641,
      0.9996124505996704,
      0.9998204708099365,
      0.9997284412384033,
      0.9999083876609802,
      0.9999370574951172,
      0.9999297857284546,
      0.9999114274978638,
      0.9998973608016968,
      0.9997221231460571,
      0.999583899974823,
      0.9988226890563965
    ],
    [
      0.8950173854827881,
      0.9250911474227905,
      0.9500508308410645,
      0.9322526454925537,
      0.9324135780334473,
      0.9431931376457214,
      0.9482499361038208,
      0.9399588108062744,
      0.9420042634010315,
      0.9542715549468994,
      0.9507696628570557,
      0.9461421966552734,
      0.9488644599914551,
      0.955841064453125,
      0.9523488283157349,
      0.9493721723556519,
      0.9583157300949097,
      0.9574476480484009,
      0.9533886909484863,
      0.952021062374115,
      0.9556045532226562,
      0.9515367150306702,
      0.9475914835929871,
      0.949348509311676,
      0.951655387878418,
      0.9434218406677246,
      0.938659131526947,
      0.9417020082473755,
      0.941580057144165,
      0.9383019804954529,
      0.9380084276199341,
      0.9425601959228516,
      0.9450422525405884,
      0.9469530582427979,
      0.9486136436462402,
      0.9450639486312866,
      0.9449068903923035,
      0.9500438570976257,
      0.9458268880844116,
      0.9409024715423584,
      0.9338422417640686,
      0.9428291916847229,
      0.9175631999969482,
      0.9151408672332764,
      0.9191642999649048,
      0.9409341812133789,
      0.9406155943870544,
      0.9348008036613464,
      0.9475518465042114,
      0.9606044888496399,
      0.9550098180770874,
      0.9469675421714783,
      0.9570329189300537,
      0.9641374945640564,
      0.9500179886817932,
      0.9480975270271301,
      0.9604886770248413,
      0.9582355618476868,
      0.9463376998901367,
      0.9491047859191895,
      0.9579446315765381,
      0.9505288600921631,
      0.9488908648490906,
      0.9574001431465149,
      0.9566291570663452,
      0.9517773389816284,
      0.9525801539421082,
      0.9568334817886353,
      0.9521394968032837,
      0.9512333869934082,
      0.9547845125198364,
      0.9527287483215332,
      0.9483684301376343,
      0.9453591108322144,
      0.9458359479904175,
      0.9368849396705627,
      0.9323731660842896,
      0.9330147504806519,
      0.9215295314788818,
      0.9082522392272949,
      0.8977083563804626,
      0.8862572908401489,
      0.9990241527557373,
      0.9998372197151184,
      0.9998681545257568,
      0.9999116063117981,
      0.9998792409896851,
      0.9988846778869629,
      0.9975274205207825,
      0.9933826923370361,
      0.993338942527771,
      0.9863039255142212,
      0.9899871945381165,
      0.9933192133903503,
      0.9802568554878235,
      0.9845092296600342,
      0.9553149342536926,
      0.9487242698669434,
      0.9825782179832458,
      0.9911020994186401,
      0.9899872541427612,
      0.9936806559562683,
      0.9858039617538452,
      0.9905871152877808,
      0.9886060357093811,
      0.9963352084159851,
      0.9978340864181519,
      0.9997503757476807,
      0.9996971487998962,
      0.9998690485954285,
      0.9999282956123352,
      0.9999619722366333,
      0.9999667406082153,
      0.9999759197235107,
      0.9999701976776123,
      0.9999683499336243,
      0.9999613165855408,
      0.9999526739120483,
      0.9998980760574341,
      0.9998120069503784,
      0.9998732209205627,
      0.9998809695243835,
      0.999947190284729,
      0.9998608827590942,
      0.9999069571495056,
      0.9998754262924194,
      0.9997535347938538,
      0.9998055100440979,
      0.9998624324798584,
      0.9997860789299011,
      0.998745322227478,
      0.991708517074585,
      0.9897655248641968,
      0.974513590335846,
      0.9693912267684937,
      0.9760786294937134,
      0.95505690574646,
      0.9645935297012329,
      0.9895192384719849,
      0.9832249879837036,
      0.9947055578231812,
      0.9896011352539062,
      0.9894971251487732,
      0.9818530082702637,
      0.986528754234314,
      0.9904279708862305,
      0.9976608157157898,
      0.9945944547653198,
      0.9988081455230713,
      0.9963862299919128,
      0.9989746809005737,
      0.9998742341995239,
      0.9999394416809082,
      0.9999217391014099,
      0.9999502301216125,
      0.9999710321426392,
      0.9999434351921082,
      0.9999448657035828,
      0.9999568462371826,
      0.9999684691429138,
      0.9999509453773499,
      0.9999181032180786,
      0.999961256980896,
      0.9999438524246216,
      0.9999679327011108,
      0.9998804926872253,
      0.9998410940170288,
      0.9998286962509155,
      0.9998760223388672,
      0.9999293684959412,
      0.9999088644981384,
      0.9998883605003357,
      0.9996374249458313,
      0.9998356103897095,
      0.9997552633285522,
      0.999911904335022,
      0.9999396204948425,
      0.9999319911003113,
      0.9999139308929443,
      0.9998988509178162,
      0.999722957611084,
      0.9995828866958618,
      0.9988014698028564
    ],
    [
      0.9017918109893799,
      0.9306771755218506,
      0.9540613889694214,
      0.937599778175354,
      0.9377306699752808,
      0.9478956460952759,
      0.9527988433837891,
      0.9442284107208252,
      0.9467126131057739,
      0.9580332040786743,
      0.9543273448944092,
      0.9499965906143188,
      0.952499508857727,
      0.9586398601531982,
      0.9549118876457214,
      0.9525249600410461,
      0.9605399370193481,
      0.959365725517273,
      0.9555142521858215,
      0.9540737867355347,
      0.9575772285461426,
      0.9532196521759033,
      0.9490524530410767,
      0.9504635334014893,
      0.9526389837265015,
      0.9450060129165649,
      0.9400901198387146,
      0.9429616928100586,
      0.9429634809494019,
      0.9407973289489746,
      0.9403555989265442,
      0.9445985555648804,
      0.9469276666641235,
      0.9490379691123962,
      0.9511533975601196,
      0.9471593499183655,
      0.9475425481796265,
      0.9527209401130676,
      0.9494340419769287,
      0.9446012377738953,
      0.9396294355392456,
      0.9471477270126343,
      0.9221471548080444,
      0.9209126234054565,
      0.922789990901947,
      0.9443656206130981,
      0.9431235790252686,
      0.9372185468673706,
      0.9499815702438354,
      0.962454617023468,
      0.9564895629882812,
      0.9489685297012329,
      0.9587850570678711,
      0.9654122591018677,
      0.9513996243476868,
      0.9494478702545166,
      0.9616154432296753,
      0.9590415358543396,
      0.9477448463439941,
      0.9509367942810059,
      0.9593973159790039,
      0.951822817325592,
      0.9505112767219543,
      0.95881587266922,
      0.9580882787704468,
      0.9535406827926636,
      0.9541245698928833,
      0.9587491750717163,
      0.9542491436004639,
      0.9533357620239258,
      0.957177996635437,
      0.9554547071456909,
      0.9514636397361755,
      0.9481139183044434,
      0.949589192867279,
      0.941696286201477,
      0.9369986653327942,
      0.9366929531097412,
      0.927787721157074,
      0.9159160852432251,
      0.9041109681129456,
      0.8922685384750366,
      0.9990310072898865,
      0.9998397827148438,
      0.9998698830604553,
      0.9999119639396667,
      0.9998798370361328,
      0.9989482760429382,
      0.9977664947509766,
      0.9940115809440613,
      0.9938259124755859,
      0.9870889782905579,
      0.9906845092773438,
      0.9936794638633728,
      0.9808006286621094,
      0.9849992394447327,
      0.9559770226478577,
      0.9490757584571838,
      0.9830828309059143,
      0.9913966655731201,
      0.9902960062026978,
      0.9939946532249451,
      0.9866102337837219,
      0.9913030862808228,
      0.989374041557312,
      0.9965853095054626,
      0.9980148673057556,
      0.999754786491394,
      0.9997038245201111,
      0.9998705983161926,
      0.9999299645423889,
      0.9999627470970154,
      0.9999674558639526,
      0.9999765157699585,
      0.9999707341194153,
      0.999968945980072,
      0.9999617338180542,
      0.9999530911445618,
      0.9998987317085266,
      0.9998089075088501,
      0.999873697757721,
      0.9998815655708313,
      0.9999479055404663,
      0.9998624920845032,
      0.9999088048934937,
      0.9998782277107239,
      0.9997580647468567,
      0.999815046787262,
      0.9998722076416016,
      0.9997957944869995,
      0.9988461136817932,
      0.992149293422699,
      0.9902315139770508,
      0.9760552644729614,
      0.9713499546051025,
      0.9778706431388855,
      0.9580683708190918,
      0.9669589996337891,
      0.9901534914970398,
      0.9843675494194031,
      0.9950904250144958,
      0.9902726411819458,
      0.9902450442314148,
      0.9829259514808655,
      0.9871548414230347,
      0.990902841091156,
      0.9978294372558594,
      0.9948334693908691,
      0.9988493323326111,
      0.9965330362319946,
      0.9990222454071045,
      0.9998771548271179,
      0.9999401569366455,
      0.9999222755432129,
      0.9999505877494812,
      0.9999714493751526,
      0.9999440312385559,
      0.9999457001686096,
      0.999957799911499,
      0.9999691843986511,
      0.9999518990516663,
      0.9999229907989502,
      0.9999619126319885,
      0.9999436736106873,
      0.9999683499336243,
      0.9998831152915955,
      0.9998418688774109,
      0.9998301267623901,
      0.999876856803894,
      0.9999302625656128,
      0.9999107122421265,
      0.9998898506164551,
      0.9996412396430969,
      0.9998497366905212,
      0.9997737407684326,
      0.9999151825904846,
      0.9999414086341858,
      0.9999330043792725,
      0.9999146461486816,
      0.9998980164527893,
      0.9997187256813049,
      0.9995731711387634,
      0.9987791180610657
    ],
    [
      0.9088749885559082,
      0.9365394711494446,
      0.9584023952484131,
      0.9432174563407898,
      0.9438732862472534,
      0.9531345367431641,
      0.9579243659973145,
      0.9492877721786499,
      0.9517515897750854,
      0.9619916677474976,
      0.958016037940979,
      0.9538278579711914,
      0.9564766883850098,
      0.9618822336196899,
      0.9578413367271423,
      0.9557689428329468,
      0.9630181789398193,
      0.9617237448692322,
      0.957940936088562,
      0.9566013813018799,
      0.960097074508667,
      0.9555072784423828,
      0.950790286064148,
      0.952450156211853,
      0.9544920921325684,
      0.9474201798439026,
      0.9424223899841309,
      0.9450839757919312,
      0.9452400207519531,
      0.9435415863990784,
      0.9437395930290222,
      0.9476221203804016,
      0.949033260345459,
      0.9511517286300659,
      0.9541856050491333,
      0.9497127532958984,
      0.9502004384994507,
      0.955452561378479,
      0.9538925886154175,
      0.9482191205024719,
      0.9455661773681641,
      0.9515100717544556,
      0.9279564023017883,
      0.9264191389083862,
      0.9277403354644775,
      0.948121964931488,
      0.9460330009460449,
      0.93996262550354,
      0.9530528783798218,
      0.9645102620124817,
      0.958263635635376,
      0.9511626362800598,
      0.9610915184020996,
      0.9670835733413696,
      0.9532852172851562,
      0.9514303803443909,
      0.9632995128631592,
      0.9605145454406738,
      0.9498804211616516,
      0.9534968137741089,
      0.9614022374153137,
      0.9536501169204712,
      0.9521492123603821,
      0.9603093266487122,
      0.959918737411499,
      0.9556321501731873,
      0.9559451937675476,
      0.9607038497924805,
      0.9566173553466797,
      0.9555661082267761,
      0.9595314264297485,
      0.9580131769180298,
      0.9547816514968872,
      0.9511159658432007,
      0.9531026482582092,
      0.9467557072639465,
      0.9417776465415955,
      0.940352201461792,
      0.9342893362045288,
      0.9240837693214417,
      0.9114764332771301,
      0.8987715244293213,
      0.9990405440330505,
      0.9998424649238586,
      0.9998726844787598,
      0.9999130368232727,
      0.9998824000358582,
      0.9990017414093018,
      0.9980404376983643,
      0.9946817755699158,
      0.994346559047699,
      0.9878538250923157,
      0.9913696646690369,
      0.9940348863601685,
      0.9812007546424866,
      0.9853430390357971,
      0.9566633701324463,
      0.949751615524292,
      0.9835816025733948,
      0.99166339635849,
      0.9905418157577515,
      0.994284987449646,
      0.9873901009559631,
      0.9921934008598328,
      0.99028480052948,
      0.9968975186347961,
      0.9982032775878906,
      0.9997574687004089,
      0.9997081160545349,
      0.9998723268508911,
      0.9999318718910217,
      0.9999632835388184,
      0.9999677538871765,
      0.9999770522117615,
      0.9999714493751526,
      0.9999693632125854,
      0.9999621510505676,
      0.9999534487724304,
      0.9998987913131714,
      0.9998086094856262,
      0.9998739361763,
      0.999882698059082,
      0.9999485015869141,
      0.999862790107727,
      0.999908447265625,
      0.9998783469200134,
      0.9997524619102478,
      0.9998149871826172,
      0.9998689293861389,
      0.9997949004173279,
      0.9989036321640015,
      0.9925444722175598,
      0.9907302856445312,
      0.9776108860969543,
      0.973488986492157,
      0.9794259071350098,
      0.9611287117004395,
      0.9691031575202942,
      0.9905430674552917,
      0.9852831363677979,
      0.9954221844673157,
      0.9909207224845886,
      0.9910690188407898,
      0.984216034412384,
      0.9876689910888672,
      0.9912956953048706,
      0.9979783296585083,
      0.9950785636901855,
      0.998865008354187,
      0.9966220855712891,
      0.9990076422691345,
      0.999879002571106,
      0.9999409317970276,
      0.9999237060546875,
      0.9999514222145081,
      0.999971866607666,
      0.9999447464942932,
      0.9999465346336365,
      0.9999584555625916,
      0.9999696016311646,
      0.9999523162841797,
      0.9999251365661621,
      0.9999621510505676,
      0.9999428987503052,
      0.9999685883522034,
      0.9998841285705566,
      0.9998424053192139,
      0.9998322129249573,
      0.9998780488967896,
      0.9999308586120605,
      0.9999123811721802,
      0.9998886585235596,
      0.9996415972709656,
      0.9998571872711182,
      0.9997862577438354,
      0.9999141693115234,
      0.9999426007270813,
      0.9999342560768127,
      0.9999156594276428,
      0.9998980760574341,
      0.9997175335884094,
      0.9995700716972351,
      0.9987560510635376
    ],
    [
      0.9161080121994019,
      0.9429870843887329,
      0.9630917310714722,
      0.9498607516288757,
      0.951350212097168,
      0.9592027068138123,
      0.9637227058410645,
      0.9558799266815186,
      0.9588865041732788,
      0.9671959280967712,
      0.9636801481246948,
      0.9596793055534363,
      0.9623030424118042,
      0.9669182896614075,
      0.9627225995063782,
      0.960665225982666,
      0.9672740697860718,
      0.9658368229866028,
      0.9619332551956177,
      0.960403323173523,
      0.9642125964164734,
      0.9594451189041138,
      0.9536453485488892,
      0.9552286863327026,
      0.9574031829833984,
      0.9509843587875366,
      0.9461435675621033,
      0.948401927947998,
      0.948724627494812,
      0.946945309638977,
      0.9475092887878418,
      0.9516587257385254,
      0.95265132188797,
      0.9540383219718933,
      0.9578746557235718,
      0.9542919993400574,
      0.953839898109436,
      0.9589462280273438,
      0.9589443206787109,
      0.9532034397125244,
      0.9514379501342773,
      0.9559720754623413,
      0.9345127940177917,
      0.9338278770446777,
      0.9345913529396057,
      0.9528089761734009,
      0.9502015113830566,
      0.9447727799415588,
      0.9569494724273682,
      0.9676118493080139,
      0.9611474275588989,
      0.9547372460365295,
      0.9643902778625488,
      0.9695115685462952,
      0.9561135768890381,
      0.9539072513580322,
      0.9659927487373352,
      0.9628705382347107,
      0.9527294039726257,
      0.9566926956176758,
      0.9647101759910583,
      0.956644594669342,
      0.9544978141784668,
      0.963134765625,
      0.963293731212616,
      0.9590152502059937,
      0.9589636325836182,
      0.964515209197998,
      0.960870087146759,
      0.9593640565872192,
      0.9636383652687073,
      0.9628342390060425,
      0.9596614837646484,
      0.9557937979698181,
      0.9584615230560303,
      0.9532636404037476,
      0.9479242563247681,
      0.9455742239952087,
      0.941986620426178,
      0.9340417385101318,
      0.9198492169380188,
      0.9066399335861206,
      0.9990496635437012,
      0.9998452067375183,
      0.9998745918273926,
      0.9999125599861145,
      0.9998878836631775,
      0.9991079568862915,
      0.9984222650527954,
      0.9955580234527588,
      0.9951390624046326,
      0.9886565804481506,
      0.9921380281448364,
      0.9943593740463257,
      0.9815696477890015,
      0.9856550097465515,
      0.9576159119606018,
      0.9503224492073059,
      0.9838141202926636,
      0.9919224381446838,
      0.9907511472702026,
      0.9946972131729126,
      0.9883150458335876,
      0.9931778311729431,
      0.991379976272583,
      0.9973323345184326,
      0.9984200596809387,
      0.9997642040252686,
      0.9997140169143677,
      0.9998730421066284,
      0.999933660030365,
      0.9999640583992004,
      0.9999683499336243,
      0.9999777674674988,
      0.999971866607666,
      0.9999698996543884,
      0.999962568283081,
      0.999954104423523,
      0.9998992681503296,
      0.9998072981834412,
      0.999873161315918,
      0.9998828768730164,
      0.9999493360519409,
      0.9998645782470703,
      0.9999099373817444,
      0.9998800158500671,
      0.9997531175613403,
      0.999812126159668,
      0.9998712539672852,
      0.9997935891151428,
      0.9989978671073914,
      0.9930334091186523,
      0.9912489056587219,
      0.9794682264328003,
      0.9757702350616455,
      0.9811935424804688,
      0.9649924039840698,
      0.9713958501815796,
      0.9910590648651123,
      0.9865155816078186,
      0.9957625269889832,
      0.9917799830436707,
      0.9919271469116211,
      0.9858397841453552,
      0.9884360432624817,
      0.9917685389518738,
      0.9981383681297302,
      0.9952799677848816,
      0.9988483786582947,
      0.9967324137687683,
      0.9990031123161316,
      0.9998792409896851,
      0.9999417662620544,
      0.9999256134033203,
      0.9999530911445618,
      0.9999715685844421,
      0.9999459981918335,
      0.9999482035636902,
      0.9999597072601318,
      0.9999709129333496,
      0.9999532699584961,
      0.999925434589386,
      0.9999625086784363,
      0.999943196773529,
      0.9999692440032959,
      0.9998865127563477,
      0.9998427033424377,
      0.9998337030410767,
      0.9998791217803955,
      0.999931812286377,
      0.9999153017997742,
      0.9998906850814819,
      0.9996638298034668,
      0.9998636841773987,
      0.9997986555099487,
      0.9999173283576965,
      0.999944806098938,
      0.9999368190765381,
      0.9999150037765503,
      0.9998981356620789,
      0.9997161626815796,
      0.9995656609535217,
      0.9987415075302124
    ],
    [
      0.9272187948226929,
      0.9530552625656128,
      0.9693689346313477,
      0.9592382907867432,
      0.961638331413269,
      0.967573344707489,
      0.9712949991226196,
      0.965023398399353,
      0.9685215353965759,
      0.9738593101501465,
      0.9710734486579895,
      0.9678712487220764,
      0.9699423313140869,
      0.9731225967407227,
      0.9700861573219299,
      0.9675332307815552,
      0.9725186824798584,
      0.9710913896560669,
      0.9672461748123169,
      0.9654566645622253,
      0.9691728353500366,
      0.9643705487251282,
      0.9576144218444824,
      0.9590098261833191,
      0.9613062739372253,
      0.9552462100982666,
      0.9507409334182739,
      0.9529869556427002,
      0.9534376263618469,
      0.9512423276901245,
      0.9526010155677795,
      0.9567756056785583,
      0.957164466381073,
      0.9580040574073792,
      0.9628443717956543,
      0.9597846865653992,
      0.9589018821716309,
      0.9636739492416382,
      0.9642578363418579,
      0.9595584869384766,
      0.9571400880813599,
      0.9605628252029419,
      0.9425575733184814,
      0.9427077770233154,
      0.9439712762832642,
      0.9598955512046814,
      0.9560463428497314,
      0.9519768357276917,
      0.9625442028045654,
      0.9721046686172485,
      0.9656160473823547,
      0.9597575664520264,
      0.9686660766601562,
      0.9736054539680481,
      0.9609633088111877,
      0.9578815698623657,
      0.9699839353561401,
      0.9662849307060242,
      0.9565988183021545,
      0.9597053527832031,
      0.9687668085098267,
      0.9611000418663025,
      0.9582480192184448,
      0.9674156904220581,
      0.9681623578071594,
      0.9635257124900818,
      0.9633319973945618,
      0.9698843359947205,
      0.9666929244995117,
      0.9648687839508057,
      0.9693890810012817,
      0.9694210290908813,
      0.9664592146873474,
      0.9628759622573853,
      0.9660670161247253,
      0.961828351020813,
      0.9566847085952759,
      0.954108715057373,
      0.9519192576408386,
      0.9466192722320557,
      0.9330747723579407,
      0.919244647026062,
      0.9990565180778503,
      0.9998489618301392,
      0.9998782873153687,
      0.9999136328697205,
      0.9998891949653625,
      0.9992319941520691,
      0.9988039135932922,
      0.9964505434036255,
      0.9959141612052917,
      0.9894755482673645,
      0.9931237697601318,
      0.9947891235351562,
      0.9819425344467163,
      0.9861093163490295,
      0.9588322043418884,
      0.9514244198799133,
      0.983957827091217,
      0.9921491742134094,
      0.9910799860954285,
      0.995366096496582,
      0.9895893931388855,
      0.9943748712539673,
      0.9926209449768066,
      0.9978134632110596,
      0.9986375570297241,
      0.9997797012329102,
      0.9997221231460571,
      0.999874472618103,
      0.9999359846115112,
      0.9999651312828064,
      0.9999690651893616,
      0.9999786615371704,
      0.9999719858169556,
      0.9999703764915466,
      0.9999630451202393,
      0.9999545812606812,
      0.9999001026153564,
      0.9998056292533875,
      0.9998737573623657,
      0.9998834133148193,
      0.9999499320983887,
      0.9998669624328613,
      0.9999122023582458,
      0.9998818039894104,
      0.9997531175613403,
      0.9998068809509277,
      0.9998685121536255,
      0.9997982382774353,
      0.9991225004196167,
      0.9936189651489258,
      0.9919853210449219,
      0.9818845391273499,
      0.9787033796310425,
      0.9834595322608948,
      0.9699878692626953,
      0.9742891788482666,
      0.991663932800293,
      0.9881317019462585,
      0.9961174726486206,
      0.9927820563316345,
      0.9929195642471313,
      0.9876189231872559,
      0.9894762635231018,
      0.9924826622009277,
      0.9983217716217041,
      0.9954736828804016,
      0.9987925887107849,
      0.9969362616539001,
      0.9988700747489929,
      0.9998793601989746,
      0.9999419450759888,
      0.9999271035194397,
      0.9999539256095886,
      0.9999718070030212,
      0.9999472498893738,
      0.9999496340751648,
      0.9999605417251587,
      0.9999716281890869,
      0.9999539852142334,
      0.9999297261238098,
      0.9999631643295288,
      0.9999443292617798,
      0.9999675154685974,
      0.9998883605003357,
      0.9998425841331482,
      0.9998354315757751,
      0.9998800158500671,
      0.9999326467514038,
      0.9999197125434875,
      0.9998933672904968,
      0.9996823668479919,
      0.999867856502533,
      0.9998030662536621,
      0.9999198913574219,
      0.9999472498893738,
      0.9999364018440247,
      0.9999164938926697,
      0.9998985528945923,
      0.9997142553329468,
      0.9995620846748352,
      0.9987324476242065
    ],
    [
      0.9390124678611755,
      0.9620203375816345,
      0.975572407245636,
      0.9688699245452881,
      0.9709756374359131,
      0.9756600856781006,
      0.9784005284309387,
      0.9739183187484741,
      0.9768079519271851,
      0.9800382256507874,
      0.9780519604682922,
      0.9759548902511597,
      0.9775112867355347,
      0.9795776605606079,
      0.977912962436676,
      0.9756006598472595,
      0.9786702990531921,
      0.9775542616844177,
      0.9742560982704163,
      0.9727338552474976,
      0.9756450653076172,
      0.9703673124313354,
      0.9635969996452332,
      0.9654540419578552,
      0.9677898287773132,
      0.961000382900238,
      0.9575475454330444,
      0.9615447521209717,
      0.9608792662620544,
      0.9577891826629639,
      0.9611680507659912,
      0.9652961492538452,
      0.9644304513931274,
      0.9652615189552307,
      0.9717909097671509,
      0.968913197517395,
      0.966789186000824,
      0.971709668636322,
      0.9715705513954163,
      0.9675976634025574,
      0.9640275239944458,
      0.9667534828186035,
      0.95371413230896,
      0.9540762901306152,
      0.9561889171600342,
      0.9699051380157471,
      0.9649807214736938,
      0.961341142654419,
      0.9707154631614685,
      0.9780788421630859,
      0.9721685647964478,
      0.9674438238143921,
      0.9746336340904236,
      0.978774905204773,
      0.9682369232177734,
      0.9644575119018555,
      0.9752215147018433,
      0.9721291065216064,
      0.9625624418258667,
      0.963800311088562,
      0.9746818542480469,
      0.9679011106491089,
      0.9639678001403809,
      0.9732311367988586,
      0.9745244979858398,
      0.9694898128509521,
      0.9693679809570312,
      0.976269006729126,
      0.9740992188453674,
      0.9714893102645874,
      0.9759012460708618,
      0.9767067432403564,
      0.9743349552154541,
      0.9711242318153381,
      0.9746134281158447,
      0.9715126156806946,
      0.9665177464485168,
      0.9648334383964539,
      0.9625443816184998,
      0.9587042331695557,
      0.9472063779830933,
      0.9319882988929749,
      0.9990672469139099,
      0.9998538494110107,
      0.9998834133148193,
      0.9999170303344727,
      0.9998984336853027,
      0.9994112253189087,
      0.9991870522499084,
      0.9975612759590149,
      0.9970279335975647,
      0.9915018081665039,
      0.9947962760925293,
      0.9959333539009094,
      0.9843809008598328,
      0.9875354766845703,
      0.9618725776672363,
      0.9553999900817871,
      0.9849756360054016,
      0.9929248094558716,
      0.9924261569976807,
      0.996616005897522,
      0.9921334981918335,
      0.9961408972740173,
      0.9943646788597107,
      0.9984589219093323,
      0.9989709854125977,
      0.9998250007629395,
      0.9997397661209106,
      0.9998770952224731,
      0.9999397397041321,
      0.9999668002128601,
      0.999970018863678,
      0.9999796152114868,
      0.9999727606773376,
      0.9999714493751526,
      0.9999638795852661,
      0.9999555945396423,
      0.9999009370803833,
      0.99980628490448,
      0.999874472618103,
      0.9998850226402283,
      0.9999517202377319,
      0.9998703002929688,
      0.9999156594276428,
      0.9998858571052551,
      0.999757707118988,
      0.9998084306716919,
      0.9998753070831299,
      0.9998290538787842,
      0.9993770122528076,
      0.9948503375053406,
      0.9935485124588013,
      0.9853591322898865,
      0.9830628633499146,
      0.9864754676818848,
      0.976226806640625,
      0.9782382249832153,
      0.9925686120986938,
      0.9901702404022217,
      0.9966594576835632,
      0.9943041205406189,
      0.9942452311515808,
      0.9901756048202515,
      0.9917200803756714,
      0.9943045377731323,
      0.998721182346344,
      0.9960677623748779,
      0.9989054799079895,
      0.9972058534622192,
      0.99883633852005,
      0.9998820424079895,
      0.9999427199363708,
      0.999929666519165,
      0.9999554753303528,
      0.9999728798866272,
      0.9999494552612305,
      0.9999514818191528,
      0.9999623894691467,
      0.9999733567237854,
      0.999956488609314,
      0.9999368786811829,
      0.9999650716781616,
      0.9999486804008484,
      0.9999688863754272,
      0.9998922348022461,
      0.9998440742492676,
      0.9998382925987244,
      0.9998824000358582,
      0.9999351501464844,
      0.9999262094497681,
      0.9999053478240967,
      0.9997369050979614,
      0.9998795390129089,
      0.9998334050178528,
      0.9999260306358337,
      0.999952495098114,
      0.999940037727356,
      0.9999204277992249,
      0.9999005198478699,
      0.9997141361236572,
      0.9995606541633606,
      0.9987322688102722
    ],
    [
      0.950485110282898,
      0.969180166721344,
      0.9806244969367981,
      0.9763027429580688,
      0.9782879948616028,
      0.9818925261497498,
      0.9841643571853638,
      0.9810466766357422,
      0.9834840893745422,
      0.9856171607971191,
      0.9845367670059204,
      0.9829338192939758,
      0.9845410585403442,
      0.9854116439819336,
      0.9847186207771301,
      0.9831305146217346,
      0.9847325086593628,
      0.9841600656509399,
      0.9816054105758667,
      0.9805603623390198,
      0.9827974438667297,
      0.9790827035903931,
      0.9727093577384949,
      0.9765483736991882,
      0.9773950576782227,
      0.9700453877449036,
      0.967254638671875,
      0.9730949401855469,
      0.9718727469444275,
      0.9682856798171997,
      0.9722549915313721,
      0.9774121046066284,
      0.9753903746604919,
      0.9751030802726746,
      0.9815787672996521,
      0.9807556867599487,
      0.9770479798316956,
      0.981104850769043,
      0.9807815551757812,
      0.9779714941978455,
      0.9725512266159058,
      0.9760342240333557,
      0.9652020931243896,
      0.9654227495193481,
      0.9680603742599487,
      0.9804569482803345,
      0.9754071235656738,
      0.9724152684211731,
      0.9796198010444641,
      0.9843491911888123,
      0.9801428318023682,
      0.9773871302604675,
      0.9818283319473267,
      0.9848812818527222,
      0.9781403541564941,
      0.9751542806625366,
      0.982056736946106,
      0.9809063673019409,
      0.9732258319854736,
      0.972643256187439,
      0.9820391535758972,
      0.978092610836029,
      0.9735159277915955,
      0.980638325214386,
      0.9822758436203003,
      0.9789978265762329,
      0.9784446358680725,
      0.9836342930793762,
      0.982580840587616,
      0.9806409478187561,
      0.9830780625343323,
      0.9837160110473633,
      0.9821590185165405,
      0.9802325963973999,
      0.9822027683258057,
      0.9803764224052429,
      0.9761836528778076,
      0.9749391078948975,
      0.973268985748291,
      0.9693514108657837,
      0.9596408605575562,
      0.9447677731513977,
      0.9990774989128113,
      0.9998579025268555,
      0.9998891949653625,
      0.9999222159385681,
      0.999911904335022,
      0.9996040463447571,
      0.9995212554931641,
      0.9985519051551819,
      0.9982112050056458,
      0.9945347309112549,
      0.9966878890991211,
      0.9974685907363892,
      0.9890943169593811,
      0.9904658794403076,
      0.9689788818359375,
      0.9649329781532288,
      0.9886773228645325,
      0.9947579503059387,
      0.9949702620506287,
      0.9980966448783875,
      0.995319664478302,
      0.9978716373443604,
      0.9966536164283752,
      0.9991109371185303,
      0.9993425011634827,
      0.9998721480369568,
      0.9997626543045044,
      0.9998800158500671,
      0.9999440908432007,
      0.9999686479568481,
      0.9999709725379944,
      0.9999807476997375,
      0.9999735951423645,
      0.9999724626541138,
      0.9999644160270691,
      0.9999569654464722,
      0.999902069568634,
      0.999808669090271,
      0.9998767375946045,
      0.9998871088027954,
      0.9999538660049438,
      0.9998743534088135,
      0.9999223351478577,
      0.9998928904533386,
      0.9997737407684326,
      0.9998331069946289,
      0.9998961091041565,
      0.9998847842216492,
      0.9996950030326843,
      0.9971235990524292,
      0.9959281086921692,
      0.9895274639129639,
      0.9878029227256775,
      0.9895896911621094,
      0.9824608564376831,
      0.9828511476516724,
      0.9936048984527588,
      0.9923922419548035,
      0.9977061152458191,
      0.9962942600250244,
      0.9961146116256714,
      0.9933030009269714,
      0.9948949813842773,
      0.9967109560966492,
      0.9992192387580872,
      0.997323215007782,
      0.9992236495018005,
      0.9978517293930054,
      0.9992102384567261,
      0.999893844127655,
      0.9999461770057678,
      0.9999328851699829,
      0.9999569058418274,
      0.9999739527702332,
      0.9999518394470215,
      0.9999533891677856,
      0.9999644756317139,
      0.9999753832817078,
      0.9999600648880005,
      0.9999469518661499,
      0.9999669194221497,
      0.9999566078186035,
      0.9999707341194153,
      0.9998971223831177,
      0.9998445510864258,
      0.9998408555984497,
      0.9998852014541626,
      0.9999386668205261,
      0.9999353289604187,
      0.9999236464500427,
      0.999813973903656,
      0.9998980164527893,
      0.999872624874115,
      0.9999349117279053,
      0.9999593496322632,
      0.9999451041221619,
      0.9999276995658875,
      0.9999047517776489,
      0.9997072815895081,
      0.999562680721283,
      0.9987396001815796
    ],
    [
      0.959449827671051,
      0.9758355617523193,
      0.9854651689529419,
      0.983576774597168,
      0.9842315316200256,
      0.986652672290802,
      0.9884868860244751,
      0.9867212176322937,
      0.988436758518219,
      0.9898079633712769,
      0.9895291328430176,
      0.9884557127952576,
      0.9898681640625,
      0.990464985370636,
      0.989548921585083,
      0.9890379905700684,
      0.9901467561721802,
      0.9895637035369873,
      0.9877996444702148,
      0.9874566793441772,
      0.9889882802963257,
      0.9866560697555542,
      0.9825931787490845,
      0.9849766492843628,
      0.98529452085495,
      0.9807778596878052,
      0.9772880673408508,
      0.9827216863632202,
      0.9825103282928467,
      0.9787001609802246,
      0.9824327230453491,
      0.9858907461166382,
      0.9848960638046265,
      0.9846258163452148,
      0.9881185293197632,
      0.9877759218215942,
      0.9860100150108337,
      0.9882583618164062,
      0.9869729280471802,
      0.9853929281234741,
      0.9815951585769653,
      0.9839410781860352,
      0.9743554592132568,
      0.9738937616348267,
      0.976718544960022,
      0.9877411723136902,
      0.9828493595123291,
      0.9808551073074341,
      0.9857696294784546,
      0.989065408706665,
      0.986004650592804,
      0.9848900437355042,
      0.9876878261566162,
      0.9895375967025757,
      0.9856747984886169,
      0.9846014976501465,
      0.9877742528915405,
      0.987636923789978,
      0.9832414984703064,
      0.9829453229904175,
      0.9880040287971497,
      0.9860134124755859,
      0.9833518266677856,
      0.9873673319816589,
      0.9883574843406677,
      0.9864261746406555,
      0.9861912727355957,
      0.9891279935836792,
      0.9885055422782898,
      0.987910270690918,
      0.9889287948608398,
      0.9892768859863281,
      0.9880882501602173,
      0.9871944785118103,
      0.9877091646194458,
      0.9868103265762329,
      0.9844252467155457,
      0.9827496409416199,
      0.9814345836639404,
      0.9787637591362,
      0.9707764983177185,
      0.9555408358573914,
      0.9990962743759155,
      0.9998610615730286,
      0.9998943209648132,
      0.9999269247055054,
      0.9999266266822815,
      0.9997430443763733,
      0.9997270107269287,
      0.9991809725761414,
      0.9989851117134094,
      0.9968082904815674,
      0.9980416297912598,
      0.9985830783843994,
      0.9930968880653381,
      0.9935805797576904,
      0.9794015884399414,
      0.9787107110023499,
      0.9929599761962891,
      0.9968799352645874,
      0.9975262880325317,
      0.9990636706352234,
      0.997726321220398,
      0.9989516139030457,
      0.998249888420105,
      0.9995130896568298,
      0.9995965361595154,
      0.9999026656150818,
      0.9997837543487549,
      0.9998837113380432,
      0.9999481439590454,
      0.9999703168869019,
      0.9999715089797974,
      0.9999814629554749,
      0.9999738335609436,
      0.9999729990959167,
      0.999964714050293,
      0.9999577403068542,
      0.9999030232429504,
      0.9998102188110352,
      0.9998778104782104,
      0.9998883605003357,
      0.9999551773071289,
      0.9998742938041687,
      0.9999280571937561,
      0.9998995065689087,
      0.9997899532318115,
      0.9998655319213867,
      0.9999191761016846,
      0.9999234676361084,
      0.9998525977134705,
      0.9986997842788696,
      0.9979724287986755,
      0.992971658706665,
      0.9914901256561279,
      0.9920971393585205,
      0.9874663949012756,
      0.9867039322853088,
      0.9951775670051575,
      0.994223415851593,
      0.9985818862915039,
      0.9978858828544617,
      0.9979122281074524,
      0.996516764163971,
      0.9976518750190735,
      0.9984768629074097,
      0.999592661857605,
      0.99872225522995,
      0.9996169805526733,
      0.9986812472343445,
      0.9995881915092468,
      0.9999099373817444,
      0.999950110912323,
      0.9999361038208008,
      0.9999585151672363,
      0.9999751448631287,
      0.9999547004699707,
      0.9999555349349976,
      0.9999666213989258,
      0.9999775290489197,
      0.9999622106552124,
      0.9999570846557617,
      0.9999691247940063,
      0.9999629855155945,
      0.9999722242355347,
      0.999902069568634,
      0.9998447299003601,
      0.999842643737793,
      0.9998868107795715,
      0.9999417066574097,
      0.9999426603317261,
      0.9999354481697083,
      0.9998692870140076,
      0.9999165534973145,
      0.9999072551727295,
      0.9999436140060425,
      0.9999665021896362,
      0.9999500513076782,
      0.9999356269836426,
      0.9999086856842041,
      0.9997095465660095,
      0.9995646476745605,
      0.9987524747848511
    ],
    [
      0.9655559062957764,
      0.980522632598877,
      0.9887911081314087,
      0.9880130887031555,
      0.9880397319793701,
      0.9900006651878357,
      0.9919589757919312,
      0.990541398525238,
      0.9914767742156982,
      0.9932190179824829,
      0.9933115839958191,
      0.9926695823669434,
      0.9940659403800964,
      0.9948340654373169,
      0.9944131374359131,
      0.9939466714859009,
      0.9948195219039917,
      0.9945708513259888,
      0.9931888580322266,
      0.99266517162323,
      0.9938067197799683,
      0.9913727641105652,
      0.9893437027931213,
      0.9903254508972168,
      0.9904612302780151,
      0.9884845018386841,
      0.9860679507255554,
      0.9888591170310974,
      0.9888689517974854,
      0.9872444868087769,
      0.9892736673355103,
      0.9908474683761597,
      0.9902201890945435,
      0.9903029799461365,
      0.9922155737876892,
      0.9916127920150757,
      0.9909210205078125,
      0.9926976561546326,
      0.9910795092582703,
      0.9900196194648743,
      0.9879389405250549,
      0.9895617961883545,
      0.9825029373168945,
      0.981934666633606,
      0.9838870167732239,
      0.992201566696167,
      0.9891067743301392,
      0.9865821599960327,
      0.9905674457550049,
      0.993415117263794,
      0.9904085397720337,
      0.9895905256271362,
      0.9916695356369019,
      0.9938516616821289,
      0.9904953241348267,
      0.9898626208305359,
      0.9922455549240112,
      0.9928621649742126,
      0.9891708493232727,
      0.9892388582229614,
      0.9930732250213623,
      0.9907985925674438,
      0.9893711805343628,
      0.9923496246337891,
      0.9935057759284973,
      0.9915474057197571,
      0.9913593530654907,
      0.9938727617263794,
      0.9933515787124634,
      0.9925084710121155,
      0.9931851029396057,
      0.9935672283172607,
      0.9924879670143127,
      0.9914257526397705,
      0.9917999505996704,
      0.9908288717269897,
      0.9891529083251953,
      0.9871938824653625,
      0.9862114787101746,
      0.9842298030853271,
      0.9778980612754822,
      0.9639147520065308,
      0.9991074204444885,
      0.9998632669448853,
      0.9998987317085266,
      0.9999309182167053,
      0.9999383091926575,
      0.9998258948326111,
      0.9998447895050049,
      0.9995635151863098,
      0.9994378089904785,
      0.9982430934906006,
      0.9988967180252075,
      0.9993762969970703,
      0.9964901804924011,
      0.9961315989494324,
      0.9881758689880371,
      0.9885735511779785,
      0.9965324401855469,
      0.9985466003417969,
      0.9989503622055054,
      0.9995371103286743,
      0.9989348649978638,
      0.9995035529136658,
      0.9990907907485962,
      0.9997551441192627,
      0.9997848272323608,
      0.999923050403595,
      0.9998001456260681,
      0.9998868703842163,
      0.9999517798423767,
      0.9999728202819824,
      0.9999713897705078,
      0.9999817609786987,
      0.9999735951423645,
      0.999973475933075,
      0.999964714050293,
      0.999958336353302,
      0.999904215335846,
      0.9998126029968262,
      0.9998804330825806,
      0.9998908638954163,
      0.9999566078186035,
      0.9998733401298523,
      0.9999324679374695,
      0.9999051094055176,
      0.9998064637184143,
      0.9998940825462341,
      0.9999372959136963,
      0.9999441504478455,
      0.9999215602874756,
      0.9994665384292603,
      0.9991188645362854,
      0.9959149956703186,
      0.9944738745689392,
      0.9942927956581116,
      0.9911037683486938,
      0.9896582365036011,
      0.9963343143463135,
      0.995595395565033,
      0.999083399772644,
      0.9988899827003479,
      0.9988991022109985,
      0.9983308911323547,
      0.9989677667617798,
      0.9992873072624207,
      0.9998129606246948,
      0.9994423985481262,
      0.9998339414596558,
      0.9993926286697388,
      0.9997895359992981,
      0.9999253153800964,
      0.9999533891677856,
      0.9999378323554993,
      0.9999593496322632,
      0.9999762177467346,
      0.9999565482139587,
      0.9999569654464722,
      0.9999678730964661,
      0.9999789595603943,
      0.999964714050293,
      0.9999619126319885,
      0.9999701976776123,
      0.9999664425849915,
      0.9999733567237854,
      0.9999066591262817,
      0.9998453855514526,
      0.9998445510864258,
      0.9998881220817566,
      0.9999440908432007,
      0.9999483227729797,
      0.9999431371688843,
      0.9999014735221863,
      0.9999299645423889,
      0.9999298453330994,
      0.9999498724937439,
      0.9999720454216003,
      0.9999541640281677,
      0.9999435544013977,
      0.9999116063117981,
      0.9997104406356812,
      0.9995647668838501,
      0.9987744092941284
    ],
    [
      0.969929575920105,
      0.9837191700935364,
      0.9910557866096497,
      0.9908480644226074,
      0.9906834959983826,
      0.992416501045227,
      0.9943453073501587,
      0.9935402870178223,
      0.994166910648346,
      0.9956948757171631,
      0.9961098432540894,
      0.9956694841384888,
      0.9965825080871582,
      0.9971525073051453,
      0.9971197247505188,
      0.9968013763427734,
      0.9972344040870667,
      0.9973119497299194,
      0.9964964389801025,
      0.9961273670196533,
      0.9966211318969727,
      0.9952633380889893,
      0.9934065937995911,
      0.9944814443588257,
      0.9940510392189026,
      0.9925010204315186,
      0.9908415079116821,
      0.9921340942382812,
      0.9926149249076843,
      0.9920777082443237,
      0.992835521697998,
      0.9940555095672607,
      0.9938949346542358,
      0.9943192601203918,
      0.9952057003974915,
      0.9945792555809021,
      0.9943131804466248,
      0.9956281185150146,
      0.994314432144165,
      0.9932203888893127,
      0.9920793771743774,
      0.9936120510101318,
      0.9890459775924683,
      0.9881097078323364,
      0.9889563322067261,
      0.9949435591697693,
      0.9931820631027222,
      0.9906749129295349,
      0.9943592548370361,
      0.9958566427230835,
      0.9934805035591125,
      0.9927601218223572,
      0.9944525361061096,
      0.996505618095398,
      0.9946690201759338,
      0.9936460852622986,
      0.9958053827285767,
      0.9963563084602356,
      0.9929342269897461,
      0.9931031465530396,
      0.9961979985237122,
      0.9949244260787964,
      0.993407130241394,
      0.9957894682884216,
      0.9968103766441345,
      0.9958451986312866,
      0.995548665523529,
      0.9967806935310364,
      0.9967949986457825,
      0.9962353110313416,
      0.9962852001190186,
      0.9965144991874695,
      0.9957692623138428,
      0.9945641160011292,
      0.9944987893104553,
      0.9936485290527344,
      0.9924139380455017,
      0.990300178527832,
      0.9894111156463623,
      0.9882126450538635,
      0.9830411076545715,
      0.9702072143554688,
      0.9991109371185303,
      0.9998637437820435,
      0.999900758266449,
      0.9999332427978516,
      0.999946117401123,
      0.9998748302459717,
      0.9999040961265564,
      0.9997444748878479,
      0.9996797442436218,
      0.9990861415863037,
      0.999373197555542,
      0.99968421459198,
      0.9982613921165466,
      0.9979488849639893,
      0.9932483434677124,
      0.994060754776001,
      0.9982841610908508,
      0.9993285536766052,
      0.9994665384292603,
      0.9997113943099976,
      0.9993775486946106,
      0.9997627139091492,
      0.9994867444038391,
      0.9998633861541748,
      0.9998624324798584,
      0.9999358057975769,
      0.9998167753219604,
      0.9998883605003357,
      0.999954342842102,
      0.9999728798866272,
      0.9999716877937317,
      0.9999821186065674,
      0.999973475933075,
      0.9999737739562988,
      0.9999648332595825,
      0.9999586939811707,
      0.9999048113822937,
      0.9998131990432739,
      0.9998792409896851,
      0.999890148639679,
      0.9999569058418274,
      0.999874472618103,
      0.9999350309371948,
      0.9999086856842041,
      0.9998171925544739,
      0.999911367893219,
      0.9999474883079529,
      0.9999538660049438,
      0.9999505877494812,
      0.9997662901878357,
      0.9995571374893188,
      0.9977408647537231,
      0.9965945482254028,
      0.9967846274375916,
      0.9938437342643738,
      0.9921507239341736,
      0.9974263310432434,
      0.9971445798873901,
      0.999411940574646,
      0.9994447827339172,
      0.9994050860404968,
      0.9991413950920105,
      0.9994547367095947,
      0.999596357345581,
      0.9998815059661865,
      0.9997025728225708,
      0.9999099969863892,
      0.9996756911277771,
      0.9998692274093628,
      0.9999347925186157,
      0.9999548196792603,
      0.9999383687973022,
      0.9999596476554871,
      0.9999767541885376,
      0.9999572038650513,
      0.9999582171440125,
      0.9999690055847168,
      0.9999802708625793,
      0.9999668598175049,
      0.9999663233757019,
      0.9999710917472839,
      0.9999690055847168,
      0.999974250793457,
      0.9999101758003235,
      0.9998450875282288,
      0.9998452067375183,
      0.9998884201049805,
      0.9999455809593201,
      0.9999521970748901,
      0.9999481439590454,
      0.9999217987060547,
      0.9999396204948425,
      0.9999442100524902,
      0.9999536275863647,
      0.9999750256538391,
      0.9999561309814453,
      0.9999482035636902,
      0.9999123811721802,
      0.999709963798523,
      0.9995638132095337,
      0.9987793564796448
    ],
    [
      0.9726067781448364,
      0.9855489730834961,
      0.9923710823059082,
      0.9924318194389343,
      0.9920241236686707,
      0.9937413334846497,
      0.9956441521644592,
      0.9951032400131226,
      0.9956169724464417,
      0.9968934655189514,
      0.9974184632301331,
      0.9970218539237976,
      0.9976362586021423,
      0.9980760812759399,
      0.9981772899627686,
      0.9979378581047058,
      0.9981820583343506,
      0.9983605146408081,
      0.9978398084640503,
      0.9976227283477783,
      0.9978598952293396,
      0.9972496032714844,
      0.995973527431488,
      0.9968162775039673,
      0.9964935183525085,
      0.9951637983322144,
      0.9937569499015808,
      0.9949050545692444,
      0.995437741279602,
      0.9952417612075806,
      0.9953421950340271,
      0.9963003993034363,
      0.9964922666549683,
      0.9965057373046875,
      0.9968690872192383,
      0.99660724401474,
      0.9965159296989441,
      0.9972657561302185,
      0.9962633848190308,
      0.9952040314674377,
      0.9945334792137146,
      0.99598228931427,
      0.9925169348716736,
      0.9912833571434021,
      0.9919905066490173,
      0.9962757229804993,
      0.9955632090568542,
      0.9944332838058472,
      0.9964792728424072,
      0.9973413348197937,
      0.9965106844902039,
      0.995543360710144,
      0.9965309500694275,
      0.9978614449501038,
      0.9972225427627563,
      0.9962815642356873,
      0.9974995255470276,
      0.9978750348091125,
      0.9957221746444702,
      0.9952858686447144,
      0.9976436495780945,
      0.9972125887870789,
      0.9961105585098267,
      0.9974275231361389,
      0.9981498122215271,
      0.9975940585136414,
      0.9974068999290466,
      0.9979849457740784,
      0.9980919361114502,
      0.9977502822875977,
      0.9976252317428589,
      0.997778594493866,
      0.9972425103187561,
      0.9963709115982056,
      0.996053159236908,
      0.9954099655151367,
      0.9944350123405457,
      0.9923869967460632,
      0.9917945861816406,
      0.9904965758323669,
      0.9860633015632629,
      0.9741189479827881,
      0.9991216659545898,
      0.9998633861541748,
      0.9999014139175415,
      0.9999337196350098,
      0.9999513030052185,
      0.9999020099639893,
      0.9999328255653381,
      0.9998216032981873,
      0.9997840523719788,
      0.9994125366210938,
      0.9995881915092468,
      0.9998112320899963,
      0.9991385340690613,
      0.999071478843689,
      0.9963107109069824,
      0.9969016313552856,
      0.9991936683654785,
      0.9996578693389893,
      0.9997231960296631,
      0.9998058676719666,
      0.9996429085731506,
      0.9998530745506287,
      0.9996724128723145,
      0.9999127984046936,
      0.9999083280563354,
      0.9999420642852783,
      0.9998185634613037,
      0.9998877644538879,
      0.9999556541442871,
      0.999973475933075,
      0.9999713897705078,
      0.9999821782112122,
      0.9999733567237854,
      0.9999739527702332,
      0.9999645948410034,
      0.9999585747718811,
      0.9999047517776489,
      0.9998130202293396,
      0.9998792409896851,
      0.9998903274536133,
      0.9999571442604065,
      0.9998742938041687,
      0.9999369382858276,
      0.9999116063117981,
      0.9998260140419006,
      0.9999216794967651,
      0.9999530911445618,
      0.9999592304229736,
      0.9999628067016602,
      0.9998667240142822,
      0.9997361898422241,
      0.9986059665679932,
      0.9976941347122192,
      0.9980435967445374,
      0.9954690337181091,
      0.9939347505569458,
      0.9981927275657654,
      0.9982052445411682,
      0.9996099472045898,
      0.9996848702430725,
      0.9996955990791321,
      0.9995638728141785,
      0.9997084140777588,
      0.9997459650039673,
      0.9999159574508667,
      0.9998294115066528,
      0.9999428987503052,
      0.9997994303703308,
      0.9998988509178162,
      0.9999401569366455,
      0.9999552369117737,
      0.9999384880065918,
      0.9999596476554871,
      0.9999769926071167,
      0.9999575614929199,
      0.9999586343765259,
      0.9999697804450989,
      0.9999809265136719,
      0.9999681115150452,
      0.9999677538871765,
      0.9999716281890869,
      0.9999700784683228,
      0.9999743700027466,
      0.999912679195404,
      0.9998433589935303,
      0.9998432993888855,
      0.9998874664306641,
      0.999946117401123,
      0.9999542832374573,
      0.9999505877494812,
      0.9999331831932068,
      0.9999455809593201,
      0.9999531507492065,
      0.9999561309814453,
      0.9999768137931824,
      0.9999572038650513,
      0.9999512434005737,
      0.9999125003814697,
      0.999709963798523,
      0.9995629787445068,
      0.9987795948982239
    ]
  ],
  "rfd_device": "NVIDIA A30",
  "rfd_time": 50,
  "rfd_con_ref_pdb_idx": [],
  "rfd_con_hal_pdb_idx": [],
  "rfd_con_ref_idx0": [],
  "rfd_con_hal_idx0": [],
  "rfd_complex_con_ref_pdb_idx": "[('X', 282), ('X', 283), ('X', 284), ('X', 285), ('X', 286), ('X', 287), ('X', 288), ('X', 289), ('X', 290), ('X', 291), ('X', 292), ('X', 293), ('X', 294), ('X', 295), ('X', 296), ('X', 297), ('X', 298), ('X', 299), ('X', 300), ('X', 301), ('X', 302), ('X', 303), ('X', 304), ('X', 305), ('X', 306), ('X', 307), ('X', 308), ('X', 309), ('X', 310), ('X', 311), ('X', 312), ('X', 313), ('X', 314), ('X', 315), ('X', 316), ('X', 317), ('X', 318), ('X', 319), ('X', 320), ('X', 321), ('X', 322), ('X', 323), ('X', 324), ('X', 325), ('X', 326), ('X', 327), ('X', 328), ('X', 329), ('X', 330), ('X', 331), ('X', 332), ('X', 333), ('X', 334), ('X', 335), ('X', 336), ('X', 337), ('X', 338), ('X', 339), ('X', 340), ('X', 341), ('X', 342), ('X', 343), ('X', 344), ('X', 345), ('X', 346), ('X', 347), ('X', 348), ('X', 349), ('X', 350), ('X', 351), ('X', 352), ('X', 353), ('X', 354), ('X', 355), ('X', 356), ('X', 357), ('X', 358), ('X', 359), ('X', 360), ('X', 361), ('X', 362), ('X', 363), ('X', 364), ('X', 365), ('X', 366), ('X', 367), ('X', 368), ('X', 369), ('X', 370), ('X', 371), ('X', 372), ('X', 373), ('X', 374), ('X', 375), ('X', 376), ('X', 377), ('X', 378), ('X', 379), ('X', 380), ('X', 381), ('X', 382)]",
  "rfd_complex_con_hal_pdb_idx": "[('B', 83), ('B', 84), ('B', 85), ('B', 86), ('B', 87), ('B', 88), ('B', 89), ('B', 90), ('B', 91), ('B', 92), ('B', 93), ('B', 94), ('B', 95), ('B', 96), ('B', 97), ('B', 98), ('B', 99), ('B', 100), ('B', 101), ('B', 102), ('B', 103), ('B', 104), ('B', 105), ('B', 106), ('B', 107), ('B', 108), ('B', 109), ('B', 110), ('B', 111), ('B', 112), ('B', 113), ('B', 114), ('B', 115), ('B', 116), ('B', 117), ('B', 118), ('B', 119), ('B', 120), ('B', 121), ('B', 122), ('B', 123), ('B', 124), ('B', 125), ('B', 126), ('B', 127), ('B', 128), ('B', 129), ('B', 130), ('B', 131), ('B', 132), ('B', 133), ('B', 134), ('B', 135), ('B', 136), ('B', 137), ('B', 138), ('B', 139), ('B', 140), ('B', 141), ('B', 142), ('B', 143), ('B', 144), ('B', 145), ('B', 146), ('B', 147), ('B', 148), ('B', 149), ('B', 150), ('B', 151), ('B', 152), ('B', 153), ('B', 154), ('B', 155), ('B', 156), ('B', 157), ('B', 158), ('B', 159), ('B', 160), ('B', 161), ('B', 162), ('B', 163), ('B', 164), ('B', 165), ('B', 166), ('B', 167), ('B', 168), ('B', 169), ('B', 170), ('B', 171), ('B', 172), ('B', 173), ('B', 174), ('B', 175), ('B', 176), ('B', 177), ('B', 178), ('B', 179), ('B', 180), ('B', 181), ('B', 182), ('B', 183)]",
  "rfd_receptor_con_ref_pdb_idx": "[('X', 282), ('X', 283), ('X', 284), ('X', 285), ('X', 286), ('X', 287), ('X', 288), ('X', 289), ('X', 290), ('X', 291), ('X', 292), ('X', 293), ('X', 294), ('X', 295), ('X', 296), ('X', 297), ('X', 298), ('X', 299), ('X', 300), ('X', 301), ('X', 302), ('X', 303), ('X', 304), ('X', 305), ('X', 306), ('X', 307), ('X', 308), ('X', 309), ('X', 310), ('X', 311), ('X', 312), ('X', 313), ('X', 314), ('X', 315), ('X', 316), ('X', 317), ('X', 318), ('X', 319), ('X', 320), ('X', 321), ('X', 322), ('X', 323), ('X', 324), ('X', 325), ('X', 326), ('X', 327), ('X', 328), ('X', 329), ('X', 330), ('X', 331), ('X', 332), ('X', 333), ('X', 334), ('X', 335), ('X', 336), ('X', 337), ('X', 338), ('X', 339), ('X', 340), ('X', 341), ('X', 342), ('X', 343), ('X', 344), ('X', 345), ('X', 346), ('X', 347), ('X', 348), ('X', 349), ('X', 350), ('X', 351), ('X', 352), ('X', 353), ('X', 354), ('X', 355), ('X', 356), ('X', 357), ('X', 358), ('X', 359), ('X', 360), ('X', 361), ('X', 362), ('X', 363), ('X', 364), ('X', 365), ('X', 366), ('X', 367), ('X', 368), ('X', 369), ('X', 370), ('X', 371), ('X', 372), ('X', 373), ('X', 374), ('X', 375), ('X', 376), ('X', 377), ('X', 378), ('X', 379), ('X', 380), ('X', 381), ('X', 382)]",
  "rfd_receptor_con_hal_pdb_idx": "[('B', 83), ('B', 84), ('B', 85), ('B', 86), ('B', 87), ('B', 88), ('B', 89), ('B', 90), ('B', 91), ('B', 92), ('B', 93), ('B', 94), ('B', 95), ('B', 96), ('B', 97), ('B', 98), ('B', 99), ('B', 100), ('B', 101), ('B', 102), ('B', 103), ('B', 104), ('B', 105), ('B', 106), ('B', 107), ('B', 108), ('B', 109), ('B', 110), ('B', 111), ('B', 112), ('B', 113), ('B', 114), ('B', 115), ('B', 116), ('B', 117), ('B', 118), ('B', 119), ('B', 120), ('B', 121), ('B', 122), ('B', 123), ('B', 124), ('B', 125), ('B', 126), ('B', 127), ('B', 128), ('B', 129), ('B', 130), ('B', 131), ('B', 132), ('B', 133), ('B', 134), ('B', 135), ('B', 136), ('B', 137), ('B', 138), ('B', 139), ('B', 140), ('B', 141), ('B', 142), ('B', 143), ('B', 144), ('B', 145), ('B', 146), ('B', 147), ('B', 148), ('B', 149), ('B', 150), ('B', 151), ('B', 152), ('B', 153), ('B', 154), ('B', 155), ('B', 156), ('B', 157), ('B', 158), ('B', 159), ('B', 160), ('B', 161), ('B', 162), ('B', 163), ('B', 164), ('B', 165), ('B', 166), ('B', 167), ('B', 168), ('B', 169), ('B', 170), ('B', 171), ('B', 172), ('B', 173), ('B', 174), ('B', 175), ('B', 176), ('B', 177), ('B', 178), ('B', 179), ('B', 180), ('B', 181), ('B', 182), ('B', 183)]",
  "rfd_complex_con_ref_idx0": [
    0,
    1,
    2,
    3,
    4,
    5,
    6,
    7,
    8,
    9,
    10,
    11,
    12,
    13,
    14,
    15,
    16,
    17,
    18,
    19,
    20,
    21,
    22,
    23,
    24,
    25,
    26,
    27,
    28,
    29,
    30,
    31,
    32,
    33,
    34,
    35,
    36,
    37,
    38,
    39,
    40,
    41,
    42,
    43,
    44,
    45,
    46,
    47,
    48,
    49,
    50,
    51,
    52,
    53,
    54,
    55,
    56,
    57,
    58,
    59,
    60,
    61,
    62,
    63,
    64,
    65,
    66,
    67,
    68,
    69,
    70,
    71,
    72,
    73,
    74,
    75,
    76,
    77,
    78,
    79,
    80,
    81,
    82,
    83,
    84,
    85,
    86,
    87,
    88,
    89,
    90,
    91,
    92,
    93,
    94,
    95,
    96,
    97,
    98,
    99,
    100
  ],
  "rfd_complex_con_hal_idx0": [
    82,
    83,
    84,
    85,
    86,
    87,
    88,
    89,
    90,
    91,
    92,
    93,
    94,
    95,
    96,
    97,
    98,
    99,
    100,
    101,
    102,
    103,
    104,
    105,
    106,
    107,
    108,
    109,
    110,
    111,
    112,
    113,
    114,
    115,
    116,
    117,
    118,
    119,
    120,
    121,
    122,
    123,
    124,
    125,
    126,
    127,
    128,
    129,
    130,
    131,
    132,
    133,
    134,
    135,
    136,
    137,
    138,
    139,
    140,
    141,
    142,
    143,
    144,
    145,
    146,
    147,
    148,
    149,
    150,
    151,
    152,
    153,
    154,
    155,
    156,
    157,
    158,
    159,
    160,
    161,
    162,
    163,
    164,
    165,
    166,
    167,
    168,
    169,
    170,
    171,
    172,
    173,
    174,
    175,
    176,
    177,
    178,
    179,
    180,
    181,
    182
  ],
  "rfd_receptor_con_ref_idx0": [
    0,
    1,
    2,
    3,
    4,
    5,
    6,
    7,
    8,
    9,
    10,
    11,
    12,
    13,
    14,
    15,
    16,
    17,
    18,
    19,
    20,
    21,
    22,
    23,
    24,
    25,
    26,
    27,
    28,
    29,
    30,
    31,
    32,
    33,
    34,
    35,
    36,
    37,
    38,
    39,
    40,
    41,
    42,
    43,
    44,
    45,
    46,
    47,
    48,
    49,
    50,
    51,
    52,
    53,
    54,
    55,
    56,
    57,
    58,
    59,
    60,
    61,
    62,
    63,
    64,
    65,
    66,
    67,
    68,
    69,
    70,
    71,
    72,
    73,
    74,
    75,
    76,
    77,
    78,
    79,
    80,
    81,
    82,
    83,
    84,
    85,
    86,
    87,
    88,
    89,
    90,
    91,
    92,
    93,
    94,
    95,
    96,
    97,
    98,
    99,
    100
  ],
  "rfd_receptor_con_hal_idx0": [
    0,
    1,
    2,
    3,
    4,
    5,
    6,
    7,
    8,
    9,
    10,
    11,
    12,
    13,
    14,
    15,
    16,
    17,
    18,
    19,
    20,
    21,
    22,
    23,
    24,
    25,
    26,
    27,
    28,
    29,
    30,
    31,
    32,
    33,
    34,
    35,
    36,
    37,
    38,
    39,
    40,
    41,
    42,
    43,
    44,
    45,
    46,
    47,
    48,
    49,
    50,
    51,
    52,
    53,
    54,
    55,
    56,
    57,
    58,
    59,
    60,
    61,
    62,
    63,
    64,
    65,
    66,
    67,
    68,
    69,
    70,
    71,
    72,
    73,
    74,
    75,
    76,
    77,
    78,
    79,
    80,
    81,
    82,
    83,
    84,
    85,
    86,
    87,
    88,
    89,
    90,
    91,
    92,
    93,
    94,
    95,
    96,
    97,
    98,
    99,
    100
  ],
  "rfd_inpaint_str": [
    false,
    false,
    false,
    false,
    false,
    false,
    false,
    false,
    false,
    false,
    false,
    false,
    false,
    false,
    false,
    false,
    false,
    false,
    false,
    false,
    false,
    false,
    false,
    false,
    false,
    false,
    false,
    false,
    false,
    false,
    false,
    false,
    false,
    false,
    false,
    false,
    false,
    false,
    false,
    false,
    false,
    false,
    false,
    false,
    false,
    false,
    false,
    false,
    false,
    false,
    false,
    false,
    false,
    false,
    false,
    false,
    false,
    false,
    false,
    false,
    false,
    false,
    false,
    false,
    false,
    false,
    false,
    false,
    false,
    false,
    false,
    false,
    false,
    false,
    false,
    false,
    false,
    false,
    false,
    false,
    false,
    false,
    true,
    true,
    true,
    true,
    true,
    true,
    true,
    true,
    true,
    true,
    true,
    true,
    true,
    true,
    true,
    true,
    true,
    true,
    true,
    true,
    true,
    true,
    true,
    true,
    true,
    true,
    true,
    true,
    true,
    true,
    true,
    true,
    true,
    true,
    true,
    true,
    true,
    true,
    true,
    true,
    true,
    true,
    true,
    true,
    true,
    true,
    true,
    true,
    true,
    true,
    true,
    true,
    true,
    true,
    true,
    true,
    true,
    true,
    true,
    true,
    true,
    true,
    true,
    true,
    true,
    true,
    true,
    true,
    true,
    true,
    true,
    true,
    true,
    true,
    true,
    true,
    true,
    true,
    true,
    true,
    true,
    true,
    true,
    true,
    true,
    true,
    true,
    true,
    true,
    true,
    true,
    true,
    true,
    true,
    true,
    true,
    true,
    true,
    true,
    true,
    true
  ],
  "rfd_inpaint_seq": [
    false,
    false,
    false,
    false,
    false,
    false,
    false,
    false,
    false,
    false,
    false,
    false,
    false,
    false,
    false,
    false,
    false,
    false,
    false,
    false,
    false,
    false,
    false,
    false,
    false,
    false,
    false,
    false,
    false,
    false,
    false,
    false,
    false,
    false,
    false,
    false,
    false,
    false,
    false,
    false,
    false,
    false,
    false,
    false,
    false,
    false,
    false,
    false,
    false,
    false,
    false,
    false,
    false,
    false,
    false,
    false,
    false,
    false,
    false,
    false,
    false,
    false,
    false,
    false,
    false,
    false,
    false,
    false,
    false,
    false,
    false,
    false,
    false,
    false,
    false,
    false,
    false,
    false,
    false,
    false,
    false,
    false,
    true,
    true,
    true,
    true,
    true,
    true,
    true,
    true,
    true,
    true,
    true,
    true,
    true,
    true,
    true,
    true,
    true,
    true,
    true,
    true,
    true,
    true,
    true,
    true,
    true,
    true,
    true,
    true,
    true,
    true,
    true,
    true,
    true,
    true,
    true,
    true,
    true,
    true,
    true,
    true,
    true,
    true,
    true,
    true,
    true,
    true,
    true,
    true,
    true,
    true,
    true,
    true,
    true,
    true,
    true,
    true,
    true,
    true,
    true,
    true,
    true,
    true,
    true,
    true,
    true,
    true,
    true,
    true,
    true,
    true,
    true,
    true,
    true,
    true,
    true,
    true,
    true,
    true,
    true,
    true,
    true,
    true,
    true,
    true,
    true,
    true,
    true,
    true,
    true,
    true,
    true,
    true,
    true,
    true,
    true,
    true,
    true,
    true,
    true,
    true,
    true
  ],
  "rfd_sampled_mask": [
    "X282-382/0",
    "82-82"
  ],
  "rfd_mask_1d": [
    false,
    false,
    false,
    false,
    false,
    false,
    false,
    false,
    false,
    false,
    false,
    false,
    false,
    false,
    false,
    false,
    false,
    false,
    false,
    false,
    false,
    false,
    false,
    false,
    false,
    false,
    false,
    false,
    false,
    false,
    false,
    false,
    false,
    false,
    false,
    false,
    false,
    false,
    false,
    false,
    false,
    false,
    false,
    false,
    false,
    false,
    false,
    false,
    false,
    false,
    false,
    false,
    false,
    false,
    false,
    false,
    false,
    false,
    false,
    false,
    false,
    false,
    false,
    false,
    false,
    false,
    false,
    false,
    false,
    false,
    false,
    false,
    false,
    false,
    false,
    false,
    false,
    false,
    false,
    false,
    false,
    false,
    true,
    true,
    true,
    true,
    true,
    true,
    true,
    true,
    true,
    true,
    true,
    true,
    true,
    true,
    true,
    true,
    true,
    true,
    true,
    true,
    true,
    true,
    true,
    true,
    true,
    true,
    true,
    true,
    true,
    true,
    true,
    true,
    true,
    true,
    true,
    true,
    true,
    true,
    true,
    true,
    true,
    true,
    true,
    true,
    true,
    true,
    true,
    true,
    true,
    true,
    true,
    true,
    true,
    true,
    true,
    true,
    true,
    true,
    true,
    true,
    true,
    true,
    true,
    true,
    true,
    true,
    true,
    true,
    true,
    true,
    true,
    true,
    true,
    true,
    true,
    true,
    true,
    true,
    true,
    true,
    true,
    true,
    true,
    true,
    true,
    true,
    true,
    true,
    true,
    true,
    true,
    true,
    true,
    true,
    true,
    true,
    true,
    true,
    true,
    true,
    true
  ]
}
```
