## Supplementary File 1 for "ProteinDJ: a high-performance and modular protein design pipeline": fold_67.json

```
{
  "fold_id": 67,
  "rfd_config": {
    "inference": {
      "input_pdb": "1www_trka.pdb",
      "num_designs": 25,
      "design_startnum": 50,
      "ckpt_override_path": null,
      "symmetry": null,
      "recenter": true,
      "radius": 10.0,
      "model_only_neighbors": false,
      "output_prefix": "./rfd_results/fold",
      "write_trajectory": false,
      "scaffold_guided": false,
      "model_runner": "SelfConditioning",
      "cautious": true,
      "align_motif": true,
      "symmetric_self_cond": true,
      "final_step": 1,
      "deterministic": false,
      "trb_save_ckpt_path": "/app/RFdiffusion/models/Complex_base_ckpt.pt",
      "schedule_directory_path": "/app/RFdiffusion/schedules",
      "model_directory_path": "/app/RFdiffusion/models"
    },
    "contigmap": {
      "contigs": [
        "X282-382/0 50-100"
      ],
      "inpaint_seq": null,
      "inpaint_str": null,
      "inpaint_str_helix": null,
      "inpaint_str_strand": null,
      "inpaint_str_loop": null,
      "provide_seq": null,
      "length": null
    },
    "model": {
      "n_extra_block": 4,
      "n_main_block": 32,
      "n_ref_block": 4,
      "d_msa": 256,
      "d_msa_full": 64,
      "d_pair": 128,
      "d_templ": 64,
      "n_head_msa": 8,
      "n_head_pair": 4,
      "n_head_templ": 4,
      "d_hidden": 32,
      "d_hidden_templ": 32,
      "p_drop": 0.15,
      "SE3_param_full": {
        "num_layers": 1,
        "num_channels": 32,
        "num_degrees": 2,
        "n_heads": 4,
        "div": 4,
        "l0_in_features": 8,
        "l0_out_features": 8,
        "l1_in_features": 3,
        "l1_out_features": 2,
        "num_edge_features": 32
      },
      "SE3_param_topk": {
        "num_layers": 1,
        "num_channels": 32,
        "num_degrees": 2,
        "n_heads": 4,
        "div": 4,
        "l0_in_features": 64,
        "l0_out_features": 64,
        "l1_in_features": 3,
        "l1_out_features": 2,
        "num_edge_features": 64
      },
      "freeze_track_motif": false,
      "use_motif_timestep": true
    },
    "diffuser": {
      "T": 50,
      "b_0": 0.01,
      "b_T": 0.07,
      "schedule_type": "linear",
      "so3_type": "igso3",
      "crd_scale": 0.25,
      "partial_T": null,
      "so3_schedule_type": "linear",
      "min_b": 1.5,
      "max_b": 2.5,
      "min_sigma": 0.02,
      "max_sigma": 1.5
    },
    "denoiser": {
      "noise_scale_ca": 0,
      "final_noise_scale_ca": 1,
      "ca_noise_schedule_type": "constant",
      "noise_scale_frame": 0,
      "final_noise_scale_frame": 1,
      "frame_noise_schedule_type": "constant"
    },
    "ppi": {
      "hotspot_res": [
        "X294",
        "X296",
        "X333"
      ]
    },
    "potentials": {
      "guiding_potentials": null,
      "guide_scale": 10,
      "guide_decay": "constant",
      "olig_inter_all": null,
      "olig_intra_all": null,
      "olig_custom_contact": null,
      "substrate": null
    },
    "contig_settings": {
      "ref_idx": null,
      "hal_idx": null,
      "idx_rf": null,
      "inpaint_seq_tensor": null
    },
    "preprocess": {
      "sidechain_input": false,
      "motif_sidechain_input": true,
      "d_t1d": 24,
      "d_t2d": 44,
      "prob_self_cond": 0.5,
      "str_self_cond": true,
      "predict_previous": false
    },
    "logging": {
      "inputs": false
    },
    "scaffoldguided": {
      "scaffoldguided": false,
      "target_pdb": false,
      "target_path": null,
      "scaffold_list": null,
      "scaffold_dir": null,
      "sampled_insertion": 0,
      "sampled_N": 0,
      "sampled_C": 0,
      "ss_mask": 0,
      "systematic": false,
      "target_ss": null,
      "target_adj": null,
      "mask_loops": true,
      "contig_crop": null
    }
  },
  "rfd_plddt": [
    [
      0.17952527105808258,
      0.19400930404663086,
      0.1818026900291443,
      0.15352092683315277,
      0.13792303204536438,
      0.1350710093975067,
      0.12270618975162506,
      0.11321502178907394,
      0.10455533117055893,
      0.09887619316577911,
      0.09398988634347916,
      0.08643993735313416,
      0.08379039168357849,
      0.07911965250968933,
      0.07488374412059784,
      0.07349908351898193,
      0.0712202787399292,
      0.06806452572345734,
      0.06571530550718307,
      0.0648202896118164,
      0.06434318423271179,
      0.0627770945429802,
      0.06277844309806824,
      0.06270419806241989,
      0.06325642764568329,
      0.06330836564302444,
      0.0658499225974083,
      0.06588250398635864,
      0.07025867700576782,
      0.07210858911275864,
      0.07376465201377869,
      0.07499472051858902,
      0.07707622647285461,
      0.07546871155500412,
      0.07591045647859573,
      0.0748562440276146,
      0.07225309312343597,
      0.07268622517585754,
      0.07240616530179977,
      0.07391048967838287,
      0.07576914131641388,
      0.0750717893242836,
      0.07186532765626907,
      0.07367756962776184,
      0.07228074967861176,
      0.07364001125097275,
      0.07373681664466858,
      0.0723150223493576,
      0.07062234729528427,
      0.07161618769168854,
      0.07039562612771988,
      0.06965716928243637,
      0.07009463012218475,
      0.07174435257911682,
      0.07087646424770355,
      0.07221321761608124,
      0.07041236758232117,
      0.07003480941057205,
      0.07324758917093277,
      0.0724942684173584,
      0.07308858633041382,
      0.07578939199447632,
      0.07373429834842682,
      0.07385219633579254,
      0.07463984191417694,
      0.0737602487206459,
      0.07956214994192123,
      0.0771242082118988,
      0.07285906374454498,
      0.07374865561723709,
      0.07504397630691528,
      0.07442225515842438,
      0.07326047122478485,
      0.07703664898872375,
      0.07762828469276428,
      0.07553715258836746,
      0.07785144448280334,
      0.08487984538078308,
      0.08189738541841507,
      0.078113853931427,
      0.08040405809879303,
      0.0827295333147049,
      0.08200535923242569,
      0.08191496133804321,
      0.0854090005159378,
      0.09038635343313217,
      0.08865827322006226,
      0.09794361889362335,
      0.10618564486503601,
      0.10881906747817993,
      0.11329466849565506,
      0.11501866579055786,
      0.11225005984306335,
      0.9679920673370361,
      0.9789602756500244,
      0.9783022403717041,
      0.9813873767852783,
      0.9718871712684631,
      0.9551609754562378,
      0.9501637816429138,
      0.9080970287322998,
      0.8928980231285095,
      0.8510401248931885,
      0.8477839827537537,
      0.8640615940093994,
      0.8189301490783691,
      0.825066089630127,
      0.7950247526168823,
      0.7951200604438782,
      0.8350832462310791,
      0.8484929203987122,
      0.8723406791687012,
      0.8972030878067017,
      0.8725205063819885,
      0.8936767578125,
      0.8852719068527222,
      0.939341127872467,
      0.947518527507782,
      0.9722709059715271,
      0.9780412316322327,
      0.9854925870895386,
      0.9878844618797302,
      0.992587685585022,
      0.9966688752174377,
      0.9973699450492859,
      0.9983041286468506,
      0.9987134337425232,
      0.9982888102531433,
      0.9982534646987915,
      0.9968685507774353,
      0.994490385055542,
      0.9956203699111938,
      0.9966968894004822,
      0.9972743391990662,
      0.9928497076034546,
      0.9886187314987183,
      0.9818964600563049,
      0.9559224247932434,
      0.9625558257102966,
      0.9814950227737427,
      0.9725245237350464,
      0.9647423624992371,
      0.9090753197669983,
      0.8800756335258484,
      0.8153899908065796,
      0.7885237336158752,
      0.8091615438461304,
      0.7430855631828308,
      0.7320965528488159,
      0.8353143930435181,
      0.8565150499343872,
      0.9204138517379761,
      0.8882875442504883,
      0.8777233958244324,
      0.8523685932159424,
      0.8682171702384949,
      0.8937983512878418,
      0.9547485709190369,
      0.9172644019126892,
      0.9485847353935242,
      0.9163405299186707,
      0.9120070934295654,
      0.952062726020813,
      0.9534557461738586,
      0.9583038687705994,
      0.989205539226532,
      0.9910805225372314,
      0.9862318634986877,
      0.9915852546691895,
      0.9920853972434998,
      0.9963299632072449,
      0.9961001873016357,
      0.99625164270401,
      0.9973911643028259,
      0.9950758814811707,
      0.9953888654708862,
      0.9883872270584106,
      0.9890108704566956,
      0.9838263988494873,
      0.9903264045715332,
      0.9919299483299255,
      0.9836826920509338,
      0.987252414226532,
      0.9764691591262817,
      0.9823154211044312,
      0.9679386019706726,
      0.9730749726295471,
      0.9637023210525513,
      0.9518004059791565,
      0.9394004344940186,
      0.924068808555603,
      0.9196532368659973,
      0.9276098012924194,
      0.9427188038825989
    ],
    [
      0.18653438985347748,
      0.1972808688879013,
      0.18507015705108643,
      0.1686127781867981,
      0.14905738830566406,
      0.1417660415172577,
      0.12888041138648987,
      0.11944890022277832,
      0.11245615035295486,
      0.10353919863700867,
      0.09699556231498718,
      0.09424757957458496,
      0.08976729959249496,
      0.08393390476703644,
      0.08380477130413055,
      0.0846116691827774,
      0.08667491376399994,
      0.0827423632144928,
      0.08390074968338013,
      0.08500568568706512,
      0.08436069637537003,
      0.0820004940032959,
      0.08409060537815094,
      0.0826483741402626,
      0.07663487643003464,
      0.07615524530410767,
      0.07452055811882019,
      0.07097341865301132,
      0.06846702098846436,
      0.07178956270217896,
      0.06969141960144043,
      0.07109937071800232,
      0.07316767424345016,
      0.07427915930747986,
      0.07356738299131393,
      0.0752045214176178,
      0.0727715939283371,
      0.07164520025253296,
      0.07004707306623459,
      0.06960808485746384,
      0.06693211197853088,
      0.06834340840578079,
      0.06532250344753265,
      0.06486363708972931,
      0.06765837222337723,
      0.06984739750623703,
      0.07513920962810516,
      0.07522308826446533,
      0.07540404051542282,
      0.07858523726463318,
      0.08127304911613464,
      0.07951958477497101,
      0.07853888720273972,
      0.0810854434967041,
      0.07762418687343597,
      0.07594843208789825,
      0.07613150775432587,
      0.07602279633283615,
      0.07636438310146332,
      0.0787515938282013,
      0.07963147759437561,
      0.08283548057079315,
      0.08554940670728683,
      0.08584463596343994,
      0.08533109724521637,
      0.08749452233314514,
      0.08867871761322021,
      0.08994119614362717,
      0.08600293844938278,
      0.08715653419494629,
      0.09126098453998566,
      0.0892174020409584,
      0.08538899570703506,
      0.09110680222511292,
      0.09661383926868439,
      0.0932154431939125,
      0.09119275957345963,
      0.10680700093507767,
      0.10643820464611053,
      0.1020788624882698,
      0.10653025656938553,
      0.11623316258192062,
      0.11441457271575928,
      0.1164231151342392,
      0.12523925304412842,
      0.13697844743728638,
      0.1400233656167984,
      0.15471668541431427,
      0.1736157089471817,
      0.19722029566764832,
      0.22038213908672333,
      0.20976528525352478,
      0.20368582010269165,
      0.9595984816551208,
      0.972572386264801,
      0.9701109528541565,
      0.9712032675743103,
      0.9565350413322449,
      0.9403525590896606,
      0.9338014721870422,
      0.8984203934669495,
      0.891708254814148,
      0.8492687344551086,
      0.8409756422042847,
      0.8615298271179199,
      0.8187518119812012,
      0.8248516321182251,
      0.7925514578819275,
      0.8051708340644836,
      0.8401759266853333,
      0.8531808853149414,
      0.8792600631713867,
      0.9061336517333984,
      0.8782672882080078,
      0.8975438475608826,
      0.8878580331802368,
      0.9349291920661926,
      0.9392749071121216,
      0.9613375663757324,
      0.973051130771637,
      0.9827378988265991,
      0.9866334199905396,
      0.989919900894165,
      0.9956973195075989,
      0.996709942817688,
      0.9971956014633179,
      0.9978252649307251,
      0.9963049292564392,
      0.9964815974235535,
      0.9937283992767334,
      0.9891552329063416,
      0.9912010431289673,
      0.9942551255226135,
      0.9950741529464722,
      0.9888753294944763,
      0.9835227131843567,
      0.9730613231658936,
      0.9440697431564331,
      0.9538397192955017,
      0.976698637008667,
      0.9715428352355957,
      0.9690629839897156,
      0.9233986735343933,
      0.8980677127838135,
      0.8287766575813293,
      0.797091543674469,
      0.8166908025741577,
      0.7301560640335083,
      0.7262794971466064,
      0.8386071920394897,
      0.8540101647377014,
      0.9198113083839417,
      0.8881410360336304,
      0.8865048885345459,
      0.8581220507621765,
      0.8809598684310913,
      0.9079246520996094,
      0.9672839641571045,
      0.9310885667800903,
      0.951500415802002,
      0.9162678122520447,
      0.905610203742981,
      0.9470453262329102,
      0.9366682767868042,
      0.9387696981430054,
      0.9789666533470154,
      0.9842330813407898,
      0.9777334332466125,
      0.9841301441192627,
      0.9845307469367981,
      0.9936789870262146,
      0.9919816255569458,
      0.9939503073692322,
      0.9943885207176208,
      0.9910975098609924,
      0.9899135231971741,
      0.9815198183059692,
      0.9825400114059448,
      0.9756370782852173,
      0.9828423857688904,
      0.9830536246299744,
      0.9698553681373596,
      0.9751912355422974,
      0.9625657200813293,
      0.9706016182899475,
      0.9543743133544922,
      0.9608063697814941,
      0.9578142762184143,
      0.9446787238121033,
      0.9298590421676636,
      0.9068766236305237,
      0.8913227319717407,
      0.8885564208030701,
      0.9106115102767944
    ],
    [
      0.1928032636642456,
      0.21690861880779266,
      0.2135011851787567,
      0.19214098155498505,
      0.16934144496917725,
      0.15737995505332947,
      0.14461353421211243,
      0.13225746154785156,
      0.12421068549156189,
      0.11309957504272461,
      0.10596754401922226,
      0.09827107191085815,
      0.09617700427770615,
      0.09334209561347961,
      0.08953888714313507,
      0.09098230302333832,
      0.0916074737906456,
      0.09054127335548401,
      0.09217914938926697,
      0.09102656692266464,
      0.09282222390174866,
      0.09389056265354156,
      0.09700717777013779,
      0.09408068656921387,
      0.0867149755358696,
      0.08612516522407532,
      0.08201110363006592,
      0.08107266575098038,
      0.0774984061717987,
      0.07784771919250488,
      0.08195215463638306,
      0.0823519229888916,
      0.08314038813114166,
      0.08722461760044098,
      0.08444826304912567,
      0.08292341977357864,
      0.08010424673557281,
      0.07657000422477722,
      0.07608632743358612,
      0.07307156920433044,
      0.0709778368473053,
      0.06824608892202377,
      0.06766659021377563,
      0.06993657350540161,
      0.07148763537406921,
      0.07363181561231613,
      0.07533811032772064,
      0.0758148655295372,
      0.07475268840789795,
      0.07760016620159149,
      0.0798560380935669,
      0.08051499724388123,
      0.08059489727020264,
      0.08471021801233292,
      0.08427368104457855,
      0.08282396197319031,
      0.08614053577184677,
      0.08669185638427734,
      0.08295178413391113,
      0.08652965724468231,
      0.09141790121793747,
      0.09319140017032623,
      0.09348001331090927,
      0.09215665608644485,
      0.09510652720928192,
      0.09617382287979126,
      0.09951356798410416,
      0.10200459510087967,
      0.09747809171676636,
      0.09657719731330872,
      0.10285617411136627,
      0.10496596246957779,
      0.09974468499422073,
      0.10718653351068497,
      0.1177084892988205,
      0.11347521841526031,
      0.10753001272678375,
      0.1250007152557373,
      0.1266246885061264,
      0.12498529255390167,
      0.13053712248802185,
      0.1453360915184021,
      0.14598168432712555,
      0.14607791602611542,
      0.1546773612499237,
      0.17805001139640808,
      0.1892472803592682,
      0.19916404783725739,
      0.22540372610092163,
      0.25503242015838623,
      0.2529027760028839,
      0.23903271555900574,
      0.23396433889865875,
      0.9634414911270142,
      0.9757468104362488,
      0.973584771156311,
      0.9749436974525452,
      0.9608023166656494,
      0.9445003867149353,
      0.9404236078262329,
      0.9035701751708984,
      0.8948448300361633,
      0.8417350649833679,
      0.8345651626586914,
      0.8540513515472412,
      0.8038645386695862,
      0.8114270567893982,
      0.7810961604118347,
      0.7917252779006958,
      0.8347519636154175,
      0.8452916145324707,
      0.875700831413269,
      0.9060340523719788,
      0.876494288444519,
      0.9013261795043945,
      0.8910970687866211,
      0.9395465850830078,
      0.9440697431564331,
      0.9652061462402344,
      0.9753429293632507,
      0.9844688177108765,
      0.988318681716919,
      0.9916884303092957,
      0.9963977336883545,
      0.9970900416374207,
      0.9975826144218445,
      0.9982415437698364,
      0.9973009824752808,
      0.9974114894866943,
      0.9951215386390686,
      0.9913240671157837,
      0.9928127527236938,
      0.9952276349067688,
      0.9960224628448486,
      0.9902848601341248,
      0.9849236607551575,
      0.9753547310829163,
      0.9456290602684021,
      0.9547426104545593,
      0.977263331413269,
      0.971382737159729,
      0.9685704708099365,
      0.9234378933906555,
      0.8979409337043762,
      0.8228341341018677,
      0.7927509546279907,
      0.8192741870880127,
      0.7277737855911255,
      0.7314141988754272,
      0.8487193584442139,
      0.8587554693222046,
      0.9269739985466003,
      0.8932392597198486,
      0.8886862397193909,
      0.8572788834571838,
      0.8790264129638672,
      0.9080631732940674,
      0.9682722091674805,
      0.9297845363616943,
      0.9502207040786743,
      0.9143814444541931,
      0.9028088450431824,
      0.9461610317230225,
      0.9354321956634521,
      0.9361985325813293,
      0.9799059629440308,
      0.9851323366165161,
      0.9775840640068054,
      0.9853811860084534,
      0.986190676689148,
      0.9946570992469788,
      0.993446409702301,
      0.9948381185531616,
      0.9954817295074463,
      0.9925678372383118,
      0.9921193718910217,
      0.9843901991844177,
      0.9854075312614441,
      0.9789955615997314,
      0.9855351448059082,
      0.9857844114303589,
      0.9739930629730225,
      0.9782464504241943,
      0.965777575969696,
      0.9724275469779968,
      0.955268144607544,
      0.9602681398391724,
      0.9552077054977417,
      0.9396635293960571,
      0.9231737852096558,
      0.8981636762619019,
      0.8835322260856628,
      0.8857370615005493,
      0.9089695811271667
    ],
    [
      0.19101181626319885,
      0.218416228890419,
      0.208202064037323,
      0.19387929141521454,
      0.18418723344802856,
      0.16669532656669617,
      0.1522202342748642,
      0.14313068985939026,
      0.1327783167362213,
      0.11987476050853729,
      0.11325228214263916,
      0.10722105950117111,
      0.1037023514509201,
      0.09670053422451019,
      0.09471814334392548,
      0.09378127008676529,
      0.09464306384325027,
      0.09464813768863678,
      0.09515491873025894,
      0.0955684706568718,
      0.09711193293333054,
      0.09885765612125397,
      0.1028665080666542,
      0.1037253811955452,
      0.10143611580133438,
      0.0967240110039711,
      0.09663646668195724,
      0.09141900390386581,
      0.0878787711262703,
      0.08541768044233322,
      0.08788244426250458,
      0.09537719190120697,
      0.09241192787885666,
      0.09383879601955414,
      0.09367022663354874,
      0.09530274569988251,
      0.09741759300231934,
      0.09362263977527618,
      0.08893724530935287,
      0.08637501299381256,
      0.08221621811389923,
      0.07698464393615723,
      0.07319578528404236,
      0.07443548738956451,
      0.07311193645000458,
      0.07353685796260834,
      0.07735225558280945,
      0.07825613766908646,
      0.07820900529623032,
      0.08093690872192383,
      0.08246665447950363,
      0.08561736345291138,
      0.0862736850976944,
      0.08455397188663483,
      0.08323114365339279,
      0.08280082792043686,
      0.08343861252069473,
      0.08175912499427795,
      0.07979294657707214,
      0.08302915096282959,
      0.08786623179912567,
      0.09167591482400894,
      0.09429757297039032,
      0.09458010643720627,
      0.09567605704069138,
      0.09693847596645355,
      0.10314146429300308,
      0.10305630415678024,
      0.10021711140871048,
      0.09921233355998993,
      0.10703244805335999,
      0.10987056791782379,
      0.105174720287323,
      0.11027958244085312,
      0.12211465835571289,
      0.11844886094331741,
      0.11201557517051697,
      0.13266798853874207,
      0.13445919752120972,
      0.13251802325248718,
      0.1369357705116272,
      0.15457923710346222,
      0.15644720196723938,
      0.15579381585121155,
      0.16534721851348877,
      0.18845659494400024,
      0.20200131833553314,
      0.21472172439098358,
      0.2380295693874359,
      0.26766419410705566,
      0.2659342885017395,
      0.24221818149089813,
      0.22840853035449982,
      0.9660983085632324,
      0.9778923392295837,
      0.9761097431182861,
      0.9770306944847107,
      0.9628764986991882,
      0.9459075927734375,
      0.9407891035079956,
      0.9038888216018677,
      0.8935158252716064,
      0.8355413675308228,
      0.8239374160766602,
      0.8509376049041748,
      0.7955962419509888,
      0.8093981742858887,
      0.7786697745323181,
      0.7901581525802612,
      0.8338602781295776,
      0.8425288796424866,
      0.8707284927368164,
      0.9009066820144653,
      0.8692507743835449,
      0.8984870910644531,
      0.8900277614593506,
      0.9393718838691711,
      0.9452786445617676,
      0.9673100113868713,
      0.9770981669425964,
      0.9856627583503723,
      0.9890859723091125,
      0.992175281047821,
      0.9962548017501831,
      0.997197151184082,
      0.9976946115493774,
      0.9983051419258118,
      0.997519314289093,
      0.9976034760475159,
      0.9956175684928894,
      0.9922962188720703,
      0.9933876395225525,
      0.9954274892807007,
      0.9962114691734314,
      0.9902750849723816,
      0.9844449758529663,
      0.9744412899017334,
      0.9435893893241882,
      0.9526771903038025,
      0.9757049679756165,
      0.9702785611152649,
      0.9674607515335083,
      0.9217879772186279,
      0.8954797387123108,
      0.8210623860359192,
      0.7916724681854248,
      0.8183211088180542,
      0.7267496585845947,
      0.7330312728881836,
      0.8523080348968506,
      0.8609247803688049,
      0.9262664318084717,
      0.8931006789207458,
      0.8873670697212219,
      0.8554920554161072,
      0.8771716356277466,
      0.9050817489624023,
      0.966716468334198,
      0.927688717842102,
      0.9486491084098816,
      0.9122770428657532,
      0.9025462865829468,
      0.9464995861053467,
      0.9376131892204285,
      0.9396917223930359,
      0.9811182022094727,
      0.9858668446540833,
      0.9792072772979736,
      0.9864389300346375,
      0.9870941638946533,
      0.9948840737342834,
      0.9936787486076355,
      0.9949518442153931,
      0.9959543347358704,
      0.9932676553726196,
      0.9932849407196045,
      0.9861202836036682,
      0.9872315526008606,
      0.9812403917312622,
      0.9871362447738647,
      0.9872521758079529,
      0.975696325302124,
      0.9793262481689453,
      0.9663597345352173,
      0.9732235670089722,
      0.9557619094848633,
      0.9612939953804016,
      0.9558243751525879,
      0.9419770240783691,
      0.9251342415809631,
      0.9038349390029907,
      0.8923018574714661,
      0.895841121673584,
      0.915723443031311
    ],
    [
      0.18176822364330292,
      0.2070762664079666,
      0.20705631375312805,
      0.19656887650489807,
      0.18329402804374695,
      0.17338083684444427,
      0.1626962274312973,
      0.15053695440292358,
      0.13835112750530243,
      0.12650908529758453,
      0.11930111050605774,
      0.11111105978488922,
      0.105764240026474,
      0.10135248303413391,
      0.09794332087039948,
      0.09703996777534485,
      0.09801050275564194,
      0.096349336206913,
      0.09630519151687622,
      0.09565643966197968,
      0.09651128947734833,
      0.09709770232439041,
      0.10278788208961487,
      0.10414672642946243,
      0.10097402334213257,
      0.09864360094070435,
      0.10264498740434647,
      0.09763789176940918,
      0.08930468559265137,
      0.08842253684997559,
      0.08710111677646637,
      0.09173861145973206,
      0.09282584488391876,
      0.09324371069669724,
      0.09233459085226059,
      0.09421354532241821,
      0.09579028934240341,
      0.09632961452007294,
      0.09429378062486649,
      0.0914403647184372,
      0.08312036097049713,
      0.07851901650428772,
      0.0756952166557312,
      0.07459121942520142,
      0.07403144240379333,
      0.07532744854688644,
      0.07603316009044647,
      0.07687397301197052,
      0.07582174241542816,
      0.07777031511068344,
      0.08214616030454636,
      0.0858941525220871,
      0.08817578852176666,
      0.08879441022872925,
      0.08584140986204147,
      0.08582686632871628,
      0.08415860682725906,
      0.08309794962406158,
      0.08250631392002106,
      0.08404073119163513,
      0.0907764658331871,
      0.09785182774066925,
      0.10157055407762527,
      0.10273118317127228,
      0.10250408202409744,
      0.10389403998851776,
      0.11175677925348282,
      0.10995125770568848,
      0.10617109388113022,
      0.10439033806324005,
      0.11264809221029282,
      0.11421500146389008,
      0.10787045210599899,
      0.1111796498298645,
      0.12499368190765381,
      0.1227765679359436,
      0.11708506941795349,
      0.13865496218204498,
      0.14613132178783417,
      0.13876038789749146,
      0.1456187665462494,
      0.1699417531490326,
      0.17189694941043854,
      0.16776281595230103,
      0.17667318880558014,
      0.20790056884288788,
      0.22071720659732819,
      0.2352961301803589,
      0.2553541362285614,
      0.272786408662796,
      0.271548867225647,
      0.24582739174365997,
      0.22524994611740112,
      0.9669710397720337,
      0.9788957834243774,
      0.9769983887672424,
      0.9775439500808716,
      0.9635604023933411,
      0.945030152797699,
      0.9389536380767822,
      0.9008162021636963,
      0.8898841142654419,
      0.8295668959617615,
      0.8167591094970703,
      0.845958948135376,
      0.7842790484428406,
      0.8067005276679993,
      0.7779706716537476,
      0.7955201864242554,
      0.8342604637145996,
      0.8418741822242737,
      0.8672603368759155,
      0.8949214220046997,
      0.8592711091041565,
      0.8935801982879639,
      0.8852283954620361,
      0.936617374420166,
      0.9435359239578247,
      0.9672207832336426,
      0.9777779579162598,
      0.986263632774353,
      0.9891819953918457,
      0.9924842715263367,
      0.9964962601661682,
      0.9972816109657288,
      0.9977733492851257,
      0.9983615875244141,
      0.9977172613143921,
      0.9977728128433228,
      0.9960010647773743,
      0.9929869771003723,
      0.9938875436782837,
      0.9957078695297241,
      0.9964006543159485,
      0.9904335737228394,
      0.9841717481613159,
      0.9740622043609619,
      0.9422276020050049,
      0.9526009559631348,
      0.9751787185668945,
      0.9685138463973999,
      0.9647631645202637,
      0.9171262979507446,
      0.8895077705383301,
      0.8169749975204468,
      0.7872318625450134,
      0.8153749704360962,
      0.7234590649604797,
      0.7297433018684387,
      0.8515200018882751,
      0.8587126731872559,
      0.9253370761871338,
      0.8894032835960388,
      0.8830109238624573,
      0.8500328660011292,
      0.8716610074043274,
      0.8993558883666992,
      0.963658332824707,
      0.9239133596420288,
      0.9470250606536865,
      0.910956621170044,
      0.9019397497177124,
      0.9467849731445312,
      0.9409443736076355,
      0.9448974132537842,
      0.9833531975746155,
      0.9874793887138367,
      0.9805361032485962,
      0.9872558116912842,
      0.9873994588851929,
      0.9949370622634888,
      0.9937118887901306,
      0.9948441386222839,
      0.9961368441581726,
      0.993607223033905,
      0.9940259456634521,
      0.987361490726471,
      0.9883914589881897,
      0.9825606942176819,
      0.9880468249320984,
      0.9879155158996582,
      0.9761209487915039,
      0.9795650243759155,
      0.9656394720077515,
      0.9726280570030212,
      0.9541059732437134,
      0.9601178169250488,
      0.9539527893066406,
      0.9407302141189575,
      0.9241816401481628,
      0.9052819609642029,
      0.8962765336036682,
      0.9023575186729431,
      0.920787513256073
    ],
    [
      0.200640007853508,
      0.23092015087604523,
      0.23725661635398865,
      0.23296181857585907,
      0.22626756131649017,
      0.21213726699352264,
      0.1976393759250641,
      0.17885330319404602,
      0.1641339659690857,
      0.15398816764354706,
      0.139154314994812,
      0.12674950063228607,
      0.11970078945159912,
      0.11364934593439102,
      0.10585885494947433,
      0.10092166066169739,
      0.10118419677019119,
      0.09836096316576004,
      0.09719718992710114,
      0.09511220455169678,
      0.09390649199485779,
      0.09492720663547516,
      0.09843716770410538,
      0.10026291757822037,
      0.09968127310276031,
      0.09780842065811157,
      0.09926298260688782,
      0.09913068264722824,
      0.09649791568517685,
      0.09408023953437805,
      0.09160740673542023,
      0.09142790734767914,
      0.09785275161266327,
      0.0992211401462555,
      0.09371385723352432,
      0.10164947807788849,
      0.10358981788158417,
      0.09806278347969055,
      0.09925499558448792,
      0.10347700864076614,
      0.09498905390501022,
      0.08678094297647476,
      0.08881546556949615,
      0.08511731773614883,
      0.08121220767498016,
      0.07806217670440674,
      0.07657342404127121,
      0.07679677754640579,
      0.07534760236740112,
      0.07682334631681442,
      0.07620687782764435,
      0.08204727619886398,
      0.08366911113262177,
      0.08314491808414459,
      0.08398451656103134,
      0.0836181491613388,
      0.0823894664645195,
      0.08323095738887787,
      0.08177249878644943,
      0.08547969162464142,
      0.08948342502117157,
      0.09312304854393005,
      0.09979774802923203,
      0.10130351781845093,
      0.10435925424098969,
      0.10586292296648026,
      0.11692546308040619,
      0.1158839613199234,
      0.11182521283626556,
      0.11279892921447754,
      0.12429838627576828,
      0.12729749083518982,
      0.12216776609420776,
      0.12566395103931427,
      0.14922362565994263,
      0.14536908268928528,
      0.1392803192138672,
      0.1597457230091095,
      0.17765769362449646,
      0.1693074107170105,
      0.1705358326435089,
      0.20256666839122772,
      0.20921176671981812,
      0.20892192423343658,
      0.21605004370212555,
      0.24768686294555664,
      0.2631424069404602,
      0.26808488368988037,
      0.27697786688804626,
      0.28520432114601135,
      0.26986968517303467,
      0.2435227632522583,
      0.22735413908958435,
      0.9690853953361511,
      0.9806226491928101,
      0.9785099625587463,
      0.9783318042755127,
      0.9640356302261353,
      0.9435898661613464,
      0.9361158609390259,
      0.8946974873542786,
      0.8796685934066772,
      0.8147482872009277,
      0.8039675951004028,
      0.836652934551239,
      0.7757505178451538,
      0.8025907874107361,
      0.7753336429595947,
      0.7933561205863953,
      0.8323842287063599,
      0.8386343717575073,
      0.8629745841026306,
      0.886806845664978,
      0.847568154335022,
      0.8864142894744873,
      0.8808903694152832,
      0.9348649978637695,
      0.9434316158294678,
      0.9686701893806458,
      0.9794979095458984,
      0.9875461459159851,
      0.9902491569519043,
      0.9933967590332031,
      0.996851921081543,
      0.9974637031555176,
      0.9979690313339233,
      0.998468816280365,
      0.9979459047317505,
      0.9979620575904846,
      0.9962878227233887,
      0.9935991764068604,
      0.9946820139884949,
      0.9962913990020752,
      0.9968939423561096,
      0.9916186332702637,
      0.9857772588729858,
      0.9765987396240234,
      0.9448778629302979,
      0.9550725221633911,
      0.9765901565551758,
      0.9690638184547424,
      0.9638758301734924,
      0.9154590964317322,
      0.8863020539283752,
      0.8084843158721924,
      0.7819064855575562,
      0.812143087387085,
      0.717670202255249,
      0.7287561893463135,
      0.8533217906951904,
      0.8592126369476318,
      0.9264573454856873,
      0.8887860774993896,
      0.8800232410430908,
      0.8433641195297241,
      0.8652248382568359,
      0.8937122821807861,
      0.9607616662979126,
      0.9212802648544312,
      0.9463953971862793,
      0.9114809036254883,
      0.9033946990966797,
      0.9474694132804871,
      0.945055365562439,
      0.9494876265525818,
      0.9860587120056152,
      0.9889875650405884,
      0.9809663891792297,
      0.9870777726173401,
      0.9866421818733215,
      0.9946926236152649,
      0.9932730197906494,
      0.994533896446228,
      0.996192216873169,
      0.9939801692962646,
      0.9949098825454712,
      0.9889149069786072,
      0.9897962808609009,
      0.9839709997177124,
      0.9888943433761597,
      0.988817572593689,
      0.9759169220924377,
      0.978272557258606,
      0.9628129005432129,
      0.9699481725692749,
      0.9499050378799438,
      0.9576859474182129,
      0.9509003758430481,
      0.9389564394950867,
      0.9226680994033813,
      0.9081495404243469,
      0.9020156264305115,
      0.9107475876808167,
      0.9283078908920288
    ],
    [
      0.20773832499980927,
      0.2648302912712097,
      0.26741868257522583,
      0.26089051365852356,
      0.26357749104499817,
      0.2634848952293396,
      0.24855422973632812,
      0.22085396945476532,
      0.19954627752304077,
      0.19257307052612305,
      0.17294347286224365,
      0.15498696267604828,
      0.14699378609657288,
      0.1404828280210495,
      0.1260291188955307,
      0.11893736571073532,
      0.11933528631925583,
      0.1159028559923172,
      0.10869114100933075,
      0.10765444487333298,
      0.10999263823032379,
      0.10919854044914246,
      0.1073760986328125,
      0.1108856052160263,
      0.1108512431383133,
      0.10948199778795242,
      0.1136428490281105,
      0.11445364356040955,
      0.10983441770076752,
      0.10689295828342438,
      0.1070847362279892,
      0.10808175057172775,
      0.10763584077358246,
      0.10563809424638748,
      0.1027093380689621,
      0.10687775164842606,
      0.11020967364311218,
      0.11036743968725204,
      0.11098337918519974,
      0.11103958636522293,
      0.10345353931188583,
      0.09806767851114273,
      0.09743770211935043,
      0.09385838359594345,
      0.09050877392292023,
      0.08925771713256836,
      0.08875801414251328,
      0.08689621835947037,
      0.08661538362503052,
      0.08538125455379486,
      0.0870240107178688,
      0.09055627882480621,
      0.09300996363162994,
      0.0952530950307846,
      0.09379686415195465,
      0.0986991673707962,
      0.09807155281305313,
      0.0998789593577385,
      0.09864665567874908,
      0.1043737456202507,
      0.10339650511741638,
      0.10888852179050446,
      0.11755531281232834,
      0.1199946403503418,
      0.12146900594234467,
      0.12477526068687439,
      0.13702362775802612,
      0.1449994593858719,
      0.1359890103340149,
      0.12977537512779236,
      0.15758293867111206,
      0.16507510840892792,
      0.15099382400512695,
      0.1509026736021042,
      0.186642125248909,
      0.18937169015407562,
      0.1746036857366562,
      0.1921209990978241,
      0.2171747386455536,
      0.2128836214542389,
      0.21392622590065002,
      0.2403193861246109,
      0.2600277364253998,
      0.2555606961250305,
      0.2542431950569153,
      0.27964121103286743,
      0.2898927927017212,
      0.29362231492996216,
      0.2972080111503601,
      0.29420918226242065,
      0.28769776225090027,
      0.27224859595298767,
      0.24953889846801758,
      0.9721571207046509,
      0.9824256896972656,
      0.9816673398017883,
      0.9811114072799683,
      0.9676259756088257,
      0.946113109588623,
      0.9384193420410156,
      0.8930056095123291,
      0.8753119111061096,
      0.8122108578681946,
      0.7943814992904663,
      0.8314663767814636,
      0.7763009071350098,
      0.8094010353088379,
      0.7836382389068604,
      0.7945229411125183,
      0.8337677717208862,
      0.840146541595459,
      0.8631447553634644,
      0.8835805058479309,
      0.8456963896751404,
      0.883167028427124,
      0.8793525695800781,
      0.9361239671707153,
      0.9460479617118835,
      0.9713485240936279,
      0.9817528128623962,
      0.9888686537742615,
      0.9911909699440002,
      0.9941433668136597,
      0.997093141078949,
      0.9976175427436829,
      0.998144268989563,
      0.9985337257385254,
      0.9981108903884888,
      0.998084306716919,
      0.9964754581451416,
      0.9941176772117615,
      0.9952301979064941,
      0.9966846108436584,
      0.997173011302948,
      0.9925476312637329,
      0.9875211715698242,
      0.9786231517791748,
      0.9478404521942139,
      0.9584763646125793,
      0.9788870811462402,
      0.9697162508964539,
      0.9636408686637878,
      0.9142041206359863,
      0.8845897912979126,
      0.8052760362625122,
      0.7812330722808838,
      0.814423143863678,
      0.7246084809303284,
      0.737591028213501,
      0.8590990900993347,
      0.8649044632911682,
      0.9294784069061279,
      0.8920468091964722,
      0.8817223310470581,
      0.8399695754051208,
      0.862102746963501,
      0.8923569321632385,
      0.959220826625824,
      0.9201321005821228,
      0.9468773603439331,
      0.9144545793533325,
      0.9085598587989807,
      0.9513131380081177,
      0.9512635469436646,
      0.9553166627883911,
      0.9887700080871582,
      0.9910084009170532,
      0.9818708300590515,
      0.9871026873588562,
      0.9861617088317871,
      0.9945582151412964,
      0.9933643937110901,
      0.9946442246437073,
      0.9963729977607727,
      0.9944418668746948,
      0.995674192905426,
      0.9903906583786011,
      0.9913508892059326,
      0.98649001121521,
      0.9903078675270081,
      0.9900030493736267,
      0.9774984121322632,
      0.979134738445282,
      0.9634438157081604,
      0.9694187641143799,
      0.9474323987960815,
      0.9550438523292542,
      0.9493554830551147,
      0.9367544651031494,
      0.9243625402450562,
      0.9128624796867371,
      0.9090319871902466,
      0.9200034141540527,
      0.9361779093742371
    ],
    [
      0.20511776208877563,
      0.2620406746864319,
      0.27008792757987976,
      0.26413872838020325,
      0.26917123794555664,
      0.26906222105026245,
      0.2691943645477295,
      0.24566540122032166,
      0.23308119177818298,
      0.2316448837518692,
      0.21015408635139465,
      0.18597887456417084,
      0.18031008541584015,
      0.1699042022228241,
      0.1513742208480835,
      0.13952824473381042,
      0.1405375599861145,
      0.13730476796627045,
      0.12770628929138184,
      0.12639760971069336,
      0.12939007580280304,
      0.12742897868156433,
      0.1258547604084015,
      0.12675713002681732,
      0.12461721897125244,
      0.12286645174026489,
      0.12914107739925385,
      0.12863290309906006,
      0.12331895530223846,
      0.1152249127626419,
      0.11636241525411606,
      0.12078282237052917,
      0.12339942157268524,
      0.12016425281763077,
      0.12279284745454788,
      0.12515583634376526,
      0.12297410517930984,
      0.11727187037467957,
      0.12043564766645432,
      0.12225718796253204,
      0.11708377301692963,
      0.11045888811349869,
      0.11074225604534149,
      0.1090702936053276,
      0.10719797760248184,
      0.1092395931482315,
      0.10689366608858109,
      0.10388080775737762,
      0.10726901143789291,
      0.11009825766086578,
      0.11415722221136093,
      0.11703792959451675,
      0.12205134332180023,
      0.11961057782173157,
      0.11922357231378555,
      0.12180940806865692,
      0.11940417438745499,
      0.12244462221860886,
      0.12221536040306091,
      0.13426326215267181,
      0.1318531632423401,
      0.1351359635591507,
      0.13830140233039856,
      0.14886702597141266,
      0.1489219069480896,
      0.15104037523269653,
      0.1610504388809204,
      0.17104506492614746,
      0.16624096035957336,
      0.15728850662708282,
      0.18363508582115173,
      0.19641442596912384,
      0.1792561113834381,
      0.1756858080625534,
      0.21446414291858673,
      0.22024975717067719,
      0.2015732228755951,
      0.22365662455558777,
      0.25977519154548645,
      0.2608065903186798,
      0.254003643989563,
      0.28658759593963623,
      0.30382853746414185,
      0.30005016922950745,
      0.2958620488643646,
      0.30733543634414673,
      0.3157656788825989,
      0.32004237174987793,
      0.31859248876571655,
      0.30854636430740356,
      0.3093567490577698,
      0.29799288511276245,
      0.27245819568634033,
      0.975277304649353,
      0.9848839044570923,
      0.9849624633789062,
      0.9842391014099121,
      0.9713068008422852,
      0.9499030709266663,
      0.9408599734306335,
      0.8937129378318787,
      0.8734387159347534,
      0.8122542500495911,
      0.7992057800292969,
      0.8403481245040894,
      0.7857381105422974,
      0.8217204809188843,
      0.7951128482818604,
      0.7965790629386902,
      0.8350479602813721,
      0.8448729515075684,
      0.8663980960845947,
      0.8871421813964844,
      0.8404989242553711,
      0.8805373907089233,
      0.8755303621292114,
      0.9377243518829346,
      0.948011040687561,
      0.9737140536308289,
      0.9836142659187317,
      0.9900102019309998,
      0.9917362332344055,
      0.9946503043174744,
      0.9974877834320068,
      0.9977839589118958,
      0.9982886910438538,
      0.99859619140625,
      0.9981932640075684,
      0.9981616139411926,
      0.9966357946395874,
      0.9943988919258118,
      0.9955438375473022,
      0.9968945980072021,
      0.9973670840263367,
      0.9934932589530945,
      0.9895623922348022,
      0.9820172786712646,
      0.9532415866851807,
      0.9635113477706909,
      0.9820162653923035,
      0.9715794324874878,
      0.963350772857666,
      0.9126919507980347,
      0.881323516368866,
      0.8033459186553955,
      0.7811227440834045,
      0.8163420557975769,
      0.7329030632972717,
      0.7461368441581726,
      0.863012969493866,
      0.8708196878433228,
      0.9319201111793518,
      0.8947271704673767,
      0.8801920413970947,
      0.8362183570861816,
      0.8589807152748108,
      0.8909621238708496,
      0.9578977823257446,
      0.9202632308006287,
      0.9505009651184082,
      0.9218540191650391,
      0.9191478490829468,
      0.9588378667831421,
      0.9595351219177246,
      0.9636788368225098,
      0.9914652109146118,
      0.992624044418335,
      0.9847502708435059,
      0.9885290861129761,
      0.9865061640739441,
      0.9941127896308899,
      0.9932981729507446,
      0.9946364164352417,
      0.9966351389884949,
      0.99495530128479,
      0.9963025450706482,
      0.9917199611663818,
      0.992766797542572,
      0.9891975522041321,
      0.9921408891677856,
      0.9917144179344177,
      0.9801897406578064,
      0.9806468486785889,
      0.9645288586616516,
      0.9695669412612915,
      0.948494553565979,
      0.9568313360214233,
      0.9516923427581787,
      0.9424948692321777,
      0.9337196946144104,
      0.9260655045509338,
      0.9218253493309021,
      0.9329193830490112,
      0.9446001648902893
    ],
    [
      0.20932121574878693,
      0.25665566325187683,
      0.2684512436389923,
      0.2726922631263733,
      0.2849997580051422,
      0.2842012047767639,
      0.28355783224105835,
      0.2645825743675232,
      0.25893956422805786,
      0.26367998123168945,
      0.242668017745018,
      0.21553495526313782,
      0.21274110674858093,
      0.20815566182136536,
      0.18319419026374817,
      0.17002464830875397,
      0.17018169164657593,
      0.16650940477848053,
      0.1561017781496048,
      0.1535334587097168,
      0.15397898852825165,
      0.14698512852191925,
      0.14806510508060455,
      0.15263667702674866,
      0.15076413750648499,
      0.14528308808803558,
      0.1521577537059784,
      0.15560981631278992,
      0.1488322913646698,
      0.14076782763004303,
      0.15058553218841553,
      0.15614286065101624,
      0.1517888456583023,
      0.1478118598461151,
      0.15915586054325104,
      0.16391009092330933,
      0.15430882573127747,
      0.149470254778862,
      0.15914183855056763,
      0.15500053763389587,
      0.14905741810798645,
      0.14608266949653625,
      0.14834178984165192,
      0.1398426741361618,
      0.13941694796085358,
      0.14547234773635864,
      0.14333754777908325,
      0.14331543445587158,
      0.15107257664203644,
      0.15076683461666107,
      0.14999383687973022,
      0.14808078110218048,
      0.15647605061531067,
      0.15187165141105652,
      0.14818954467773438,
      0.15502718091011047,
      0.15478068590164185,
      0.156114399433136,
      0.15233799815177917,
      0.1672457456588745,
      0.16793762147426605,
      0.1678847372531891,
      0.17610806226730347,
      0.19869421422481537,
      0.19640928506851196,
      0.19716154038906097,
      0.20044508576393127,
      0.22670701146125793,
      0.2220647782087326,
      0.21451181173324585,
      0.22730860114097595,
      0.2522055208683014,
      0.2347344011068344,
      0.22127574682235718,
      0.25771766901016235,
      0.27778998017311096,
      0.24693399667739868,
      0.2670150399208069,
      0.3053138554096222,
      0.30529654026031494,
      0.29035329818725586,
      0.3195062279701233,
      0.3320469856262207,
      0.32745447754859924,
      0.32588523626327515,
      0.3337121307849884,
      0.33686354756355286,
      0.33829328417778015,
      0.3324485123157501,
      0.3240175247192383,
      0.3282853662967682,
      0.312302827835083,
      0.2883407473564148,
      0.977746844291687,
      0.9869437217712402,
      0.9871659278869629,
      0.9861822724342346,
      0.9737037420272827,
      0.9504221677780151,
      0.9407261610031128,
      0.8914181590080261,
      0.8721699714660645,
      0.8120452165603638,
      0.7971819043159485,
      0.8389147520065308,
      0.7796079516410828,
      0.8157865405082703,
      0.7681658864021301,
      0.7784141302108765,
      0.8314770460128784,
      0.8452652096748352,
      0.8674913644790649,
      0.888911247253418,
      0.8391863107681274,
      0.8772383332252502,
      0.8732485771179199,
      0.9369989633560181,
      0.9475408792495728,
      0.9746692776679993,
      0.9851106405258179,
      0.9911180734634399,
      0.9923321604728699,
      0.9951866865158081,
      0.997840404510498,
      0.9979823231697083,
      0.9984334707260132,
      0.9986835718154907,
      0.9983386993408203,
      0.9983072876930237,
      0.9968989491462708,
      0.994922935962677,
      0.9960182905197144,
      0.9971708059310913,
      0.9975689053535461,
      0.994284987449646,
      0.9910306930541992,
      0.9840713739395142,
      0.9577597975730896,
      0.9655122756958008,
      0.9833142757415771,
      0.97328782081604,
      0.9646787047386169,
      0.9144921898841858,
      0.884983241558075,
      0.8019906878471375,
      0.7846524715423584,
      0.8208882808685303,
      0.7405935525894165,
      0.7522754669189453,
      0.8653998374938965,
      0.8747251033782959,
      0.9330540299415588,
      0.8942461013793945,
      0.8806256651878357,
      0.8311784863471985,
      0.8618612289428711,
      0.892208456993103,
      0.9573994278907776,
      0.9219309091567993,
      0.9519580006599426,
      0.9249587655067444,
      0.9217197895050049,
      0.9608795642852783,
      0.962052583694458,
      0.96562659740448,
      0.9923901557922363,
      0.9932496547698975,
      0.9855020642280579,
      0.9890408515930176,
      0.9870850443840027,
      0.9940507411956787,
      0.9932889342308044,
      0.9945874810218811,
      0.9968297481536865,
      0.9953998923301697,
      0.9968974590301514,
      0.9928662776947021,
      0.9941167831420898,
      0.9913385510444641,
      0.9935528039932251,
      0.9928962588310242,
      0.9815008640289307,
      0.981325626373291,
      0.9647133946418762,
      0.969423234462738,
      0.9488155841827393,
      0.9567739367485046,
      0.9519832134246826,
      0.9430407881736755,
      0.9359133243560791,
      0.9287813305854797,
      0.9265909194946289,
      0.9342194199562073,
      0.9464709162712097
    ],
    [
      0.21664102375507355,
      0.26827940344810486,
      0.27860257029533386,
      0.2824198305606842,
      0.2994823753833771,
      0.2983471155166626,
      0.29887574911117554,
      0.28065231442451477,
      0.27654504776000977,
      0.2835964858531952,
      0.27351200580596924,
      0.2497739940881729,
      0.24266929924488068,
      0.24011839926242828,
      0.21483102440834045,
      0.2028534710407257,
      0.20376542210578918,
      0.19780366122722626,
      0.1825997531414032,
      0.18417403101921082,
      0.18715883791446686,
      0.17864291369915009,
      0.17630192637443542,
      0.18419769406318665,
      0.18702875077724457,
      0.1766248345375061,
      0.1835775375366211,
      0.1874561309814453,
      0.1841922253370285,
      0.17834067344665527,
      0.1873232126235962,
      0.19819554686546326,
      0.19696465134620667,
      0.19237446784973145,
      0.20852965116500854,
      0.2163250893354416,
      0.20331457257270813,
      0.20047897100448608,
      0.2209199219942093,
      0.20369654893875122,
      0.18836212158203125,
      0.2022705078125,
      0.20573079586029053,
      0.19031453132629395,
      0.19188395142555237,
      0.19973190128803253,
      0.19322648644447327,
      0.19162927567958832,
      0.19683904945850372,
      0.1951991468667984,
      0.19231431186199188,
      0.18870511651039124,
      0.19723065197467804,
      0.1956237554550171,
      0.18502801656723022,
      0.19147217273712158,
      0.19924911856651306,
      0.1985708773136139,
      0.19064325094223022,
      0.20969168841838837,
      0.21887540817260742,
      0.21373143792152405,
      0.20668500661849976,
      0.2327602058649063,
      0.24419143795967102,
      0.23408673703670502,
      0.2422071397304535,
      0.2801058888435364,
      0.27306902408599854,
      0.26050081849098206,
      0.28637024760246277,
      0.31933408975601196,
      0.3029952645301819,
      0.28411582112312317,
      0.33044835925102234,
      0.35471272468566895,
      0.3153075873851776,
      0.3238293528556824,
      0.3637371063232422,
      0.36026185750961304,
      0.3442738354206085,
      0.3598542809486389,
      0.37481001019477844,
      0.37068307399749756,
      0.35600656270980835,
      0.362316370010376,
      0.3800118565559387,
      0.3857692778110504,
      0.3701450526714325,
      0.36114174127578735,
      0.3765409290790558,
      0.38017362356185913,
      0.352295458316803,
      0.9809449911117554,
      0.9894677400588989,
      0.9894829988479614,
      0.9885517954826355,
      0.9765832424163818,
      0.9516769647598267,
      0.9400328397750854,
      0.8903548121452332,
      0.8744291067123413,
      0.8160918951034546,
      0.7966710925102234,
      0.8385934829711914,
      0.775505781173706,
      0.8076089024543762,
      0.7465837597846985,
      0.7396491765975952,
      0.8156088590621948,
      0.8413013815879822,
      0.8639979958534241,
      0.8902776837348938,
      0.8400862812995911,
      0.8788360953330994,
      0.8726825714111328,
      0.9359627962112427,
      0.9477759599685669,
      0.9759632349014282,
      0.9870579838752747,
      0.9926868081092834,
      0.9932879209518433,
      0.9961307644844055,
      0.9982652068138123,
      0.998245120048523,
      0.9987080097198486,
      0.9988546371459961,
      0.9986385107040405,
      0.9986086487770081,
      0.9975775480270386,
      0.996065616607666,
      0.9969671964645386,
      0.9977966547012329,
      0.9979894757270813,
      0.9953502416610718,
      0.9921694993972778,
      0.985588550567627,
      0.9589452147483826,
      0.9644293189048767,
      0.9831927418708801,
      0.973077654838562,
      0.9635932445526123,
      0.9131380319595337,
      0.8806376457214355,
      0.7808380722999573,
      0.7794827222824097,
      0.8183152675628662,
      0.7443895936012268,
      0.7551173567771912,
      0.8684813976287842,
      0.8780465722084045,
      0.932081937789917,
      0.8949543237686157,
      0.8792699575424194,
      0.8271940350532532,
      0.85517418384552,
      0.8917333483695984,
      0.9551873803138733,
      0.9205272793769836,
      0.9505363702774048,
      0.9208770394325256,
      0.9184234142303467,
      0.9606810212135315,
      0.9643921256065369,
      0.9692479372024536,
      0.9937024116516113,
      0.99416184425354,
      0.986877977848053,
      0.9906290769577026,
      0.9884658455848694,
      0.9944593906402588,
      0.9937127232551575,
      0.994797945022583,
      0.9972681403160095,
      0.9961110353469849,
      0.9976858496665955,
      0.9943813681602478,
      0.9956351518630981,
      0.9936414361000061,
      0.9953970909118652,
      0.9943504333496094,
      0.9832889437675476,
      0.9822426438331604,
      0.965527355670929,
      0.9697474241256714,
      0.9492796659469604,
      0.9574098587036133,
      0.9528968334197998,
      0.9443660974502563,
      0.9365309476852417,
      0.9322073459625244,
      0.9334440231323242,
      0.943343997001648,
      0.9534477591514587
    ],
    [
      0.2210637927055359,
      0.2651163637638092,
      0.2814939320087433,
      0.2905336916446686,
      0.31064632534980774,
      0.32286056876182556,
      0.3138290047645569,
      0.30940043926239014,
      0.3059754967689514,
      0.31162264943122864,
      0.3073810338973999,
      0.2834208905696869,
      0.2882768213748932,
      0.2900587022304535,
      0.2646942138671875,
      0.2566632628440857,
      0.26147517561912537,
      0.249487042427063,
      0.23202207684516907,
      0.24484752118587494,
      0.24307209253311157,
      0.21991309523582458,
      0.21693596243858337,
      0.23237495124340057,
      0.22377276420593262,
      0.20976167917251587,
      0.21221233904361725,
      0.22009529173374176,
      0.2179403156042099,
      0.20118029415607452,
      0.2139102667570114,
      0.22320866584777832,
      0.22090435028076172,
      0.2172093242406845,
      0.22419893741607666,
      0.2299289107322693,
      0.22572730481624603,
      0.228745698928833,
      0.24913820624351501,
      0.23382076621055603,
      0.22584474086761475,
      0.24284011125564575,
      0.2501782774925232,
      0.22924593091011047,
      0.23370355367660522,
      0.24356767535209656,
      0.2443678379058838,
      0.24118952453136444,
      0.2508261799812317,
      0.25832587480545044,
      0.24839603900909424,
      0.23827651143074036,
      0.2515828013420105,
      0.24842214584350586,
      0.2323068380355835,
      0.2335045337677002,
      0.25137487053871155,
      0.24326062202453613,
      0.23288315534591675,
      0.24811501801013947,
      0.2651422619819641,
      0.25275304913520813,
      0.24453268945217133,
      0.2718592882156372,
      0.29012006521224976,
      0.26589715480804443,
      0.27065786719322205,
      0.3206145167350769,
      0.3163321316242218,
      0.2986413836479187,
      0.3334469795227051,
      0.3758031129837036,
      0.36805981397628784,
      0.3507229685783386,
      0.4020375609397888,
      0.4228541851043701,
      0.38936564326286316,
      0.39179736375808716,
      0.43433839082717896,
      0.4244305491447449,
      0.39329177141189575,
      0.3968225419521332,
      0.4237229824066162,
      0.4166833162307739,
      0.3885657489299774,
      0.39533737301826477,
      0.4117468297481537,
      0.4004920721054077,
      0.3958522081375122,
      0.37926071882247925,
      0.38244274258613586,
      0.4001902639865875,
      0.3694985508918762,
      0.9808107614517212,
      0.9894809126853943,
      0.9883812069892883,
      0.9869732856750488,
      0.9731791615486145,
      0.9458747506141663,
      0.9349052906036377,
      0.8892800211906433,
      0.8761330842971802,
      0.8224078416824341,
      0.8063908815383911,
      0.839692234992981,
      0.7653736472129822,
      0.7782500982284546,
      0.7045714259147644,
      0.696588397026062,
      0.7976436018943787,
      0.833666980266571,
      0.8543447256088257,
      0.8841826915740967,
      0.8433881998062134,
      0.8836036920547485,
      0.872322142124176,
      0.9290103316307068,
      0.9398780465126038,
      0.971520185470581,
      0.9860873222351074,
      0.9930755496025085,
      0.9932053685188293,
      0.9962913393974304,
      0.9984561800956726,
      0.998413622379303,
      0.9988617897033691,
      0.9989664554595947,
      0.9988652467727661,
      0.9988693594932556,
      0.9981772899627686,
      0.9969851970672607,
      0.9976527094841003,
      0.998224675655365,
      0.9983288049697876,
      0.9960582852363586,
      0.9931229948997498,
      0.9865618348121643,
      0.9589583873748779,
      0.9629334807395935,
      0.9827192425727844,
      0.9727869629859924,
      0.9633703231811523,
      0.9131754636764526,
      0.8811209201812744,
      0.7660134434700012,
      0.7636674046516418,
      0.8061497211456299,
      0.7245470285415649,
      0.752289891242981,
      0.8606429100036621,
      0.8721110820770264,
      0.9245785474777222,
      0.8884215354919434,
      0.873599112033844,
      0.8257230520248413,
      0.8509048223495483,
      0.8846438527107239,
      0.952796220779419,
      0.9183827638626099,
      0.9483593702316284,
      0.9164645671844482,
      0.916202962398529,
      0.9617633819580078,
      0.9692135453224182,
      0.9759842157363892,
      0.9954169988632202,
      0.9954620599746704,
      0.9893394112586975,
      0.9927046895027161,
      0.9906906485557556,
      0.9950190782546997,
      0.994244396686554,
      0.9946780800819397,
      0.9973445534706116,
      0.9961462020874023,
      0.997904896736145,
      0.995055079460144,
      0.9962151646614075,
      0.9942308068275452,
      0.9958806037902832,
      0.9945499897003174,
      0.9818433523178101,
      0.98118656873703,
      0.96429443359375,
      0.9703885912895203,
      0.9508693218231201,
      0.96001136302948,
      0.9556108117103577,
      0.9497984051704407,
      0.9402577877044678,
      0.9444177746772766,
      0.9484386444091797,
      0.9591604471206665,
      0.9650034308433533
    ],
    [
      0.22085317969322205,
      0.25114667415618896,
      0.2912501096725464,
      0.30602967739105225,
      0.33027273416519165,
      0.347514271736145,
      0.3456234335899353,
      0.33951136469841003,
      0.3580893576145172,
      0.36671578884124756,
      0.3525164723396301,
      0.33283665776252747,
      0.3544112741947174,
      0.35978013277053833,
      0.3292369842529297,
      0.33479800820350647,
      0.34949278831481934,
      0.3218863904476166,
      0.31170886754989624,
      0.33273178339004517,
      0.3163553774356842,
      0.28719884157180786,
      0.28168076276779175,
      0.29009753465652466,
      0.27442848682403564,
      0.24758628010749817,
      0.2516915798187256,
      0.25682729482650757,
      0.24568861722946167,
      0.22204092144966125,
      0.23757129907608032,
      0.24585461616516113,
      0.23710063099861145,
      0.23319727182388306,
      0.23483704030513763,
      0.2373962104320526,
      0.24255307018756866,
      0.2537344694137573,
      0.25995129346847534,
      0.249639630317688,
      0.2530193626880646,
      0.2701109051704407,
      0.27601730823516846,
      0.25659409165382385,
      0.27211183309555054,
      0.28570476174354553,
      0.2823684811592102,
      0.2860267758369446,
      0.30401962995529175,
      0.3147083818912506,
      0.3082038164138794,
      0.3023281693458557,
      0.3212064504623413,
      0.3197879195213318,
      0.2930164635181427,
      0.2992035150527954,
      0.3159981966018677,
      0.2989656627178192,
      0.2774808406829834,
      0.296041876077652,
      0.314380407333374,
      0.2848234176635742,
      0.27183249592781067,
      0.2972729802131653,
      0.31674671173095703,
      0.29017728567123413,
      0.2982027530670166,
      0.3486960232257843,
      0.3556651175022125,
      0.3423751890659332,
      0.3727000951766968,
      0.4217766225337982,
      0.4256884455680847,
      0.41088080406188965,
      0.4588312804698944,
      0.47756192088127136,
      0.45236295461654663,
      0.4577403962612152,
      0.4906911253929138,
      0.47988277673721313,
      0.4394237697124481,
      0.46130675077438354,
      0.4712902009487152,
      0.4602520167827606,
      0.4245816767215729,
      0.43801286816596985,
      0.43268075585365295,
      0.4174446761608124,
      0.4183695316314697,
      0.3861777186393738,
      0.37966734170913696,
      0.4113098978996277,
      0.3803945779800415,
      0.9805987477302551,
      0.9896124601364136,
      0.9861503839492798,
      0.9835962653160095,
      0.9701859951019287,
      0.9382728338241577,
      0.9288262128829956,
      0.8850052952766418,
      0.881669282913208,
      0.8275641202926636,
      0.8126375675201416,
      0.8391383290290833,
      0.7594524621963501,
      0.7615620493888855,
      0.6871276497840881,
      0.6816317439079285,
      0.793645977973938,
      0.8299543261528015,
      0.8538134694099426,
      0.886080265045166,
      0.8485623598098755,
      0.8798090219497681,
      0.8767666220664978,
      0.926244854927063,
      0.9333537817001343,
      0.968319833278656,
      0.9849153161048889,
      0.9940069317817688,
      0.9938467144966125,
      0.9966275691986084,
      0.998742938041687,
      0.9986083507537842,
      0.9990828633308411,
      0.9990993142127991,
      0.9991170167922974,
      0.9991334080696106,
      0.998734712600708,
      0.9978262782096863,
      0.9983665347099304,
      0.9987194538116455,
      0.9987823367118835,
      0.997189462184906,
      0.9951755404472351,
      0.9896480441093445,
      0.9640778303146362,
      0.9654402136802673,
      0.9842910170555115,
      0.9750717282295227,
      0.9664031267166138,
      0.9143285751342773,
      0.8757403492927551,
      0.7702586054801941,
      0.7617576718330383,
      0.8093557357788086,
      0.7204997539520264,
      0.7424747943878174,
      0.8474122285842896,
      0.8587731122970581,
      0.9164340496063232,
      0.8853031992912292,
      0.8767592310905457,
      0.8329357504844666,
      0.8591541051864624,
      0.887610137462616,
      0.9541721940040588,
      0.92097407579422,
      0.9485580921173096,
      0.9173749685287476,
      0.921473503112793,
      0.966712474822998,
      0.977828323841095,
      0.9846802949905396,
      0.9974188208580017,
      0.996852695941925,
      0.9923691153526306,
      0.994943380355835,
      0.9930517077445984,
      0.9958471059799194,
      0.9949457049369812,
      0.994860827922821,
      0.9974424242973328,
      0.9961220026016235,
      0.9980669617652893,
      0.9960295557975769,
      0.9969432950019836,
      0.9948185086250305,
      0.9961413145065308,
      0.9943524599075317,
      0.979921817779541,
      0.9800382256507874,
      0.962209165096283,
      0.9699347019195557,
      0.9508692026138306,
      0.9637149572372437,
      0.9596995115280151,
      0.9578423500061035,
      0.9475582838058472,
      0.9583860039710999,
      0.9681704640388489,
      0.9769370555877686,
      0.9782329797744751
    ],
    [
      0.2405201643705368,
      0.2770218849182129,
      0.316134512424469,
      0.3328562080860138,
      0.3641248345375061,
      0.3746224045753479,
      0.3852999210357666,
      0.3814682364463806,
      0.4122825562953949,
      0.4134545624256134,
      0.3969118893146515,
      0.39318621158599854,
      0.41211259365081787,
      0.4096093773841858,
      0.381097674369812,
      0.3835371136665344,
      0.39269155263900757,
      0.37188613414764404,
      0.3481923043727875,
      0.3561021089553833,
      0.3509324789047241,
      0.3142991065979004,
      0.3011603057384491,
      0.3063633143901825,
      0.2966187000274658,
      0.27246367931365967,
      0.264167845249176,
      0.2736603915691376,
      0.2640233039855957,
      0.24272164702415466,
      0.24604344367980957,
      0.2563835680484772,
      0.2456194907426834,
      0.23857370018959045,
      0.23919621109962463,
      0.23406052589416504,
      0.23649057745933533,
      0.25110357999801636,
      0.25648918747901917,
      0.2469225823879242,
      0.2556310296058655,
      0.27753958106040955,
      0.2817932367324829,
      0.2760756015777588,
      0.30410993099212646,
      0.31014159321784973,
      0.3101526200771332,
      0.32738178968429565,
      0.3532360792160034,
      0.35645559430122375,
      0.34704118967056274,
      0.35475727915763855,
      0.37774527072906494,
      0.3735009729862213,
      0.348327100276947,
      0.36037108302116394,
      0.3790215253829956,
      0.35885292291641235,
      0.3277229070663452,
      0.335918128490448,
      0.3591967225074768,
      0.3186974823474884,
      0.29828941822052,
      0.3112412095069885,
      0.33983880281448364,
      0.3103344440460205,
      0.3151854872703552,
      0.3622095584869385,
      0.38371050357818604,
      0.37315452098846436,
      0.398701936006546,
      0.4598771631717682,
      0.47102680802345276,
      0.4635537266731262,
      0.5206865072250366,
      0.5564579963684082,
      0.5214399695396423,
      0.5477849841117859,
      0.5733752846717834,
      0.5547504425048828,
      0.5168036222457886,
      0.5476386547088623,
      0.5470307469367981,
      0.5380761027336121,
      0.4960750639438629,
      0.5082293748855591,
      0.4952182471752167,
      0.47681987285614014,
      0.4830981492996216,
      0.4447995126247406,
      0.4254547953605652,
      0.4674436151981354,
      0.4541049301624298,
      0.9812941551208496,
      0.9903930425643921,
      0.9848116040229797,
      0.9819520711898804,
      0.9685218930244446,
      0.9305094480514526,
      0.9234750270843506,
      0.8853156566619873,
      0.87996906042099,
      0.8310026526451111,
      0.8186371326446533,
      0.854834794998169,
      0.7706552147865295,
      0.7758030891418457,
      0.6952943801879883,
      0.6938244104385376,
      0.8125035762786865,
      0.8472436666488647,
      0.8672774434089661,
      0.8982546925544739,
      0.85527503490448,
      0.8831849098205566,
      0.8716645240783691,
      0.9190475940704346,
      0.9253588318824768,
      0.9658797979354858,
      0.9842471480369568,
      0.9949827790260315,
      0.9946141839027405,
      0.9970695376396179,
      0.998860239982605,
      0.9986805319786072,
      0.9992064833641052,
      0.9991849064826965,
      0.9992929100990295,
      0.9993172883987427,
      0.9991201162338257,
      0.9985251426696777,
      0.9988868236541748,
      0.9990922212600708,
      0.9991258382797241,
      0.9980913400650024,
      0.9966439008712769,
      0.9922782778739929,
      0.969501793384552,
      0.9696998596191406,
      0.98638916015625,
      0.9781574606895447,
      0.9700294733047485,
      0.9178131818771362,
      0.8825075626373291,
      0.7798792123794556,
      0.7638788819313049,
      0.8138821125030518,
      0.7256824374198914,
      0.7428659200668335,
      0.8376409411430359,
      0.8519724607467651,
      0.9104714393615723,
      0.8809665441513062,
      0.878713846206665,
      0.8369666337966919,
      0.8604074716567993,
      0.8960275650024414,
      0.9568378925323486,
      0.9253571033477783,
      0.9543701410293579,
      0.9258303046226501,
      0.9343236684799194,
      0.9757356643676758,
      0.9887489080429077,
      0.9929051399230957,
      0.9986786246299744,
      0.9979997277259827,
      0.9955623149871826,
      0.9967816472053528,
      0.9953096508979797,
      0.9967231154441833,
      0.9957894086837769,
      0.9952738881111145,
      0.997623085975647,
      0.9963057637214661,
      0.9982967972755432,
      0.9969091415405273,
      0.9976703524589539,
      0.9958746433258057,
      0.9969249367713928,
      0.9950237274169922,
      0.9797465205192566,
      0.9805841445922852,
      0.9626032114028931,
      0.9725420475006104,
      0.95738685131073,
      0.9714080095291138,
      0.9692037105560303,
      0.9701929688453674,
      0.9611222743988037,
      0.9741925001144409,
      0.9828681945800781,
      0.9881173372268677,
      0.9883260726928711
    ],
    [
      0.3012835383415222,
      0.35627323389053345,
      0.3705207109451294,
      0.3987128734588623,
      0.4451611042022705,
      0.45372116565704346,
      0.46189430356025696,
      0.476189523935318,
      0.5168823599815369,
      0.5161644220352173,
      0.5134525299072266,
      0.512639582157135,
      0.5424835085868835,
      0.5127527713775635,
      0.477770060300827,
      0.46094197034835815,
      0.46798428893089294,
      0.4420919716358185,
      0.3983301818370819,
      0.4067325294017792,
      0.4283299446105957,
      0.380542129278183,
      0.3416398763656616,
      0.36278337240219116,
      0.3789745569229126,
      0.35650739073753357,
      0.339616060256958,
      0.3649192154407501,
      0.3692181408405304,
      0.3562295734882355,
      0.36075568199157715,
      0.37781497836112976,
      0.35435909032821655,
      0.34445422887802124,
      0.35482853651046753,
      0.32749783992767334,
      0.30604466795921326,
      0.3188038468360901,
      0.3207530975341797,
      0.29178324341773987,
      0.2895379662513733,
      0.31913650035858154,
      0.3158671259880066,
      0.3057214617729187,
      0.3368305563926697,
      0.3442468047142029,
      0.3336751163005829,
      0.3696722388267517,
      0.3915165960788727,
      0.402990460395813,
      0.4206978678703308,
      0.44991421699523926,
      0.472686231136322,
      0.46671780943870544,
      0.459513396024704,
      0.45809927582740784,
      0.46666672825813293,
      0.4553280472755432,
      0.41223257780075073,
      0.4050144553184509,
      0.4340203106403351,
      0.4159325063228607,
      0.3580341935157776,
      0.37215304374694824,
      0.400985985994339,
      0.384895920753479,
      0.37695425748825073,
      0.4196387529373169,
      0.45442670583724976,
      0.44274380803108215,
      0.45314568281173706,
      0.5227448344230652,
      0.5397312045097351,
      0.5238344669342041,
      0.5824140906333923,
      0.62820965051651,
      0.5898561477661133,
      0.6028947830200195,
      0.6401344537734985,
      0.6187267303466797,
      0.5713877081871033,
      0.6023716926574707,
      0.6172248125076294,
      0.5827820897102356,
      0.552282989025116,
      0.5712294578552246,
      0.557590126991272,
      0.5427627563476562,
      0.5586016178131104,
      0.5578511953353882,
      0.5301458835601807,
      0.5554679036140442,
      0.5460978746414185,
      0.9856746792793274,
      0.9934369921684265,
      0.9879361987113953,
      0.9863523244857788,
      0.9727463126182556,
      0.9364868402481079,
      0.927275538444519,
      0.8918380737304688,
      0.8841623663902283,
      0.832720160484314,
      0.8358931541442871,
      0.8765792846679688,
      0.78696209192276,
      0.8068195581436157,
      0.7142959833145142,
      0.7102677226066589,
      0.8274921178817749,
      0.8729020357131958,
      0.8811202049255371,
      0.9036836624145508,
      0.8658173680305481,
      0.8874013423919678,
      0.8755479454994202,
      0.9247466921806335,
      0.930626392364502,
      0.9705507755279541,
      0.9875413179397583,
      0.9964917302131653,
      0.9956769347190857,
      0.9976094961166382,
      0.9990265965461731,
      0.9988495111465454,
      0.9993252158164978,
      0.9993327856063843,
      0.9994855523109436,
      0.9995012879371643,
      0.9994249939918518,
      0.9991744160652161,
      0.9993736743927002,
      0.9994557499885559,
      0.999452531337738,
      0.9988755583763123,
      0.9979214668273926,
      0.9949620366096497,
      0.9765828847885132,
      0.9764348864555359,
      0.9897838234901428,
      0.9842879772186279,
      0.9804328680038452,
      0.9307115077972412,
      0.9026995897293091,
      0.802135169506073,
      0.7882316708564758,
      0.8347288966178894,
      0.7513958811759949,
      0.7577211856842041,
      0.8401350975036621,
      0.858643114566803,
      0.919810950756073,
      0.8878622651100159,
      0.8807226419448853,
      0.8422523736953735,
      0.8749017715454102,
      0.9084153175354004,
      0.9643294215202332,
      0.9386299848556519,
      0.9623314738273621,
      0.9413388967514038,
      0.9536889791488647,
      0.9869492650032043,
      0.9956282377243042,
      0.9973078370094299,
      0.9993420243263245,
      0.9987936019897461,
      0.9975795149803162,
      0.9980599880218506,
      0.9972720742225647,
      0.9977859854698181,
      0.9970484375953674,
      0.9962041974067688,
      0.9979379773139954,
      0.9968255758285522,
      0.9986185431480408,
      0.9979788661003113,
      0.9986106157302856,
      0.9976411461830139,
      0.9982120394706726,
      0.996654212474823,
      0.9838759899139404,
      0.98394775390625,
      0.9686238169670105,
      0.9784398078918457,
      0.9658064842224121,
      0.9807454943656921,
      0.9791415929794312,
      0.981677234172821,
      0.9759625196456909,
      0.9857556819915771,
      0.992270290851593,
      0.9952366352081299,
      0.994749903678894
    ],
    [
      0.39095717668533325,
      0.43457096815109253,
      0.4362344443798065,
      0.47562360763549805,
      0.5137746334075928,
      0.5142014622688293,
      0.5253494381904602,
      0.5396955013275146,
      0.5824689269065857,
      0.5824111700057983,
      0.5636759996414185,
      0.5519169569015503,
      0.5949167609214783,
      0.5529643893241882,
      0.5112524032592773,
      0.4943540692329407,
      0.5040971636772156,
      0.4841533899307251,
      0.4353335201740265,
      0.4488283693790436,
      0.45250946283340454,
      0.4415358603000641,
      0.41068804264068604,
      0.43886256217956543,
      0.45866820216178894,
      0.4350537657737732,
      0.43154457211494446,
      0.46952158212661743,
      0.468299001455307,
      0.4563666880130768,
      0.4669214189052582,
      0.47238847613334656,
      0.43964043259620667,
      0.4328795075416565,
      0.43566471338272095,
      0.39938032627105713,
      0.37911486625671387,
      0.39148974418640137,
      0.3887651562690735,
      0.34952014684677124,
      0.3464919328689575,
      0.37005311250686646,
      0.35880178213119507,
      0.3518272638320923,
      0.3833743929862976,
      0.4012511074542999,
      0.3931015133857727,
      0.4243045449256897,
      0.4586528539657593,
      0.4835268259048462,
      0.4768383502960205,
      0.5055783987045288,
      0.5458590984344482,
      0.5272688865661621,
      0.5179247856140137,
      0.5183210968971252,
      0.5392575860023499,
      0.5259277820587158,
      0.47502976655960083,
      0.46963685750961304,
      0.4996822774410248,
      0.4814298450946808,
      0.4124372601509094,
      0.42597800493240356,
      0.43968528509140015,
      0.438427597284317,
      0.41979971528053284,
      0.4571714401245117,
      0.46786022186279297,
      0.489223450422287,
      0.5157792568206787,
      0.5845794677734375,
      0.5889752507209778,
      0.5705862641334534,
      0.6316276788711548,
      0.6644997000694275,
      0.6234807968139648,
      0.6382213830947876,
      0.6809835433959961,
      0.6540334224700928,
      0.6084765791893005,
      0.6369215250015259,
      0.6624470353126526,
      0.6182783842086792,
      0.5892122983932495,
      0.61040860414505,
      0.609284520149231,
      0.5860372185707092,
      0.5946258306503296,
      0.6050581336021423,
      0.59576815366745,
      0.5969933271408081,
      0.6045101284980774,
      0.9910736083984375,
      0.9966773390769958,
      0.9943826794624329,
      0.9934386014938354,
      0.9827860593795776,
      0.9466500878334045,
      0.9384391903877258,
      0.9021409153938293,
      0.8940119743347168,
      0.8373523354530334,
      0.8383561968803406,
      0.8828501105308533,
      0.7972806692123413,
      0.818710446357727,
      0.7258216142654419,
      0.7251603603363037,
      0.8415875434875488,
      0.886538028717041,
      0.8933107852935791,
      0.9154946804046631,
      0.8727717399597168,
      0.897701621055603,
      0.8803335428237915,
      0.9334844350814819,
      0.9426272511482239,
      0.9787742495536804,
      0.9922380447387695,
      0.9977041482925415,
      0.9965223073959351,
      0.9980794191360474,
      0.9992060661315918,
      0.9990132451057434,
      0.999416708946228,
      0.9994351267814636,
      0.9996015429496765,
      0.9996016025543213,
      0.9995560050010681,
      0.9994404315948486,
      0.9995883703231812,
      0.9996249675750732,
      0.9995914697647095,
      0.9991637468338013,
      0.9982541799545288,
      0.9959163069725037,
      0.9796466827392578,
      0.9798707962036133,
      0.9911773800849915,
      0.9863513708114624,
      0.9817268252372742,
      0.9362182021141052,
      0.9043543338775635,
      0.808939516544342,
      0.788864254951477,
      0.8308855295181274,
      0.7514247894287109,
      0.7710564136505127,
      0.8516305685043335,
      0.8686913251876831,
      0.9268434643745422,
      0.8905837535858154,
      0.890189528465271,
      0.8514230251312256,
      0.8842071294784546,
      0.9187716245651245,
      0.9695087671279907,
      0.9454357028007507,
      0.9685989618301392,
      0.9467911720275879,
      0.9663283228874207,
      0.9916547536849976,
      0.9975175261497498,
      0.9983646273612976,
      0.9995302557945251,
      0.9990013837814331,
      0.9980261921882629,
      0.9983578324317932,
      0.997819185256958,
      0.9981886148452759,
      0.9976773262023926,
      0.9969308376312256,
      0.9983466863632202,
      0.9976118206977844,
      0.9990631937980652,
      0.9986865520477295,
      0.9991976618766785,
      0.9987497925758362,
      0.9990373253822327,
      0.9980258345603943,
      0.9889445304870605,
      0.9882838726043701,
      0.9755758047103882,
      0.982441246509552,
      0.9705737829208374,
      0.9842233657836914,
      0.9821836352348328,
      0.9846024513244629,
      0.9814530611038208,
      0.9910979866981506,
      0.995927095413208,
      0.9978270530700684,
      0.997216522693634
    ],
    [
      0.4416453242301941,
      0.4727642834186554,
      0.4655975103378296,
      0.5058127641677856,
      0.5469518899917603,
      0.5538296699523926,
      0.5565581917762756,
      0.5623716115951538,
      0.6125121116638184,
      0.612860381603241,
      0.5835340023040771,
      0.5690533518791199,
      0.6140257716178894,
      0.5731908082962036,
      0.5260465741157532,
      0.5066974759101868,
      0.5128669738769531,
      0.4987460970878601,
      0.44945043325424194,
      0.4531310796737671,
      0.4607482850551605,
      0.4610467553138733,
      0.4377445876598358,
      0.46739333868026733,
      0.4913719594478607,
      0.4718138575553894,
      0.4665699303150177,
      0.5079493522644043,
      0.5092630386352539,
      0.49221158027648926,
      0.5021378993988037,
      0.509532630443573,
      0.4706370532512665,
      0.4644016623497009,
      0.47006580233573914,
      0.4323731064796448,
      0.4079853296279907,
      0.4236735999584198,
      0.42462700605392456,
      0.3772682249546051,
      0.3817841708660126,
      0.39485999941825867,
      0.3940715789794922,
      0.3894604444503784,
      0.41524526476860046,
      0.4471474885940552,
      0.4345264434814453,
      0.4625500440597534,
      0.5106521248817444,
      0.5450584888458252,
      0.5211219787597656,
      0.5485826730728149,
      0.5954437851905823,
      0.5907526016235352,
      0.5703650712966919,
      0.5703238248825073,
      0.6092371940612793,
      0.5783064961433411,
      0.5334420204162598,
      0.5326424241065979,
      0.5404771566390991,
      0.5228285789489746,
      0.4833504557609558,
      0.48536619544029236,
      0.47582483291625977,
      0.5010225772857666,
      0.48129767179489136,
      0.5173906087875366,
      0.5268242955207825,
      0.5330842137336731,
      0.5622246265411377,
      0.6344928741455078,
      0.6180971264839172,
      0.5976203680038452,
      0.6581088304519653,
      0.6819262504577637,
      0.6406154632568359,
      0.6538205742835999,
      0.6996778249740601,
      0.6747009754180908,
      0.6229369044303894,
      0.6566545963287354,
      0.6832485198974609,
      0.6384408473968506,
      0.6105177998542786,
      0.6361041069030762,
      0.6353449821472168,
      0.6125980019569397,
      0.6243227124214172,
      0.6325710415840149,
      0.6253260970115662,
      0.6256433129310608,
      0.6321151852607727,
      0.9930500984191895,
      0.9976547956466675,
      0.9963757991790771,
      0.9956955909729004,
      0.987162709236145,
      0.9550087451934814,
      0.9425001740455627,
      0.9122672080993652,
      0.9012001752853394,
      0.8413281440734863,
      0.8413984775543213,
      0.8875207901000977,
      0.8062220811843872,
      0.8277999758720398,
      0.7320749759674072,
      0.7368916273117065,
      0.8517135381698608,
      0.892090916633606,
      0.9006896615028381,
      0.9220784902572632,
      0.8816268444061279,
      0.9030689597129822,
      0.8872215747833252,
      0.9404421448707581,
      0.9494405388832092,
      0.9826464653015137,
      0.9937924742698669,
      0.9981095790863037,
      0.9968592524528503,
      0.9982756972312927,
      0.9992791414260864,
      0.9990851879119873,
      0.999447762966156,
      0.9994782209396362,
      0.9996495246887207,
      0.9996497631072998,
      0.9996099472045898,
      0.9995312690734863,
      0.9996658563613892,
      0.9996891021728516,
      0.9996518492698669,
      0.9992856383323669,
      0.9985085129737854,
      0.9966835379600525,
      0.982661247253418,
      0.9827238917350769,
      0.9925549626350403,
      0.9879063367843628,
      0.9804023504257202,
      0.9399772882461548,
      0.9106313586235046,
      0.8144388794898987,
      0.7913361191749573,
      0.8346598148345947,
      0.7504469156265259,
      0.7766628265380859,
      0.8581242561340332,
      0.875319242477417,
      0.9328916072845459,
      0.8937668800354004,
      0.8976643085479736,
      0.8612936735153198,
      0.8931741118431091,
      0.9250457882881165,
      0.9731042385101318,
      0.9498133659362793,
      0.9741995334625244,
      0.9533094167709351,
      0.9720690250396729,
      0.9939068555831909,
      0.9981780052185059,
      0.998764157295227,
      0.9996224641799927,
      0.9991381168365479,
      0.9982805252075195,
      0.9985114932060242,
      0.9980254769325256,
      0.9984065294265747,
      0.9979009032249451,
      0.9972489476203918,
      0.998534619808197,
      0.997925341129303,
      0.999226987361908,
      0.9989105463027954,
      0.9993710517883301,
      0.999054491519928,
      0.9992623329162598,
      0.9984875917434692,
      0.9915363192558289,
      0.9904549717903137,
      0.977520763874054,
      0.9846550226211548,
      0.9737464189529419,
      0.9866379499435425,
      0.9848294854164124,
      0.9876205325126648,
      0.9856231212615967,
      0.9938706755638123,
      0.9974454641342163,
      0.9985769391059875,
      0.9979515671730042
    ],
    [
      0.4879659414291382,
      0.5175968408584595,
      0.5125424265861511,
      0.5443234443664551,
      0.5925519466400146,
      0.6036885976791382,
      0.5913943648338318,
      0.591022789478302,
      0.6451048254966736,
      0.6446434855461121,
      0.6092623472213745,
      0.6000924110412598,
      0.6438567638397217,
      0.6023917198181152,
      0.5549116730690002,
      0.5407770276069641,
      0.5479608774185181,
      0.5139762163162231,
      0.4765307903289795,
      0.48384925723075867,
      0.4749023914337158,
      0.489214152097702,
      0.4722104072570801,
      0.5069672465324402,
      0.5417816638946533,
      0.5123850703239441,
      0.5104488134384155,
      0.5625303387641907,
      0.5629231333732605,
      0.5364865660667419,
      0.5565072894096375,
      0.5701534748077393,
      0.5199063420295715,
      0.512774646282196,
      0.5249578952789307,
      0.4876740574836731,
      0.44825711846351624,
      0.4707880914211273,
      0.47641026973724365,
      0.4149860441684723,
      0.4116097092628479,
      0.4103255271911621,
      0.4243745803833008,
      0.4277913570404053,
      0.46571171283721924,
      0.5005784034729004,
      0.4895152151584625,
      0.49926912784576416,
      0.5607240200042725,
      0.6001062989234924,
      0.5599468946456909,
      0.5847159028053284,
      0.6293829083442688,
      0.627800464630127,
      0.5963245034217834,
      0.5982081890106201,
      0.6381113529205322,
      0.6046997904777527,
      0.5565994381904602,
      0.5555022954940796,
      0.5801550149917603,
      0.5537149310112,
      0.48982319235801697,
      0.5004321336746216,
      0.48003140091896057,
      0.5091786980628967,
      0.48802247643470764,
      0.5289088487625122,
      0.5316578149795532,
      0.5503170490264893,
      0.5868088006973267,
      0.6425076127052307,
      0.6319363117218018,
      0.6187738180160522,
      0.6728634238243103,
      0.693594753742218,
      0.6525230407714844,
      0.6688173413276672,
      0.7136549949645996,
      0.6862690448760986,
      0.6400333642959595,
      0.6716188192367554,
      0.6997959613800049,
      0.6559422016143799,
      0.6317068338394165,
      0.6576294898986816,
      0.6559704542160034,
      0.6326399445533752,
      0.6446132659912109,
      0.6580827832221985,
      0.6475239396095276,
      0.6405707597732544,
      0.6536284685134888,
      0.9951376914978027,
      0.9985442757606506,
      0.9980303049087524,
      0.9976759552955627,
      0.9920142889022827,
      0.9645888209342957,
      0.9507623910903931,
      0.9199740290641785,
      0.909095048904419,
      0.8510229587554932,
      0.8510774374008179,
      0.8975541591644287,
      0.8205552697181702,
      0.8370506763458252,
      0.7438806891441345,
      0.7496465444564819,
      0.8577801585197449,
      0.9029738903045654,
      0.9087140560150146,
      0.932217001914978,
      0.889733612537384,
      0.9105588793754578,
      0.8933097720146179,
      0.9475710391998291,
      0.957514762878418,
      0.9879316687583923,
      0.9954681992530823,
      0.9985535740852356,
      0.9973341226577759,
      0.9986222982406616,
      0.9993795156478882,
      0.9991868734359741,
      0.999528706073761,
      0.9995356202125549,
      0.9997122883796692,
      0.9997144937515259,
      0.9996782541275024,
      0.9996176958084106,
      0.9997294545173645,
      0.9997385144233704,
      0.9997050762176514,
      0.9993573427200317,
      0.9985944628715515,
      0.99693763256073,
      0.9838133454322815,
      0.9840265512466431,
      0.9930374026298523,
      0.9876515865325928,
      0.978567898273468,
      0.9423484802246094,
      0.9139136075973511,
      0.8201165795326233,
      0.7945272922515869,
      0.8380734920501709,
      0.7574542164802551,
      0.781885027885437,
      0.8700448274612427,
      0.8841629028320312,
      0.9399934411048889,
      0.9008604288101196,
      0.9038456678390503,
      0.8673994541168213,
      0.8984575867652893,
      0.9286497831344604,
      0.9759156703948975,
      0.9542418122291565,
      0.9751887917518616,
      0.957241415977478,
      0.9769047498703003,
      0.9953706860542297,
      0.9987517595291138,
      0.9992029070854187,
      0.9997231960296631,
      0.9993727803230286,
      0.9987546801567078,
      0.9989107847213745,
      0.9984578490257263,
      0.9987420439720154,
      0.9982893466949463,
      0.9977251887321472,
      0.9987919926643372,
      0.9983295798301697,
      0.9994109272956848,
      0.999143660068512,
      0.9995315074920654,
      0.9993316531181335,
      0.9994733929634094,
      0.9989793300628662,
      0.9947792887687683,
      0.9934161305427551,
      0.9825832843780518,
      0.9878939986228943,
      0.9796005487442017,
      0.991507887840271,
      0.9904081225395203,
      0.9933652281761169,
      0.99244624376297,
      0.9973850846290588,
      0.9987328052520752,
      0.9991927146911621,
      0.9985843300819397
    ],
    [
      0.5039328336715698,
      0.5401562452316284,
      0.5391300916671753,
      0.5607303380966187,
      0.6102582216262817,
      0.6276693940162659,
      0.6089838743209839,
      0.6039104461669922,
      0.6634370684623718,
      0.6614539623260498,
      0.6218740940093994,
      0.6141539812088013,
      0.656940758228302,
      0.6185041666030884,
      0.5709179639816284,
      0.5612735748291016,
      0.5798569917678833,
      0.5309306383132935,
      0.501799464225769,
      0.5019693374633789,
      0.5012914538383484,
      0.5190972089767456,
      0.4916151165962219,
      0.5416924953460693,
      0.5657939314842224,
      0.535539984703064,
      0.5383843183517456,
      0.5985431671142578,
      0.5891852378845215,
      0.5624942183494568,
      0.5862253308296204,
      0.6043088436126709,
      0.539497435092926,
      0.5340273380279541,
      0.5529341697692871,
      0.5040416717529297,
      0.46406933665275574,
      0.49054887890815735,
      0.5021355748176575,
      0.434820294380188,
      0.4292148947715759,
      0.4219130873680115,
      0.4397585391998291,
      0.4478510022163391,
      0.49964267015457153,
      0.5358320474624634,
      0.5273477435112,
      0.5408297181129456,
      0.5967181921005249,
      0.6371353268623352,
      0.6004066467285156,
      0.6123794913291931,
      0.6530462503433228,
      0.6630966663360596,
      0.6243031024932861,
      0.6264650225639343,
      0.6703057289123535,
      0.6422472596168518,
      0.5982776284217834,
      0.6123797297477722,
      0.6372283101081848,
      0.5796214938163757,
      0.5605303049087524,
      0.5475400686264038,
      0.5281655192375183,
      0.5479846596717834,
      0.5548881888389587,
      0.6223824620246887,
      0.6130446791648865,
      0.5944502949714661,
      0.6303168535232544,
      0.6844572424888611,
      0.656528890132904,
      0.6371296644210815,
      0.6916595697402954,
      0.7098824977874756,
      0.666106104850769,
      0.6782611012458801,
      0.7295047044754028,
      0.6992157697677612,
      0.653886079788208,
      0.6884993314743042,
      0.7148813009262085,
      0.6720180511474609,
      0.6505315899848938,
      0.6781566143035889,
      0.6720321774482727,
      0.6541600227355957,
      0.6671267747879028,
      0.6794036626815796,
      0.6723364591598511,
      0.6726624369621277,
      0.682753324508667,
      0.9956096410751343,
      0.9987112879753113,
      0.9982775449752808,
      0.9979625344276428,
      0.9928743243217468,
      0.967426061630249,
      0.9532764554023743,
      0.9205828905105591,
      0.9139364957809448,
      0.8577376008033752,
      0.8521171808242798,
      0.9045125246047974,
      0.8258607387542725,
      0.8488162159919739,
      0.7566231489181519,
      0.7649856209754944,
      0.8695067167282104,
      0.9121907949447632,
      0.9146767854690552,
      0.9392226338386536,
      0.8957985639572144,
      0.9153317809104919,
      0.8965844511985779,
      0.9499885439872742,
      0.9608293175697327,
      0.9893563389778137,
      0.9958933591842651,
      0.9986995458602905,
      0.9975531101226807,
      0.9987770318984985,
      0.9994443655014038,
      0.9992814660072327,
      0.9995729327201843,
      0.9995887875556946,
      0.9997471570968628,
      0.9997579455375671,
      0.9997174143791199,
      0.9996565580368042,
      0.9997667074203491,
      0.9997714757919312,
      0.9997549653053284,
      0.9994611144065857,
      0.9989650249481201,
      0.9978378415107727,
      0.988135814666748,
      0.9881766438484192,
      0.9949488043785095,
      0.9909904599189758,
      0.9816758632659912,
      0.9471701979637146,
      0.9187415838241577,
      0.8274767398834229,
      0.8003929853439331,
      0.8430882692337036,
      0.7611254453659058,
      0.7837759852409363,
      0.8742806911468506,
      0.8874132633209229,
      0.9427231550216675,
      0.9042850732803345,
      0.9095650911331177,
      0.8738689422607422,
      0.905392050743103,
      0.9344721436500549,
      0.9791606664657593,
      0.9596236944198608,
      0.9826471209526062,
      0.9642091989517212,
      0.9814491271972656,
      0.9967294335365295,
      0.9991536140441895,
      0.9994152188301086,
      0.9997889399528503,
      0.9995448589324951,
      0.9990315437316895,
      0.999112069606781,
      0.9987088441848755,
      0.9989173412322998,
      0.9984599947929382,
      0.9979643225669861,
      0.9988876581192017,
      0.9984654188156128,
      0.9994619488716125,
      0.9992148876190186,
      0.9995668530464172,
      0.9993900060653687,
      0.9995081424713135,
      0.9990571737289429,
      0.9952498078346252,
      0.9940272569656372,
      0.9812679886817932,
      0.9886981248855591,
      0.9818272590637207,
      0.9930034279823303,
      0.9926424622535706,
      0.9954065680503845,
      0.9950465559959412,
      0.9984365105628967,
      0.9991040229797363,
      0.999384343624115,
      0.9987919330596924
    ],
    [
      0.5196455121040344,
      0.5640282034873962,
      0.5613057017326355,
      0.5800877809524536,
      0.6257059574127197,
      0.6463321447372437,
      0.6227196455001831,
      0.6152653694152832,
      0.6756019592285156,
      0.6733669638633728,
      0.6333065032958984,
      0.6302537322044373,
      0.6723340749740601,
      0.6387038826942444,
      0.5957353115081787,
      0.591712236404419,
      0.6110767126083374,
      0.5498154163360596,
      0.5357855558395386,
      0.5449999570846558,
      0.5324820876121521,
      0.5459430813789368,
      0.5192114114761353,
      0.5849534869194031,
      0.5948211550712585,
      0.5655913352966309,
      0.5735349655151367,
      0.6349947452545166,
      0.6141961812973022,
      0.5832250118255615,
      0.6079410910606384,
      0.6301838159561157,
      0.5640841126441956,
      0.5505123138427734,
      0.5812427997589111,
      0.52879798412323,
      0.4900689423084259,
      0.51332026720047,
      0.5262356996536255,
      0.4546368420124054,
      0.45443376898765564,
      0.4447527527809143,
      0.47155386209487915,
      0.4837048053741455,
      0.5378510355949402,
      0.5774332880973816,
      0.5671349763870239,
      0.5738053917884827,
      0.6271712779998779,
      0.6654222011566162,
      0.6267644762992859,
      0.6305469870567322,
      0.6694849729537964,
      0.6785187721252441,
      0.6369203925132751,
      0.6451793909072876,
      0.6834827661514282,
      0.6578176021575928,
      0.6114460229873657,
      0.6281105279922485,
      0.6572805643081665,
      0.6052548289299011,
      0.5941989421844482,
      0.5694454908370972,
      0.5443775653839111,
      0.5708500146865845,
      0.5913615822792053,
      0.6693025231361389,
      0.6537294387817383,
      0.6280864477157593,
      0.6585754752159119,
      0.703934907913208,
      0.6743109822273254,
      0.6575597524642944,
      0.7111742496490479,
      0.7260075807571411,
      0.6813539266586304,
      0.6956576108932495,
      0.7445871233940125,
      0.7091175317764282,
      0.6687867641448975,
      0.6978022456169128,
      0.7230008840560913,
      0.6808170676231384,
      0.6652673482894897,
      0.6880590319633484,
      0.6789277195930481,
      0.6643535494804382,
      0.6787194609642029,
      0.6888585686683655,
      0.6888246536254883,
      0.6877579092979431,
      0.6976940631866455,
      0.9959321022033691,
      0.9988217949867249,
      0.9984261393547058,
      0.9981780052185059,
      0.993512749671936,
      0.9673748016357422,
      0.954208493232727,
      0.9232536554336548,
      0.9187376499176025,
      0.8656600713729858,
      0.8614605665206909,
      0.9122446775436401,
      0.8386850357055664,
      0.8612647652626038,
      0.7725232839584351,
      0.7821571826934814,
      0.8798911571502686,
      0.9225658178329468,
      0.9209109544754028,
      0.946158766746521,
      0.9031410217285156,
      0.9190148115158081,
      0.9006173610687256,
      0.9519582986831665,
      0.9618892669677734,
      0.9903397560119629,
      0.9961836934089661,
      0.9987846612930298,
      0.9976983666419983,
      0.9988729357719421,
      0.9994848370552063,
      0.9993542432785034,
      0.9996204972267151,
      0.9996148347854614,
      0.9997730255126953,
      0.9997863173484802,
      0.9997451901435852,
      0.999686598777771,
      0.9997917413711548,
      0.9997941255569458,
      0.9997864961624146,
      0.999526858329773,
      0.999134361743927,
      0.9983140826225281,
      0.9916635751724243,
      0.9906116127967834,
      0.9956946969032288,
      0.9920848608016968,
      0.983488917350769,
      0.9504954814910889,
      0.922245979309082,
      0.8352351784706116,
      0.8068224787712097,
      0.846961498260498,
      0.765239953994751,
      0.7852259278297424,
      0.8760753273963928,
      0.8892254829406738,
      0.9424430131912231,
      0.9061719179153442,
      0.9138392806053162,
      0.8791601061820984,
      0.9087686538696289,
      0.9389240145683289,
      0.9789179563522339,
      0.9631662368774414,
      0.9847133159637451,
      0.9679556488990784,
      0.9850637912750244,
      0.9973530769348145,
      0.9993540048599243,
      0.999552845954895,
      0.9998244643211365,
      0.999646008014679,
      0.9992905259132385,
      0.999329149723053,
      0.9989764094352722,
      0.9990794658660889,
      0.9985928535461426,
      0.9981357455253601,
      0.9989661574363708,
      0.9985558986663818,
      0.9994949698448181,
      0.9992661476135254,
      0.9995924234390259,
      0.9994346499443054,
      0.9995350241661072,
      0.9991157054901123,
      0.9956303834915161,
      0.9943870902061462,
      0.9820156693458557,
      0.9896250367164612,
      0.9842233657836914,
      0.9950367212295532,
      0.9952171444892883,
      0.9973775148391724,
      0.9969704747200012,
      0.9990398287773132,
      0.9993506669998169,
      0.9995064735412598,
      0.99893718957901
    ],
    [
      0.5402435064315796,
      0.5963622331619263,
      0.5898943543434143,
      0.5963351726531982,
      0.6405664086341858,
      0.6677204370498657,
      0.6428272128105164,
      0.6323443055152893,
      0.6884239315986633,
      0.6919183731079102,
      0.6524615287780762,
      0.6530551314353943,
      0.6957245469093323,
      0.666228175163269,
      0.6332881450653076,
      0.6418405771255493,
      0.6643952131271362,
      0.5942896604537964,
      0.5946058034896851,
      0.5921606421470642,
      0.5638733506202698,
      0.5852266550064087,
      0.5652157068252563,
      0.6422244906425476,
      0.6448877453804016,
      0.6166270971298218,
      0.6231247186660767,
      0.6809653043746948,
      0.6528679132461548,
      0.6242587566375732,
      0.6510040163993835,
      0.6744401454925537,
      0.6117234826087952,
      0.5967661142349243,
      0.6395014524459839,
      0.5896387100219727,
      0.545043408870697,
      0.5540711879730225,
      0.5496522784233093,
      0.5088475942611694,
      0.4822748303413391,
      0.4671679139137268,
      0.5091688632965088,
      0.537469744682312,
      0.5766681432723999,
      0.6204355955123901,
      0.6196475028991699,
      0.6117492914199829,
      0.6525077223777771,
      0.6931557655334473,
      0.6554538011550903,
      0.6524553298950195,
      0.6883158683776855,
      0.6999121904373169,
      0.6581186056137085,
      0.6653078198432922,
      0.7028651833534241,
      0.6820682287216187,
      0.6331852674484253,
      0.6578717231750488,
      0.6894227266311646,
      0.6390234231948853,
      0.6215394139289856,
      0.5749916434288025,
      0.5420860052108765,
      0.5746467709541321,
      0.606683611869812,
      0.6707231998443604,
      0.6617330312728882,
      0.6488964557647705,
      0.6763247847557068,
      0.7159827947616577,
      0.6893143653869629,
      0.6748269200325012,
      0.7249885201454163,
      0.7385535836219788,
      0.6960229277610779,
      0.7086687088012695,
      0.7568260431289673,
      0.7204106450080872,
      0.6839931607246399,
      0.7073928713798523,
      0.7315168976783752,
      0.6919069886207581,
      0.6803975701332092,
      0.6994844675064087,
      0.6902822852134705,
      0.6765254735946655,
      0.6922230124473572,
      0.7040556073188782,
      0.7028951048851013,
      0.7018255591392517,
      0.709159791469574,
      0.9964326620101929,
      0.9989893436431885,
      0.998686671257019,
      0.9985327124595642,
      0.9948863387107849,
      0.9710153341293335,
      0.9578052759170532,
      0.9276498556137085,
      0.9233353734016418,
      0.8730906248092651,
      0.8690913319587708,
      0.9164518117904663,
      0.848816990852356,
      0.8698538541793823,
      0.7857709527015686,
      0.7956279516220093,
      0.8859550952911377,
      0.9275631904602051,
      0.9255114197731018,
      0.9504613876342773,
      0.9082779288291931,
      0.9231357574462891,
      0.904686689376831,
      0.9548746943473816,
      0.9661675691604614,
      0.9922264218330383,
      0.9967775344848633,
      0.9989398717880249,
      0.9980522990226746,
      0.9990456700325012,
      0.9995425343513489,
      0.9994375705718994,
      0.9996618032455444,
      0.9996513724327087,
      0.9997973442077637,
      0.9998088479042053,
      0.9997692108154297,
      0.9997122287750244,
      0.9998100996017456,
      0.9998089075088501,
      0.9998063445091248,
      0.9995578527450562,
      0.9991872906684875,
      0.9984406232833862,
      0.9923422336578369,
      0.9911586046218872,
      0.9958817958831787,
      0.9922723174095154,
      0.9838184118270874,
      0.9516134858131409,
      0.9235286116600037,
      0.8402966856956482,
      0.8123779296875,
      0.8504675626754761,
      0.7705174684524536,
      0.788377046585083,
      0.8791533708572388,
      0.8912732601165771,
      0.9444154500961304,
      0.910305380821228,
      0.917667031288147,
      0.8818406462669373,
      0.9107918739318848,
      0.9405120611190796,
      0.9801441431045532,
      0.9649426937103271,
      0.9855239987373352,
      0.9699140191078186,
      0.9873253703117371,
      0.997725784778595,
      0.9994608163833618,
      0.9996267557144165,
      0.9998441934585571,
      0.9997075200080872,
      0.9994489550590515,
      0.9994796514511108,
      0.9992049336433411,
      0.9992256760597229,
      0.9987809062004089,
      0.9983677864074707,
      0.9990906715393066,
      0.9987431764602661,
      0.9995651841163635,
      0.9993432760238647,
      0.9996311068534851,
      0.9995006322860718,
      0.9995888471603394,
      0.9992613792419434,
      0.9966608285903931,
      0.9957188367843628,
      0.9847323894500732,
      0.9916268587112427,
      0.9875622987747192,
      0.996554970741272,
      0.9967979788780212,
      0.9982671737670898,
      0.9978191256523132,
      0.9992514252662659,
      0.9994418621063232,
      0.999545693397522,
      0.9989783763885498
    ],
    [
      0.5605473518371582,
      0.623287558555603,
      0.6124542951583862,
      0.6104141473770142,
      0.654302716255188,
      0.6865054965019226,
      0.662563145160675,
      0.6484311819076538,
      0.7026685476303101,
      0.7067066431045532,
      0.6711192727088928,
      0.6748101711273193,
      0.72095787525177,
      0.6915046572685242,
      0.6624838709831238,
      0.6837335824966431,
      0.7107388377189636,
      0.6518675088882446,
      0.6524561643600464,
      0.633648157119751,
      0.6046090126037598,
      0.6396452188491821,
      0.6248946189880371,
      0.6703035831451416,
      0.6812986731529236,
      0.6492795944213867,
      0.655670166015625,
      0.707358717918396,
      0.6727268695831299,
      0.6482804417610168,
      0.6825774908065796,
      0.6978540420532227,
      0.635391891002655,
      0.6231915950775146,
      0.6727603673934937,
      0.6214706897735596,
      0.5763610601425171,
      0.586178183555603,
      0.5814546346664429,
      0.5680238008499146,
      0.517133891582489,
      0.48332569003105164,
      0.5411747097969055,
      0.5657575130462646,
      0.598463237285614,
      0.645780622959137,
      0.6479669809341431,
      0.6301203966140747,
      0.6689817309379578,
      0.7109886407852173,
      0.6766644716262817,
      0.6710840463638306,
      0.7036361694335938,
      0.7185013890266418,
      0.6755822896957397,
      0.6850327253341675,
      0.7196658849716187,
      0.6996849179267883,
      0.6564839482307434,
      0.6826066970825195,
      0.7122865915298462,
      0.6688956618309021,
      0.6589697599411011,
      0.609817385673523,
      0.5908651351928711,
      0.6141186952590942,
      0.6409099102020264,
      0.6993328332901001,
      0.6946799755096436,
      0.6726121306419373,
      0.6994562149047852,
      0.7335033416748047,
      0.7076272964477539,
      0.6931911110877991,
      0.7429261207580566,
      0.7530212998390198,
      0.7105961441993713,
      0.7233551740646362,
      0.7704285383224487,
      0.7330870032310486,
      0.6989299058914185,
      0.7201037406921387,
      0.7413918972015381,
      0.7026268243789673,
      0.6950966715812683,
      0.715324878692627,
      0.7035178542137146,
      0.6897213459014893,
      0.7064285278320312,
      0.7204087376594543,
      0.7178843021392822,
      0.714604377746582,
      0.7233197689056396,
      0.9968724250793457,
      0.9991232752799988,
      0.9988793134689331,
      0.9987702965736389,
      0.9959152340888977,
      0.9741495847702026,
      0.9608022570610046,
      0.932651162147522,
      0.9308611154556274,
      0.8843716382980347,
      0.8798270225524902,
      0.9259203672409058,
      0.861081063747406,
      0.8802164196968079,
      0.7992227077484131,
      0.8089835047721863,
      0.8968333005905151,
      0.9342060685157776,
      0.9304196238517761,
      0.9555116891860962,
      0.9152238368988037,
      0.9291534423828125,
      0.9106510877609253,
      0.9596966505050659,
      0.969700276851654,
      0.9935725927352905,
      0.9972115755081177,
      0.9990957379341125,
      0.9984369277954102,
      0.9992393851280212,
      0.9996200203895569,
      0.9995471239089966,
      0.9997150897979736,
      0.9996851086616516,
      0.9998225569725037,
      0.9998319149017334,
      0.9997916221618652,
      0.9997329711914062,
      0.9998243451118469,
      0.9998216032981873,
      0.9998254776000977,
      0.999595582485199,
      0.9992822408676147,
      0.9986862540245056,
      0.993953287601471,
      0.993079662322998,
      0.9962602257728577,
      0.9913881421089172,
      0.984645664691925,
      0.9547672271728516,
      0.9268546104431152,
      0.8469341397285461,
      0.819397509098053,
      0.852955162525177,
      0.7784126400947571,
      0.7913950085639954,
      0.882067084312439,
      0.8937829732894897,
      0.9456914663314819,
      0.9135149717330933,
      0.91867995262146,
      0.8874852061271667,
      0.9156277179718018,
      0.9430055618286133,
      0.981756329536438,
      0.9665272831916809,
      0.987023651599884,
      0.9744039177894592,
      0.9903873205184937,
      0.99810791015625,
      0.9995495080947876,
      0.9996821284294128,
      0.9998618364334106,
      0.9997603297233582,
      0.9995604157447815,
      0.9995885491371155,
      0.9993748664855957,
      0.9993659853935242,
      0.9989733099937439,
      0.9986246228218079,
      0.9992210865020752,
      0.998914361000061,
      0.999626100063324,
      0.9994174838066101,
      0.999656617641449,
      0.9995424747467041,
      0.9996191263198853,
      0.9993538856506348,
      0.9972580671310425,
      0.9966163039207458,
      0.9869937896728516,
      0.9934337139129639,
      0.9901918172836304,
      0.9974758625030518,
      0.9977281093597412,
      0.9987701773643494,
      0.9984167814254761,
      0.9993911981582642,
      0.999491810798645,
      0.9995616674423218,
      0.9989753365516663
    ],
    [
      0.5787068009376526,
      0.6445460915565491,
      0.6315097212791443,
      0.6246656179428101,
      0.6656106114387512,
      0.7060558795928955,
      0.6810286045074463,
      0.666069507598877,
      0.7159010767936707,
      0.7244964838027954,
      0.6887034177780151,
      0.6925803422927856,
      0.7378659248352051,
      0.7120611667633057,
      0.6817904710769653,
      0.7095154523849487,
      0.7366983294487,
      0.6874088048934937,
      0.6797636151313782,
      0.6732884645462036,
      0.6421542763710022,
      0.6772143244743347,
      0.6702829003334045,
      0.6936489343643188,
      0.701143205165863,
      0.6711084842681885,
      0.68086838722229,
      0.7271614670753479,
      0.6855590343475342,
      0.6652365922927856,
      0.7040477395057678,
      0.712548017501831,
      0.6512221097946167,
      0.6424235105514526,
      0.6963997483253479,
      0.6416779160499573,
      0.5944564342498779,
      0.614447832107544,
      0.6158201098442078,
      0.5957179665565491,
      0.5417612195014954,
      0.5071311593055725,
      0.5667761564254761,
      0.5788066983222961,
      0.6108250617980957,
      0.6622289419174194,
      0.6632431745529175,
      0.6429718732833862,
      0.6797166466712952,
      0.7198053598403931,
      0.6899562478065491,
      0.682182788848877,
      0.7149897813796997,
      0.7306793928146362,
      0.6895128488540649,
      0.6969901323318481,
      0.7330597639083862,
      0.7166351675987244,
      0.6730343103408813,
      0.7036304473876953,
      0.7340575456619263,
      0.7011058330535889,
      0.68221515417099,
      0.6428399682044983,
      0.6130831837654114,
      0.6462463736534119,
      0.6724172830581665,
      0.7093980312347412,
      0.7090835571289062,
      0.691623330116272,
      0.7156660556793213,
      0.7455747723579407,
      0.7212483286857605,
      0.70709228515625,
      0.7563551068305969,
      0.7667274475097656,
      0.7238869071006775,
      0.7373255491256714,
      0.7833623886108398,
      0.746354341506958,
      0.7124597430229187,
      0.7324104309082031,
      0.7515388131141663,
      0.7134113311767578,
      0.7085391283035278,
      0.7272050976753235,
      0.716084361076355,
      0.7009581327438354,
      0.7178472280502319,
      0.7339306473731995,
      0.7280927300453186,
      0.7188591361045837,
      0.7296862602233887,
      0.997255265712738,
      0.9992432594299316,
      0.9990557432174683,
      0.9989864826202393,
      0.9968453645706177,
      0.9765275120735168,
      0.9643604755401611,
      0.9369352459907532,
      0.9379345774650574,
      0.892106294631958,
      0.8897767066955566,
      0.9365795850753784,
      0.8709520697593689,
      0.889081597328186,
      0.8103418946266174,
      0.8189398050308228,
      0.9034544825553894,
      0.9401422739028931,
      0.9360841512680054,
      0.9599374532699585,
      0.9194717407226562,
      0.9344079494476318,
      0.9155076742172241,
      0.9634768962860107,
      0.9726031422615051,
      0.9947906732559204,
      0.9975906610488892,
      0.9992340207099915,
      0.9987560510635376,
      0.9993938207626343,
      0.9996820092201233,
      0.9996330738067627,
      0.9997571110725403,
      0.9997166991233826,
      0.9998410940170288,
      0.9998472929000854,
      0.9998055100440979,
      0.9997472763061523,
      0.9998353123664856,
      0.9998315572738647,
      0.9998395442962646,
      0.999634325504303,
      0.9993735551834106,
      0.9988808631896973,
      0.9949893355369568,
      0.9940387606620789,
      0.996814489364624,
      0.9930887818336487,
      0.9867261052131653,
      0.9589660167694092,
      0.9315612316131592,
      0.8554252982139587,
      0.8262305855751038,
      0.8582648038864136,
      0.7895983457565308,
      0.7999286651611328,
      0.886048436164856,
      0.8983036279678345,
      0.9489424228668213,
      0.9182084798812866,
      0.9225524067878723,
      0.8936659097671509,
      0.9204267263412476,
      0.9471216797828674,
      0.983726978302002,
      0.9693288803100586,
      0.9881616830825806,
      0.9764504432678223,
      0.991730272769928,
      0.9983677268028259,
      0.9995993375778198,
      0.9997106194496155,
      0.9998710751533508,
      0.9997885227203369,
      0.9996157884597778,
      0.9996434450149536,
      0.9994690418243408,
      0.999453067779541,
      0.9991090893745422,
      0.9988252520561218,
      0.9993265271186829,
      0.9990954995155334,
      0.9996867775917053,
      0.9994864463806152,
      0.9996837973594666,
      0.9995843768119812,
      0.9996532797813416,
      0.9994468688964844,
      0.9978081583976746,
      0.9974273443222046,
      0.9889397621154785,
      0.9946717023849487,
      0.9916549921035767,
      0.9978437423706055,
      0.9981182217597961,
      0.9989787936210632,
      0.9986526370048523,
      0.9994496703147888,
      0.9995092749595642,
      0.9995670914649963,
      0.998967707157135
    ],
    [
      0.592065691947937,
      0.6581457853317261,
      0.6471922397613525,
      0.6355345249176025,
      0.6748188138008118,
      0.7202019095420837,
      0.6962559819221497,
      0.6795473098754883,
      0.7252164483070374,
      0.7388683557510376,
      0.7006497383117676,
      0.7055280804634094,
      0.7481134533882141,
      0.7279011011123657,
      0.6973288059234619,
      0.7215290069580078,
      0.7527629137039185,
      0.7091153860092163,
      0.6978371739387512,
      0.7015892267227173,
      0.6707214117050171,
      0.6985698342323303,
      0.6923906803131104,
      0.7102634906768799,
      0.7162691354751587,
      0.6855471730232239,
      0.6995867490768433,
      0.7414101362228394,
      0.6936562061309814,
      0.6753869652748108,
      0.7188516855239868,
      0.718660831451416,
      0.6599655151367188,
      0.653770387172699,
      0.7073630094528198,
      0.6494408249855042,
      0.6024391651153564,
      0.63478684425354,
      0.6359589099884033,
      0.6103484630584717,
      0.5637142658233643,
      0.5301946997642517,
      0.5881831645965576,
      0.5885077118873596,
      0.6244258880615234,
      0.6754978895187378,
      0.6753767728805542,
      0.6491658687591553,
      0.6942952275276184,
      0.7315917015075684,
      0.7001279592514038,
      0.6931097507476807,
      0.7254471182823181,
      0.7419527173042297,
      0.701507031917572,
      0.7102720141410828,
      0.7461419105529785,
      0.734373927116394,
      0.6917129158973694,
      0.720615804195404,
      0.7558473348617554,
      0.7299612164497375,
      0.7132757902145386,
      0.6908332109451294,
      0.6572603583335876,
      0.687224268913269,
      0.7057733535766602,
      0.7284812927246094,
      0.7293686270713806,
      0.7105154991149902,
      0.7355112433433533,
      0.7594733238220215,
      0.7359875440597534,
      0.7231104969978333,
      0.7733404636383057,
      0.7816035747528076,
      0.7368255853652954,
      0.7511842846870422,
      0.795471727848053,
      0.7588454484939575,
      0.7253795862197876,
      0.7462156414985657,
      0.762848436832428,
      0.7234131097793579,
      0.7212702631950378,
      0.7418664693832397,
      0.7280349135398865,
      0.7110000848770142,
      0.7290597558021545,
      0.7487210035324097,
      0.7389049530029297,
      0.7293514609336853,
      0.7400470972061157,
      0.9975490570068359,
      0.9993358254432678,
      0.9991856813430786,
      0.9991430044174194,
      0.9973953366279602,
      0.9785941243171692,
      0.967722475528717,
      0.9410884380340576,
      0.9437852501869202,
      0.9029567241668701,
      0.899507999420166,
      0.942297101020813,
      0.8824006915092468,
      0.8992404937744141,
      0.8233310580253601,
      0.8299949169158936,
      0.9119580984115601,
      0.9466962814331055,
      0.9426651000976562,
      0.962963342666626,
      0.9253237247467041,
      0.9393872618675232,
      0.9198259711265564,
      0.964136004447937,
      0.9721397757530212,
      0.9955984950065613,
      0.9978727102279663,
      0.9993403553962708,
      0.9989929795265198,
      0.9995135068893433,
      0.9997363090515137,
      0.9997095465660095,
      0.9997987747192383,
      0.9997555017471313,
      0.9998593926429749,
      0.999862551689148,
      0.999817967414856,
      0.9997596740722656,
      0.9998445510864258,
      0.9998401999473572,
      0.9998546838760376,
      0.9996682405471802,
      0.999468982219696,
      0.9990829229354858,
      0.9961166381835938,
      0.9935645461082458,
      0.9971712827682495,
      0.9940693974494934,
      0.9884732365608215,
      0.9627251625061035,
      0.9360558390617371,
      0.8639513254165649,
      0.8337929844856262,
      0.8650643825531006,
      0.8011963367462158,
      0.8103368878364563,
      0.8903284668922424,
      0.9032270908355713,
      0.9516302943229675,
      0.9223932027816772,
      0.9263671636581421,
      0.8994522094726562,
      0.9252660274505615,
      0.9517583847045898,
      0.9856537580490112,
      0.9723383784294128,
      0.9894973039627075,
      0.9790983200073242,
      0.9935104846954346,
      0.9986502528190613,
      0.9996504783630371,
      0.9997355937957764,
      0.9998816251754761,
      0.9998152852058411,
      0.9996667504310608,
      0.9996936321258545,
      0.9995552897453308,
      0.999528706073761,
      0.9992436170578003,
      0.9990150928497314,
      0.9994547963142395,
      0.9992377161979675,
      0.9997337460517883,
      0.999539852142334,
      0.9997038245201111,
      0.9996153116226196,
      0.9996801018714905,
      0.9995222687721252,
      0.9982286691665649,
      0.9979823231697083,
      0.9903488159179688,
      0.9956498742103577,
      0.9929022789001465,
      0.9982430338859558,
      0.9985628724098206,
      0.9991551041603088,
      0.9988698363304138,
      0.9995039701461792,
      0.9995225667953491,
      0.9995658993721008,
      0.9989468455314636
    ],
    [
      0.609978437423706,
      0.6746569871902466,
      0.6645174622535706,
      0.6473132371902466,
      0.6893719434738159,
      0.7410082817077637,
      0.7177974581718445,
      0.6985523700714111,
      0.7391905188560486,
      0.7548216581344604,
      0.7154495120048523,
      0.7192883491516113,
      0.7594774961471558,
      0.7439976930618286,
      0.7111515402793884,
      0.7335351705551147,
      0.7667096853256226,
      0.7270835041999817,
      0.713657557964325,
      0.7253404855728149,
      0.6947298049926758,
      0.7117450833320618,
      0.7048867344856262,
      0.7218707203865051,
      0.7280747890472412,
      0.6957765817642212,
      0.7119347453117371,
      0.7517482042312622,
      0.7021650671958923,
      0.685897707939148,
      0.7306798696517944,
      0.7241399884223938,
      0.6691162586212158,
      0.665854811668396,
      0.7183617949485779,
      0.6597156524658203,
      0.6176725625991821,
      0.6545976996421814,
      0.6565115451812744,
      0.6256197094917297,
      0.5804482102394104,
      0.5505615472793579,
      0.6121559143066406,
      0.5985642671585083,
      0.6359133124351501,
      0.6918833255767822,
      0.6893836855888367,
      0.6606082916259766,
      0.7055712938308716,
      0.742415189743042,
      0.7125353813171387,
      0.7044236063957214,
      0.7357913255691528,
      0.753261923789978,
      0.714329719543457,
      0.7218388319015503,
      0.759358286857605,
      0.7490951418876648,
      0.7088954448699951,
      0.7394137382507324,
      0.7749435901641846,
      0.7542178630828857,
      0.7422894239425659,
      0.7432655692100525,
      0.7111065983772278,
      0.7273229956626892,
      0.7377433776855469,
      0.7484557032585144,
      0.7510219812393188,
      0.7313680648803711,
      0.7555883526802063,
      0.775943398475647,
      0.7504564523696899,
      0.738640546798706,
      0.7879489660263062,
      0.7965269088745117,
      0.7515257596969604,
      0.766031801700592,
      0.8075606822967529,
      0.7736445069313049,
      0.7373780012130737,
      0.758289098739624,
      0.7739276885986328,
      0.7343508005142212,
      0.7317328453063965,
      0.754693865776062,
      0.7396843433380127,
      0.7218865156173706,
      0.7386032938957214,
      0.7594016194343567,
      0.7477133274078369,
      0.7372459173202515,
      0.7465569376945496,
      0.9978212714195251,
      0.999421238899231,
      0.9993025064468384,
      0.9992787837982178,
      0.9979239106178284,
      0.980673611164093,
      0.9706600904464722,
      0.944233775138855,
      0.9484931826591492,
      0.9073383212089539,
      0.907952606678009,
      0.9485652446746826,
      0.8916375041007996,
      0.9080647230148315,
      0.8355931043624878,
      0.8408129811286926,
      0.9218496084213257,
      0.9525547623634338,
      0.948002815246582,
      0.9678789377212524,
      0.9303640127182007,
      0.9431275129318237,
      0.9239345192909241,
      0.9660879969596863,
      0.9748328328132629,
      0.9961737990379333,
      0.9981218576431274,
      0.9994306564331055,
      0.999193012714386,
      0.9996116161346436,
      0.9997795820236206,
      0.9997661709785461,
      0.9998302459716797,
      0.9997937679290771,
      0.999874472618103,
      0.9998756051063538,
      0.9998279213905334,
      0.9997684955596924,
      0.9998515844345093,
      0.9998472332954407,
      0.9998700022697449,
      0.999703049659729,
      0.9995738863945007,
      0.999323844909668,
      0.9975602030754089,
      0.9961298108100891,
      0.9978833198547363,
      0.9952598810195923,
      0.9901363253593445,
      0.9665935039520264,
      0.9406538009643555,
      0.8727667331695557,
      0.8419835567474365,
      0.874709963798523,
      0.8158766031265259,
      0.8238744735717773,
      0.8952326774597168,
      0.9080257415771484,
      0.9529889822006226,
      0.9260697364807129,
      0.9305391907691956,
      0.9060423374176025,
      0.9295490980148315,
      0.9567081928253174,
      0.9874386787414551,
      0.975334644317627,
      0.9897449016571045,
      0.9818310141563416,
      0.9947750568389893,
      0.9989193677902222,
      0.9996979832649231,
      0.9997608065605164,
      0.9998898506164551,
      0.9998394250869751,
      0.9997062683105469,
      0.999728798866272,
      0.9996284246444702,
      0.9995916485786438,
      0.9993431568145752,
      0.9991536736488342,
      0.9995507597923279,
      0.9993478655815125,
      0.9997738599777222,
      0.9995790719985962,
      0.9997248649597168,
      0.9996446371078491,
      0.999703049659729,
      0.9995821118354797,
      0.9985331296920776,
      0.9983404874801636,
      0.991472601890564,
      0.9963589906692505,
      0.9940136671066284,
      0.9985556602478027,
      0.9988556504249573,
      0.9992896914482117,
      0.9990450143814087,
      0.9995550513267517,
      0.9995386600494385,
      0.9995695948600769,
      0.998943567276001
    ],
    [
      0.6292237043380737,
      0.6946947574615479,
      0.6940425634384155,
      0.6698012351989746,
      0.710320234298706,
      0.767188310623169,
      0.7451107501983643,
      0.7218173742294312,
      0.7588103413581848,
      0.7761875987052917,
      0.7381858229637146,
      0.7391005158424377,
      0.7766612768173218,
      0.7656344771385193,
      0.7311887741088867,
      0.7529882788658142,
      0.7878798246383667,
      0.7501428127288818,
      0.7373936176300049,
      0.7597594261169434,
      0.7334867119789124,
      0.7372921705245972,
      0.7292371392250061,
      0.7428823709487915,
      0.745070219039917,
      0.7130494713783264,
      0.7322045564651489,
      0.766524076461792,
      0.7150357961654663,
      0.7001917958259583,
      0.7456018328666687,
      0.7338086366653442,
      0.6811166405677795,
      0.680533230304718,
      0.7301338315010071,
      0.6732089519500732,
      0.6375340223312378,
      0.6737449169158936,
      0.6795879006385803,
      0.6460021734237671,
      0.5993556380271912,
      0.5717568397521973,
      0.6400864124298096,
      0.6143924593925476,
      0.6485738754272461,
      0.7043966054916382,
      0.7063939571380615,
      0.6771560907363892,
      0.7173413038253784,
      0.7543542385101318,
      0.7263832688331604,
      0.7175508141517639,
      0.7479715943336487,
      0.7650229334831238,
      0.7291750907897949,
      0.7363946437835693,
      0.7734307050704956,
      0.7631535530090332,
      0.7276542782783508,
      0.7572846412658691,
      0.7924033999443054,
      0.7756465077400208,
      0.769929826259613,
      0.7801697254180908,
      0.7577530145645142,
      0.756340503692627,
      0.7642687559127808,
      0.7684784531593323,
      0.7724334001541138,
      0.7504231929779053,
      0.7730456590652466,
      0.7912497520446777,
      0.7677173018455505,
      0.755413293838501,
      0.8019624948501587,
      0.8132089972496033,
      0.7699986696243286,
      0.7811661958694458,
      0.8203303217887878,
      0.7903484106063843,
      0.7515349388122559,
      0.7711935639381409,
      0.7884072661399841,
      0.7492074966430664,
      0.7442370057106018,
      0.7681552171707153,
      0.7556915283203125,
      0.7354897260665894,
      0.7510902285575867,
      0.7727456092834473,
      0.7630665302276611,
      0.7545154690742493,
      0.7607388496398926,
      0.998091995716095,
      0.9995110630989075,
      0.9994296431541443,
      0.9994326233863831,
      0.9984843134880066,
      0.9835203289985657,
      0.9745904207229614,
      0.9477037191390991,
      0.9531450271606445,
      0.9124816656112671,
      0.9131274223327637,
      0.9522751569747925,
      0.8974286317825317,
      0.9120985269546509,
      0.8449376225471497,
      0.8502774238586426,
      0.9256418943405151,
      0.9565774202346802,
      0.9536148309707642,
      0.9708626866340637,
      0.9345018863677979,
      0.9466708898544312,
      0.928956151008606,
      0.9686686992645264,
      0.9764009118080139,
      0.9969151020050049,
      0.9984020590782166,
      0.9995288252830505,
      0.9993935823440552,
      0.9997113943099976,
      0.9998248219490051,
      0.999822735786438,
      0.9998630881309509,
      0.999830961227417,
      0.9998899102210999,
      0.9998884797096252,
      0.9998376369476318,
      0.9997767806053162,
      0.9998577237129211,
      0.9998539090156555,
      0.9998831748962402,
      0.9997272491455078,
      0.9996453523635864,
      0.9994543790817261,
      0.9981775879859924,
      0.9970409274101257,
      0.9983558654785156,
      0.9961622357368469,
      0.9916362166404724,
      0.9701557159423828,
      0.9444524049758911,
      0.8836009502410889,
      0.8532758355140686,
      0.8861745595932007,
      0.8385447859764099,
      0.8459353446960449,
      0.9066076278686523,
      0.9162614345550537,
      0.9551123380661011,
      0.9314596652984619,
      0.9363687634468079,
      0.9138456583023071,
      0.9347659945487976,
      0.961322546005249,
      0.9890576004981995,
      0.9780783653259277,
      0.9910708665847778,
      0.9839127063751221,
      0.9956291913986206,
      0.9991336464881897,
      0.999744176864624,
      0.9997884631156921,
      0.9998958110809326,
      0.9998639225959778,
      0.9997466206550598,
      0.9997653961181641,
      0.9996781349182129,
      0.9996513724327087,
      0.9994775056838989,
      0.9993039965629578,
      0.9996534585952759,
      0.9994854927062988,
      0.9998143315315247,
      0.9996296167373657,
      0.9997427463531494,
      0.9996753334999084,
      0.9997312426567078,
      0.9996515512466431,
      0.9989017248153687,
      0.9986781477928162,
      0.9926526546478271,
      0.9970027208328247,
      0.9950467348098755,
      0.9988248348236084,
      0.9990898370742798,
      0.9993985891342163,
      0.9992083311080933,
      0.9996060132980347,
      0.9995577931404114,
      0.9995766878128052,
      0.9989498853683472
    ],
    [
      0.6593130826950073,
      0.7243385314941406,
      0.7374433279037476,
      0.7081617712974548,
      0.7367951273918152,
      0.7964245080947876,
      0.7807544469833374,
      0.750374436378479,
      0.7773170471191406,
      0.7966130971908569,
      0.7636294364929199,
      0.759522557258606,
      0.793344259262085,
      0.7868550419807434,
      0.7524900436401367,
      0.7716729640960693,
      0.8061984777450562,
      0.7695228457450867,
      0.758520781993866,
      0.7909280061721802,
      0.7664201259613037,
      0.758601725101471,
      0.7531825304031372,
      0.7686386108398438,
      0.7610087990760803,
      0.7288379073143005,
      0.7506033182144165,
      0.7788400053977966,
      0.7256841659545898,
      0.7121058106422424,
      0.7576661705970764,
      0.742194414138794,
      0.6888810992240906,
      0.6904807090759277,
      0.7396664619445801,
      0.6821531057357788,
      0.6500052213668823,
      0.68840491771698,
      0.6982348561286926,
      0.6668716669082642,
      0.6206724643707275,
      0.605446457862854,
      0.6644450426101685,
      0.6304572224617004,
      0.6601647138595581,
      0.716895341873169,
      0.7202715277671814,
      0.6870794296264648,
      0.7280091047286987,
      0.7646945714950562,
      0.7376543879508972,
      0.7294405698776245,
      0.7583038806915283,
      0.7747743129730225,
      0.7430586218833923,
      0.7493427991867065,
      0.7842220067977905,
      0.773026704788208,
      0.7425941228866577,
      0.7714335918426514,
      0.8065744042396545,
      0.7896829843521118,
      0.790310800075531,
      0.8069052696228027,
      0.7869653105735779,
      0.775870680809021,
      0.782494306564331,
      0.7864360213279724,
      0.7914716005325317,
      0.7661232948303223,
      0.7876108884811401,
      0.8050289154052734,
      0.7843962907791138,
      0.7709183692932129,
      0.8151019811630249,
      0.8296284079551697,
      0.7870165109634399,
      0.7943661212921143,
      0.8335044384002686,
      0.8077251315116882,
      0.7667946219444275,
      0.7835770845413208,
      0.8039345145225525,
      0.7663210034370422,
      0.7582879066467285,
      0.7807131409645081,
      0.7727259993553162,
      0.751550555229187,
      0.7631158232688904,
      0.7852412462234497,
      0.7775356769561768,
      0.7691792845726013,
      0.7749987840652466,
      0.9983667731285095,
      0.9996005892753601,
      0.9995515942573547,
      0.9995726346969604,
      0.9989408254623413,
      0.9869965314865112,
      0.9785910844802856,
      0.9495288133621216,
      0.957556962966919,
      0.9182760715484619,
      0.9188642501831055,
      0.9563866257667542,
      0.903459906578064,
      0.9163571000099182,
      0.8534827828407288,
      0.8579142689704895,
      0.9307717084884644,
      0.9602983593940735,
      0.9583961963653564,
      0.9738911986351013,
      0.9392967820167542,
      0.9506932497024536,
      0.9349924325942993,
      0.9720396995544434,
      0.9799545407295227,
      0.9976129531860352,
      0.9987596273422241,
      0.9996222257614136,
      0.9995601177215576,
      0.9997913837432861,
      0.9998646378517151,
      0.9998696446418762,
      0.99989253282547,
      0.9998645782470703,
      0.9999048709869385,
      0.9999009966850281,
      0.9998492002487183,
      0.999786913394928,
      0.999864399433136,
      0.9998602867126465,
      0.9998950958251953,
      0.9997510313987732,
      0.9996936917304993,
      0.9995328187942505,
      0.998442530632019,
      0.9974197745323181,
      0.9986674785614014,
      0.9968422651290894,
      0.9926996827125549,
      0.968347430229187,
      0.9477943181991577,
      0.8957821130752563,
      0.8670457005500793,
      0.9028817415237427,
      0.8648859262466431,
      0.8734356164932251,
      0.9224233627319336,
      0.9275309443473816,
      0.9607736468315125,
      0.9381954669952393,
      0.9430215358734131,
      0.9230693578720093,
      0.940998911857605,
      0.9637739062309265,
      0.9903525710105896,
      0.9799586534500122,
      0.99199378490448,
      0.9852401614189148,
      0.9961087703704834,
      0.9992724657058716,
      0.999774694442749,
      0.9998059868812561,
      0.999903678894043,
      0.9998804330825806,
      0.999777615070343,
      0.9997965097427368,
      0.9997352957725525,
      0.9997166395187378,
      0.9996118545532227,
      0.999458372592926,
      0.9997561573982239,
      0.9996408820152283,
      0.9998564720153809,
      0.9996846318244934,
      0.9997684955596924,
      0.9997134208679199,
      0.999767005443573,
      0.9997275471687317,
      0.999235987663269,
      0.9990608096122742,
      0.9942881464958191,
      0.9976755380630493,
      0.9962027668952942,
      0.9990713000297546,
      0.9992809891700745,
      0.9994961619377136,
      0.9993302226066589,
      0.9996436238288879,
      0.9995694160461426,
      0.99957674741745,
      0.9989447593688965
    ],
    [
      0.6960035562515259,
      0.7598574161529541,
      0.7848724126815796,
      0.7553243041038513,
      0.7650627493858337,
      0.8236693739891052,
      0.8162541389465332,
      0.7787982225418091,
      0.7978747487068176,
      0.8192497491836548,
      0.7907304763793945,
      0.7793475985527039,
      0.810600757598877,
      0.8072996139526367,
      0.7734876871109009,
      0.7895848751068115,
      0.8219504356384277,
      0.7876620292663574,
      0.7797321081161499,
      0.8132721781730652,
      0.7900622487068176,
      0.7758692502975464,
      0.775542676448822,
      0.7914237976074219,
      0.7755346894264221,
      0.7431859374046326,
      0.7670519351959229,
      0.7915458679199219,
      0.7383367419242859,
      0.7237014174461365,
      0.7696844935417175,
      0.7515316009521484,
      0.6986244916915894,
      0.7013221979141235,
      0.7512283325195312,
      0.6978746652603149,
      0.6630459427833557,
      0.7030364274978638,
      0.720812976360321,
      0.6961544156074524,
      0.6439939737319946,
      0.6314644813537598,
      0.6868959069252014,
      0.6520692110061646,
      0.6703771352767944,
      0.7296844720840454,
      0.73259037733078,
      0.6996442079544067,
      0.7382135987281799,
      0.7748424410820007,
      0.7490042448043823,
      0.740775465965271,
      0.7677487134933472,
      0.7835110425949097,
      0.7539466619491577,
      0.7600609064102173,
      0.7938109636306763,
      0.7816877365112305,
      0.7549256086349487,
      0.783007025718689,
      0.8188807964324951,
      0.8009373545646667,
      0.80563884973526,
      0.8242106437683105,
      0.8077453374862671,
      0.7919816970825195,
      0.7962567210197449,
      0.801740825176239,
      0.8072860836982727,
      0.7803789377212524,
      0.7994999885559082,
      0.8178422451019287,
      0.8018777370452881,
      0.7851824760437012,
      0.8273791670799255,
      0.8461028933525085,
      0.8042981624603271,
      0.8075742125511169,
      0.8470048904418945,
      0.8262372612953186,
      0.782646656036377,
      0.7953343987464905,
      0.8201349377632141,
      0.7834907174110413,
      0.7717219591140747,
      0.7918310165405273,
      0.7892673015594482,
      0.7690155506134033,
      0.7729963064193726,
      0.7973697185516357,
      0.7916103005409241,
      0.7801599502563477,
      0.7839755415916443,
      0.9985640048980713,
      0.9996654391288757,
      0.9996446967124939,
      0.9996818900108337,
      0.9992531538009644,
      0.990264356136322,
      0.9831628799438477,
      0.9554097652435303,
      0.9617234468460083,
      0.9235826730728149,
      0.9262967109680176,
      0.9586006999015808,
      0.9082540273666382,
      0.9191250205039978,
      0.8600559234619141,
      0.8641339540481567,
      0.934891939163208,
      0.9629227519035339,
      0.9606245756149292,
      0.9761322736740112,
      0.94419926404953,
      0.9558937549591064,
      0.9435752630233765,
      0.9773343205451965,
      0.9844067096710205,
      0.9981168508529663,
      0.9988335967063904,
      0.9996832013130188,
      0.9996424317359924,
      0.9998472929000854,
      0.9998968243598938,
      0.9999046325683594,
      0.9999151825904846,
      0.9998910427093506,
      0.9999164938926697,
      0.9999103546142578,
      0.9998579025268555,
      0.9997951984405518,
      0.9998692274093628,
      0.9998658895492554,
      0.9999050498008728,
      0.9997707009315491,
      0.9997317790985107,
      0.9995958805084229,
      0.9986752867698669,
      0.9978237152099609,
      0.9989049434661865,
      0.9974013566970825,
      0.9936597347259521,
      0.9712523221969604,
      0.9539885520935059,
      0.9094769954681396,
      0.8830848932266235,
      0.9197433590888977,
      0.8890626430511475,
      0.8979946970939636,
      0.9368036985397339,
      0.9403394460678101,
      0.9680536985397339,
      0.9497268795967102,
      0.9516160488128662,
      0.9343684315681458,
      0.9484533071517944,
      0.9678882360458374,
      0.9914894104003906,
      0.9816010594367981,
      0.9927622079849243,
      0.9864354133605957,
      0.9965292811393738,
      0.99937903881073,
      0.9998009204864502,
      0.9998227953910828,
      0.9999059438705444,
      0.9998940825462341,
      0.9998010993003845,
      0.9998201131820679,
      0.999778687953949,
      0.9997786283493042,
      0.9997177124023438,
      0.9995835423469543,
      0.9998307824134827,
      0.9997546076774597,
      0.9998911023139954,
      0.9997332096099854,
      0.9997937679290771,
      0.9997509717941284,
      0.9998040199279785,
      0.9997944235801697,
      0.9994966387748718,
      0.9993761777877808,
      0.9961752891540527,
      0.9983786940574646,
      0.997179388999939,
      0.9992578625679016,
      0.9994080066680908,
      0.9995657801628113,
      0.9994186162948608,
      0.9996724724769592,
      0.9995791912078857,
      0.9995787143707275,
      0.9989430904388428
    ],
    [
      0.7247084379196167,
      0.7871322631835938,
      0.8201925754547119,
      0.789326548576355,
      0.786988377571106,
      0.8456085920333862,
      0.8421856760978699,
      0.7986150979995728,
      0.8134326338768005,
      0.8372362852096558,
      0.8102006912231445,
      0.7935548424720764,
      0.8229295015335083,
      0.8210119605064392,
      0.7868428230285645,
      0.7999380230903625,
      0.8310169577598572,
      0.7993947863578796,
      0.7927901744842529,
      0.8231869339942932,
      0.8002204895019531,
      0.7834113836288452,
      0.7861059904098511,
      0.8015350699424744,
      0.7835175395011902,
      0.751007616519928,
      0.7770048975944519,
      0.8000518083572388,
      0.7455964088439941,
      0.7318829894065857,
      0.7793409824371338,
      0.7626014947891235,
      0.7092721462249756,
      0.7108119130134583,
      0.7633029222488403,
      0.7147852182388306,
      0.6769976615905762,
      0.715425968170166,
      0.7453125715255737,
      0.7257373929023743,
      0.6715826392173767,
      0.6523545384407043,
      0.7092221975326538,
      0.6727613806724548,
      0.6823776960372925,
      0.7414064407348633,
      0.7439702749252319,
      0.7105966806411743,
      0.7482461929321289,
      0.7838367223739624,
      0.7590176463127136,
      0.7493695616722107,
      0.7763177156448364,
      0.7908509373664856,
      0.7625383138656616,
      0.7682319283485413,
      0.802342414855957,
      0.7896651029586792,
      0.7648818492889404,
      0.792029082775116,
      0.8275932669639587,
      0.8096829056739807,
      0.8182910680770874,
      0.8402426838874817,
      0.8288897275924683,
      0.8073874115943909,
      0.8082973957061768,
      0.8165074586868286,
      0.8200411796569824,
      0.7923204302787781,
      0.8107209205627441,
      0.8282790184020996,
      0.8163391947746277,
      0.7970999479293823,
      0.8373055458068848,
      0.8586599230766296,
      0.8171645402908325,
      0.8182482719421387,
      0.8577397465705872,
      0.8400943875312805,
      0.7936203479766846,
      0.8050990700721741,
      0.8325584530830383,
      0.7968509793281555,
      0.7805871367454529,
      0.7997952699661255,
      0.8016347885131836,
      0.7813231348991394,
      0.780185878276825,
      0.8069992065429688,
      0.8006300330162048,
      0.785735547542572,
      0.7906703948974609,
      0.9987016320228577,
      0.9997110962867737,
      0.9997069239616394,
      0.9997522234916687,
      0.9994518160820007,
      0.9914820194244385,
      0.9861791133880615,
      0.9608678817749023,
      0.9645230770111084,
      0.9275176525115967,
      0.9272774457931519,
      0.9629973769187927,
      0.9122259616851807,
      0.9217488169670105,
      0.8658631443977356,
      0.8681498765945435,
      0.9384047389030457,
      0.9652928113937378,
      0.9633280634880066,
      0.9778361320495605,
      0.9483016729354858,
      0.9613105654716492,
      0.9505194425582886,
      0.9816923141479492,
      0.987877368927002,
      0.9986125826835632,
      0.999031662940979,
      0.9997345805168152,
      0.9997257590293884,
      0.9998835325241089,
      0.9999180436134338,
      0.9999265074729919,
      0.9999299049377441,
      0.9999065399169922,
      0.999924898147583,
      0.9999170303344727,
      0.9998635053634644,
      0.9998005628585815,
      0.9998723268508911,
      0.9998701810836792,
      0.9999125599861145,
      0.9997873902320862,
      0.9997628331184387,
      0.9996428489685059,
      0.998824417591095,
      0.9980645179748535,
      0.9991024136543274,
      0.9979270696640015,
      0.9944748282432556,
      0.9742635488510132,
      0.9590988159179688,
      0.9215238690376282,
      0.8976811170578003,
      0.9325577020645142,
      0.9072436690330505,
      0.9158763289451599,
      0.947291374206543,
      0.9502921104431152,
      0.9734607338905334,
      0.9588868618011475,
      0.9589711427688599,
      0.9451411366462708,
      0.9551980495452881,
      0.9712201952934265,
      0.9924560189247131,
      0.9833354353904724,
      0.994297444820404,
      0.9875215888023376,
      0.9968349933624268,
      0.9994649887084961,
      0.9998217225074768,
      0.9998359680175781,
      0.9999154210090637,
      0.9999051094055176,
      0.9998199939727783,
      0.9998375177383423,
      0.9998077750205994,
      0.9998200535774231,
      0.9997801780700684,
      0.9996866583824158,
      0.9998717904090881,
      0.9998190402984619,
      0.999913215637207,
      0.9997699856758118,
      0.9998115301132202,
      0.9997766017913818,
      0.9998275637626648,
      0.9998339414596558,
      0.9996405839920044,
      0.9995651245117188,
      0.9972695112228394,
      0.9988799691200256,
      0.9978432655334473,
      0.9993913769721985,
      0.9995202422142029,
      0.9996235966682434,
      0.9994945526123047,
      0.9996992945671082,
      0.9995880722999573,
      0.9995793104171753,
      0.9989407062530518
    ],
    [
      0.7404272556304932,
      0.803830087184906,
      0.8370145559310913,
      0.8068229556083679,
      0.8015049695968628,
      0.8577677011489868,
      0.8551424145698547,
      0.8087660670280457,
      0.8222291469573975,
      0.8473815321922302,
      0.820293664932251,
      0.8013561964035034,
      0.8302683234214783,
      0.8289809226989746,
      0.7944666147232056,
      0.8052735924720764,
      0.8358368873596191,
      0.806386411190033,
      0.801372230052948,
      0.8281893730163574,
      0.8061902523040771,
      0.7871347665786743,
      0.7913727760314941,
      0.806963324546814,
      0.78859543800354,
      0.7569648027420044,
      0.7834172248840332,
      0.8063633441925049,
      0.7529209852218628,
      0.7396611571311951,
      0.7871681451797485,
      0.7732451558113098,
      0.7202432155609131,
      0.7212008237838745,
      0.7762742638587952,
      0.7305305004119873,
      0.6947097182273865,
      0.7280570864677429,
      0.7675263285636902,
      0.7558703422546387,
      0.6971759796142578,
      0.6782039999961853,
      0.7349687218666077,
      0.69121253490448,
      0.6952606439590454,
      0.7549901604652405,
      0.7539239525794983,
      0.717658281326294,
      0.7571558952331543,
      0.7911595106124878,
      0.766495943069458,
      0.756296694278717,
      0.7835614085197449,
      0.7966741919517517,
      0.7694823145866394,
      0.77522212266922,
      0.8091655373573303,
      0.7951903343200684,
      0.7726777791976929,
      0.7994565963745117,
      0.8337846994400024,
      0.8159188032150269,
      0.8269840478897095,
      0.8511934280395508,
      0.8427025079727173,
      0.8173871040344238,
      0.8154125213623047,
      0.8261455297470093,
      0.8282666802406311,
      0.7996621131896973,
      0.8191168904304504,
      0.8344032764434814,
      0.8247785568237305,
      0.8050613403320312,
      0.8435496091842651,
      0.8655454516410828,
      0.8243297338485718,
      0.8239555358886719,
      0.863711416721344,
      0.8473512530326843,
      0.79995197057724,
      0.8110098838806152,
      0.8388270735740662,
      0.804847240447998,
      0.7875491380691528,
      0.8049753904342651,
      0.8087700605392456,
      0.7888603806495667,
      0.7857005596160889,
      0.8135683536529541,
      0.8071581721305847,
      0.7903079986572266,
      0.7974813580513,
      0.9987719655036926,
      0.999733030796051,
      0.9997395277023315,
      0.9997880458831787,
      0.9995582103729248,
      0.9929828643798828,
      0.9879879951477051,
      0.9637939929962158,
      0.9672700762748718,
      0.9298908710479736,
      0.92946857213974,
      0.9641677141189575,
      0.914796769618988,
      0.9231312870979309,
      0.8705199956893921,
      0.8726142048835754,
      0.9409207105636597,
      0.9669907093048096,
      0.9650168418884277,
      0.9791059494018555,
      0.9507178068161011,
      0.9639682769775391,
      0.9545811414718628,
      0.9829583168029785,
      0.9896433353424072,
      0.9988887310028076,
      0.9991434216499329,
      0.9997589588165283,
      0.9997658133506775,
      0.9999009966850281,
      0.9999280571937561,
      0.999937117099762,
      0.9999389052391052,
      0.9999172687530518,
      0.9999303817749023,
      0.9999217987060547,
      0.9998682737350464,
      0.9998033046722412,
      0.9998741745948792,
      0.9998730421066284,
      0.9999176859855652,
      0.9997979998588562,
      0.9997822642326355,
      0.9996715188026428,
      0.9989134669303894,
      0.9982188940048218,
      0.9992173910140991,
      0.998249351978302,
      0.9949976801872253,
      0.9760468006134033,
      0.9623345136642456,
      0.9278029203414917,
      0.9054797887802124,
      0.9389601945877075,
      0.915798544883728,
      0.9235156774520874,
      0.9525822401046753,
      0.9553661942481995,
      0.976226270198822,
      0.9628839492797852,
      0.9625893235206604,
      0.9499866962432861,
      0.9587008357048035,
      0.9733324646949768,
      0.9931468963623047,
      0.9844710826873779,
      0.9947468042373657,
      0.9882521629333496,
      0.9970259070396423,
      0.9995226263999939,
      0.9998372793197632,
      0.999846339225769,
      0.9999241828918457,
      0.9999133348464966,
      0.9998348951339722,
      0.999851405620575,
      0.9998306035995483,
      0.9998465776443481,
      0.9998157620429993,
      0.9997431039810181,
      0.9998915791511536,
      0.9998502731323242,
      0.9999238848686218,
      0.999789297580719,
      0.9998189806938171,
      0.9997893571853638,
      0.9998382925987244,
      0.9998539686203003,
      0.999706506729126,
      0.9996448755264282,
      0.9978166818618774,
      0.9991158843040466,
      0.9982272386550903,
      0.9994823932647705,
      0.9995918273925781,
      0.9996685981750488,
      0.999557614326477,
      0.9997220635414124,
      0.9995980262756348,
      0.9995812177658081,
      0.9989423751831055
    ],
    [
      0.7517934441566467,
      0.8133195638656616,
      0.8475505113601685,
      0.8183002471923828,
      0.8111848831176758,
      0.8650757670402527,
      0.8633831739425659,
      0.8159334063529968,
      0.8281065821647644,
      0.8537157773971558,
      0.8270373940467834,
      0.8064963221549988,
      0.8357691168785095,
      0.8342024683952332,
      0.800180196762085,
      0.809159517288208,
      0.8398873805999756,
      0.8118900060653687,
      0.8081352114677429,
      0.8344581127166748,
      0.812512993812561,
      0.7912167310714722,
      0.797145426273346,
      0.8140101432800293,
      0.7927423119544983,
      0.7645182013511658,
      0.7906491756439209,
      0.8130128383636475,
      0.7621448636054993,
      0.7495881915092468,
      0.7971751093864441,
      0.7856722474098206,
      0.7353033423423767,
      0.7368793487548828,
      0.7930362224578857,
      0.7498430013656616,
      0.7188224792480469,
      0.7441701889038086,
      0.7916426658630371,
      0.7867922782897949,
      0.727347195148468,
      0.7030797004699707,
      0.7576498985290527,
      0.7136985659599304,
      0.7089874744415283,
      0.7711063027381897,
      0.7651004791259766,
      0.7262794375419617,
      0.7676434516906738,
      0.7987325191497803,
      0.7743152379989624,
      0.7629995942115784,
      0.7912787199020386,
      0.8021312952041626,
      0.7768219709396362,
      0.7822986841201782,
      0.8157590627670288,
      0.8008629083633423,
      0.7791981101036072,
      0.8063067197799683,
      0.8393264412879944,
      0.8221942186355591,
      0.8344646692276001,
      0.8586308360099792,
      0.8519346117973328,
      0.8237210512161255,
      0.8203552961349487,
      0.8331565856933594,
      0.8329447507858276,
      0.8041982650756836,
      0.8256309628486633,
      0.8388490080833435,
      0.8295055627822876,
      0.8099882006645203,
      0.8482125997543335,
      0.8699591159820557,
      0.828891396522522,
      0.8281763792037964,
      0.8689208626747131,
      0.853054404258728,
      0.8053882122039795,
      0.8160473704338074,
      0.8438010215759277,
      0.8119092583656311,
      0.7944187521934509,
      0.8109983801841736,
      0.8160127997398376,
      0.7970250844955444,
      0.7928597331047058,
      0.8195017576217651,
      0.8136715888977051,
      0.796106219291687,
      0.8047934770584106,
      0.9988160729408264,
      0.9997468590736389,
      0.9997584819793701,
      0.9998090863227844,
      0.9996185898780823,
      0.9939810633659363,
      0.9891719818115234,
      0.9656792879104614,
      0.9691082239151001,
      0.9315342903137207,
      0.9310337901115417,
      0.9650173187255859,
      0.916750431060791,
      0.9249828457832336,
      0.8745269775390625,
      0.8762750625610352,
      0.9412014484405518,
      0.9675821661949158,
      0.9650737047195435,
      0.9798727035522461,
      0.9523492455482483,
      0.965272068977356,
      0.9574548602104187,
      0.9839757084846497,
      0.9905942678451538,
      0.9990507960319519,
      0.9992185831069946,
      0.9997736215591431,
      0.9997910261154175,
      0.9999114274978638,
      0.9999342560768127,
      0.999943733215332,
      0.9999442100524902,
      0.9999250173568726,
      0.9999342560768127,
      0.9999257326126099,
      0.9998717904090881,
      0.999803364276886,
      0.9998744130134583,
      0.9998742341995239,
      0.9999216198921204,
      0.9998058676719666,
      0.9997982978820801,
      0.9996989965438843,
      0.9990126490592957,
      0.9983866810798645,
      0.9993189573287964,
      0.9985250234603882,
      0.9955079555511475,
      0.9774153828620911,
      0.964523196220398,
      0.9316975474357605,
      0.9099748134613037,
      0.9422104358673096,
      0.9208728075027466,
      0.9279104471206665,
      0.9554436206817627,
      0.9580717086791992,
      0.9777137041091919,
      0.965053915977478,
      0.9646241068840027,
      0.9534870386123657,
      0.960967481136322,
      0.9748585224151611,
      0.9936990141868591,
      0.9854871034622192,
      0.9951913356781006,
      0.9889019131660461,
      0.9972158670425415,
      0.9995800256729126,
      0.9998524188995361,
      0.9998560547828674,
      0.9999274611473083,
      0.9999209642410278,
      0.9998494386672974,
      0.9998647570610046,
      0.9998509287834167,
      0.9998672008514404,
      0.9998388886451721,
      0.9997774958610535,
      0.9999040365219116,
      0.9998681545257568,
      0.9999302625656128,
      0.9998008608818054,
      0.9998234510421753,
      0.999797523021698,
      0.9998451471328735,
      0.9998655915260315,
      0.9997453689575195,
      0.9996908903121948,
      0.9980879426002502,
      0.9992454051971436,
      0.9984384775161743,
      0.9995376467704773,
      0.9996342658996582,
      0.9997069835662842,
      0.9996146559715271,
      0.9997447729110718,
      0.9996092319488525,
      0.9995843172073364,
      0.9989435076713562
    ],
    [
      0.7614098787307739,
      0.8212890028953552,
      0.8546593189239502,
      0.82628333568573,
      0.8192741870880127,
      0.8714762926101685,
      0.8689084053039551,
      0.8224724531173706,
      0.8340329527854919,
      0.8589420318603516,
      0.8326399922370911,
      0.8124752044677734,
      0.8410760164260864,
      0.8394716382026672,
      0.8050667643547058,
      0.8139224648475647,
      0.8447092175483704,
      0.817703366279602,
      0.8157488703727722,
      0.8410429954528809,
      0.8200991153717041,
      0.7969810962677002,
      0.8032628297805786,
      0.8226555585861206,
      0.7988888621330261,
      0.7730596661567688,
      0.7988382577896118,
      0.8195871114730835,
      0.7710554599761963,
      0.7601979970932007,
      0.8072779178619385,
      0.7965346574783325,
      0.7488075494766235,
      0.7525522112846375,
      0.8077256679534912,
      0.7664359211921692,
      0.739798367023468,
      0.760352611541748,
      0.8131574392318726,
      0.8115831613540649,
      0.7572585344314575,
      0.7315502762794495,
      0.7827653884887695,
      0.7362965941429138,
      0.7273567318916321,
      0.7889933586120605,
      0.7787461280822754,
      0.7387762665748596,
      0.7790141701698303,
      0.8088233470916748,
      0.7841077446937561,
      0.7709761261940002,
      0.7993651628494263,
      0.8087559938430786,
      0.7850214838981628,
      0.7887762784957886,
      0.8224183320999146,
      0.8070619106292725,
      0.7856994867324829,
      0.8124740719795227,
      0.8449277281761169,
      0.8281580209732056,
      0.8408138751983643,
      0.862941324710846,
      0.8580095767974854,
      0.829282820224762,
      0.8246525526046753,
      0.8373733758926392,
      0.8371440172195435,
      0.8091356754302979,
      0.8313939571380615,
      0.8427999019622803,
      0.8335512280464172,
      0.8155549168586731,
      0.8535855412483215,
      0.8742716908454895,
      0.8345134854316711,
      0.834548830986023,
      0.8748148679733276,
      0.8583259582519531,
      0.8120803833007812,
      0.8226289749145508,
      0.8485233783721924,
      0.8188755512237549,
      0.801944375038147,
      0.8171634674072266,
      0.8225399255752563,
      0.8052346706390381,
      0.8000788688659668,
      0.8253719806671143,
      0.825057864189148,
      0.802137017250061,
      0.8111810088157654,
      0.9988681077957153,
      0.9997631907463074,
      0.9997802376747131,
      0.9998306632041931,
      0.999678373336792,
      0.9956184029579163,
      0.9905589818954468,
      0.9678387641906738,
      0.9706521034240723,
      0.9337759017944336,
      0.9336003065109253,
      0.9664945006370544,
      0.9199608564376831,
      0.9277164936065674,
      0.879412055015564,
      0.8806100487709045,
      0.9434075355529785,
      0.9690794348716736,
      0.966927170753479,
      0.9811141490936279,
      0.9544634819030762,
      0.9671473503112793,
      0.9596229791641235,
      0.9854432344436646,
      0.9915404915809631,
      0.9991899728775024,
      0.9992891550064087,
      0.9997901916503906,
      0.9998162388801575,
      0.9999213814735413,
      0.9999402761459351,
      0.9999502301216125,
      0.9999495148658752,
      0.9999327063560486,
      0.999938428401947,
      0.9999296069145203,
      0.9998753666877747,
      0.9998030066490173,
      0.9998753070831299,
      0.9998757839202881,
      0.9999260902404785,
      0.999814510345459,
      0.9998147487640381,
      0.9997237920761108,
      0.9990911483764648,
      0.9985355734825134,
      0.9994102716445923,
      0.9987049698829651,
      0.9959304928779602,
      0.9788042902946472,
      0.9662855267524719,
      0.9356228113174438,
      0.913888156414032,
      0.9453625679016113,
      0.9257378578186035,
      0.9320465326309204,
      0.9579557180404663,
      0.9603180885314941,
      0.9789297580718994,
      0.9669207334518433,
      0.9664192199707031,
      0.9558335542678833,
      0.9629676342010498,
      0.9761949181556702,
      0.9941828846931458,
      0.9864344000816345,
      0.9955878853797913,
      0.9896114468574524,
      0.9974503517150879,
      0.9996349811553955,
      0.9998666644096375,
      0.9998651742935181,
      0.999925971031189,
      0.9999281167984009,
      0.9998645186424255,
      0.9998772740364075,
      0.9998688101768494,
      0.9998875260353088,
      0.9998598098754883,
      0.9998125433921814,
      0.9999168515205383,
      0.9998855590820312,
      0.9999368190765381,
      0.9998142719268799,
      0.9998295307159424,
      0.9998075366020203,
      0.9998531937599182,
      0.9998782277107239,
      0.9997833967208862,
      0.9997392892837524,
      0.9985278844833374,
      0.9993940591812134,
      0.9986636638641357,
      0.9995996356010437,
      0.9996953010559082,
      0.9997478723526001,
      0.9996712803840637,
      0.9997680187225342,
      0.999621570110321,
      0.999584436416626,
      0.9989407658576965
    ],
    [
      0.7727220058441162,
      0.8296278715133667,
      0.8639492988586426,
      0.8369497656822205,
      0.828407883644104,
      0.8791767358779907,
      0.8772047162055969,
      0.8319270610809326,
      0.8417927026748657,
      0.8671372532844543,
      0.8413266539573669,
      0.8211510181427002,
      0.8492014408111572,
      0.8479139804840088,
      0.8136733770370483,
      0.8219053745269775,
      0.8513647317886353,
      0.8249631524085999,
      0.8237584829330444,
      0.8480281829833984,
      0.8280637860298157,
      0.8045448064804077,
      0.8109832406044006,
      0.8318887948989868,
      0.8067796230316162,
      0.7829062342643738,
      0.8073538541793823,
      0.8267472982406616,
      0.7808609008789062,
      0.7703807950019836,
      0.8160061240196228,
      0.8067753911018372,
      0.7636376619338989,
      0.766322135925293,
      0.818885087966919,
      0.7814210653305054,
      0.75704026222229,
      0.77424556016922,
      0.8271176815032959,
      0.8308890461921692,
      0.7818030714988708,
      0.7610864639282227,
      0.8053029775619507,
      0.7559547424316406,
      0.7445663809776306,
      0.8054813146591187,
      0.790930986404419,
      0.7515965104103088,
      0.790086030960083,
      0.8187217712402344,
      0.7945843935012817,
      0.7804737687110901,
      0.8079003095626831,
      0.8163592219352722,
      0.793669581413269,
      0.7961869835853577,
      0.8292803168296814,
      0.8144354224205017,
      0.7934476137161255,
      0.8184130787849426,
      0.8513369560241699,
      0.8340882062911987,
      0.8480871319770813,
      0.8688187599182129,
      0.865465521812439,
      0.8375304937362671,
      0.831260085105896,
      0.8435484170913696,
      0.8441625833511353,
      0.8171404600143433,
      0.8386271595954895,
      0.849100649356842,
      0.8408206701278687,
      0.8240277767181396,
      0.8599653244018555,
      0.8804941177368164,
      0.8424633741378784,
      0.8418562412261963,
      0.8812993168830872,
      0.8651413917541504,
      0.8205488324165344,
      0.8298582434654236,
      0.8543129563331604,
      0.827228844165802,
      0.8113420009613037,
      0.824370801448822,
      0.8290130496025085,
      0.8150451183319092,
      0.8090589046478271,
      0.8321980237960815,
      0.832373857498169,
      0.8095981478691101,
      0.8168585896492004,
      0.9988905191421509,
      0.9997714757919312,
      0.999794065952301,
      0.9998463988304138,
      0.9997266530990601,
      0.9960294365882874,
      0.9916987419128418,
      0.970119833946228,
      0.9725310206413269,
      0.9363288283348083,
      0.9362539052963257,
      0.9682981967926025,
      0.9228594303131104,
      0.9307992458343506,
      0.884989321231842,
      0.8856838345527649,
      0.9459809064865112,
      0.970780611038208,
      0.9687504768371582,
      0.982295036315918,
      0.9566560983657837,
      0.9691990613937378,
      0.9622056484222412,
      0.9871498346328735,
      0.9925088286399841,
      0.9992983341217041,
      0.9993420243263245,
      0.9998008608818054,
      0.999835193157196,
      0.9999290108680725,
      0.9999448657035828,
      0.9999552965164185,
      0.9999533891677856,
      0.9999387860298157,
      0.9999417066574097,
      0.9999328255653381,
      0.9998781085014343,
      0.9998033046722412,
      0.9998756647109985,
      0.9998769164085388,
      0.9999294877052307,
      0.9998217225074768,
      0.9998286962509155,
      0.9997449517250061,
      0.9991589784622192,
      0.9986753463745117,
      0.9994725584983826,
      0.9988849759101868,
      0.9963487982749939,
      0.9802032113075256,
      0.9686364531517029,
      0.9408929347991943,
      0.9196704030036926,
      0.9494544267654419,
      0.9319983124732971,
      0.9377186894416809,
      0.9613138437271118,
      0.9632846117019653,
      0.9806960821151733,
      0.9692599177360535,
      0.9687882661819458,
      0.95819091796875,
      0.9653139114379883,
      0.9775681495666504,
      0.9946436882019043,
      0.9874443411827087,
      0.9960126876831055,
      0.9904390573501587,
      0.997745931148529,
      0.9996824264526367,
      0.9998801946640015,
      0.9998754262924194,
      0.9999294281005859,
      0.9999355673789978,
      0.999876856803894,
      0.9998867511749268,
      0.9998799562454224,
      0.9999017715454102,
      0.9998772144317627,
      0.9998374581336975,
      0.9999257326126099,
      0.9998984932899475,
      0.9999415874481201,
      0.9998237490653992,
      0.9998319745063782,
      0.999812662601471,
      0.9998580813407898,
      0.9998873472213745,
      0.9998114109039307,
      0.9997745752334595,
      0.9988346099853516,
      0.9994893074035645,
      0.9988892674446106,
      0.9996623992919922,
      0.9997410774230957,
      0.9997791647911072,
      0.9997147917747498,
      0.9997872114181519,
      0.9996310472488403,
      0.9995872378349304,
      0.998935878276825
    ],
    [
      0.7851558923721313,
      0.8375539183616638,
      0.8730759024620056,
      0.8477014303207397,
      0.838235080242157,
      0.8865936398506165,
      0.8858852386474609,
      0.8429422974586487,
      0.8512848019599915,
      0.8773511052131653,
      0.8526445627212524,
      0.8327341079711914,
      0.8612350821495056,
      0.8604099750518799,
      0.8274626135826111,
      0.8355504274368286,
      0.8629298210144043,
      0.8359087109565735,
      0.835195779800415,
      0.8583452701568604,
      0.8396815061569214,
      0.8165549039840698,
      0.8251757621765137,
      0.8457228541374207,
      0.8180676102638245,
      0.796258807182312,
      0.8191080093383789,
      0.8359378576278687,
      0.7920142412185669,
      0.7815036177635193,
      0.8253120183944702,
      0.8169329166412354,
      0.7786267399787903,
      0.7800947427749634,
      0.8291299343109131,
      0.7950067520141602,
      0.7738508582115173,
      0.7873640060424805,
      0.8401319980621338,
      0.8462709188461304,
      0.8020594120025635,
      0.7866078615188599,
      0.82338547706604,
      0.7756384611129761,
      0.7606760263442993,
      0.8179274201393127,
      0.8028039336204529,
      0.7645632028579712,
      0.8013370037078857,
      0.8287688493728638,
      0.8052852749824524,
      0.7910860776901245,
      0.8165209293365479,
      0.824907124042511,
      0.8040249347686768,
      0.8051031827926636,
      0.8368141055107117,
      0.8235011100769043,
      0.8036485910415649,
      0.8263112902641296,
      0.8593063354492188,
      0.841459333896637,
      0.8576400876045227,
      0.8761830925941467,
      0.8771418333053589,
      0.8506900072097778,
      0.8406153917312622,
      0.8532977104187012,
      0.8542585372924805,
      0.8277983665466309,
      0.847495973110199,
      0.8571919202804565,
      0.8504120707511902,
      0.8352853059768677,
      0.8675962686538696,
      0.8877251744270325,
      0.8516157865524292,
      0.8502748012542725,
      0.8882636427879333,
      0.8728983402252197,
      0.829785168170929,
      0.8375082612037659,
      0.8610371351242065,
      0.836729884147644,
      0.8222731947898865,
      0.8322696685791016,
      0.8366172313690186,
      0.8251248002052307,
      0.8196524381637573,
      0.8398030400276184,
      0.8397291898727417,
      0.8174867033958435,
      0.8234444856643677,
      0.9989147782325745,
      0.999779999256134,
      0.9998065829277039,
      0.999858558177948,
      0.9997483491897583,
      0.9964901804924011,
      0.9925538897514343,
      0.9724246263504028,
      0.9747992753982544,
      0.9395024180412292,
      0.9393836259841919,
      0.9704208374023438,
      0.9268916249275208,
      0.9339804649353027,
      0.8910190463066101,
      0.8910892605781555,
      0.9486267566680908,
      0.9724310040473938,
      0.9706898331642151,
      0.9836811423301697,
      0.9586055278778076,
      0.9714081287384033,
      0.9643304347991943,
      0.9889161586761475,
      0.993287980556488,
      0.9993839859962463,
      0.9993962049484253,
      0.9998111724853516,
      0.9998530745506287,
      0.9999354481697083,
      0.9999491572380066,
      0.9999604225158691,
      0.9999576210975647,
      0.9999449253082275,
      0.9999452233314514,
      0.9999362826347351,
      0.9998815655708313,
      0.999804675579071,
      0.9998756051063538,
      0.999877393245697,
      0.999933123588562,
      0.9998282790184021,
      0.9998429417610168,
      0.9997649788856506,
      0.9992182850837708,
      0.9987983107566833,
      0.9995529651641846,
      0.9991164803504944,
      0.9974250197410583,
      0.982227087020874,
      0.971211850643158,
      0.9459644556045532,
      0.9258994460105896,
      0.9535915851593018,
      0.9379591941833496,
      0.9434551000595093,
      0.9647272229194641,
      0.9661913514137268,
      0.9824838638305664,
      0.9716125726699829,
      0.9712024331092834,
      0.9612944722175598,
      0.9677836894989014,
      0.9792014956474304,
      0.9952298998832703,
      0.98859703540802,
      0.9964140057563782,
      0.9911869168281555,
      0.9979608654975891,
      0.9997220635414124,
      0.9998917579650879,
      0.9998840093612671,
      0.9999325275421143,
      0.9999417066574097,
      0.99988853931427,
      0.9998968243598938,
      0.9998952150344849,
      0.9999171495437622,
      0.9998965859413147,
      0.9998632669448853,
      0.9999339580535889,
      0.999909520149231,
      0.9999455809593201,
      0.9998322129249573,
      0.9998340010643005,
      0.9998165965080261,
      0.999861478805542,
      0.999894380569458,
      0.9998316764831543,
      0.99980628490448,
      0.9991434812545776,
      0.9996500611305237,
      0.9991462230682373,
      0.9997177720069885,
      0.9997816681861877,
      0.9998078942298889,
      0.9997538328170776,
      0.9998054504394531,
      0.9996420741081238,
      0.9995900988578796,
      0.9989327788352966
    ],
    [
      0.7987977266311646,
      0.846376895904541,
      0.8842808604240417,
      0.8603374361991882,
      0.8488441705703735,
      0.8943294286727905,
      0.8951060771942139,
      0.8535457849502563,
      0.8607566952705383,
      0.8873957395553589,
      0.863796591758728,
      0.84418785572052,
      0.8714977502822876,
      0.8725804090499878,
      0.8406376242637634,
      0.8482738137245178,
      0.8735356330871582,
      0.8460208177566528,
      0.8454338312149048,
      0.8666694164276123,
      0.8497254252433777,
      0.8276457190513611,
      0.8382922410964966,
      0.8584667444229126,
      0.8287074565887451,
      0.8100526332855225,
      0.8305243253707886,
      0.8455777168273926,
      0.8029318451881409,
      0.7928058505058289,
      0.8346269130706787,
      0.8266292810440063,
      0.7918063402175903,
      0.7927360534667969,
      0.8381607532501221,
      0.8061294555664062,
      0.7898434400558472,
      0.798198938369751,
      0.8520161509513855,
      0.8589990139007568,
      0.8184821605682373,
      0.8063332438468933,
      0.8370894193649292,
      0.7931873202323914,
      0.7745038866996765,
      0.8278220295906067,
      0.81329345703125,
      0.7775464057922363,
      0.8121038675308228,
      0.8378218412399292,
      0.8152607679367065,
      0.8012877702713013,
      0.825183093547821,
      0.8337036967277527,
      0.8142169117927551,
      0.8139706254005432,
      0.8449715375900269,
      0.8322029709815979,
      0.8134104609489441,
      0.8346651792526245,
      0.8670651912689209,
      0.848297119140625,
      0.8657280802726746,
      0.882675051689148,
      0.8868009448051453,
      0.860630452632904,
      0.848019003868103,
      0.8613540530204773,
      0.8628427982330322,
      0.8376569747924805,
      0.8558276891708374,
      0.8643819093704224,
      0.859620213508606,
      0.8461767435073853,
      0.8755132555961609,
      0.8951160907745361,
      0.8610013723373413,
      0.8592449426651001,
      0.8947042226791382,
      0.8810043334960938,
      0.8393714427947998,
      0.8456108570098877,
      0.8687934875488281,
      0.8470551371574402,
      0.8339047431945801,
      0.8416435718536377,
      0.8452246785163879,
      0.8354522585868835,
      0.8311980962753296,
      0.8474583625793457,
      0.8473419547080994,
      0.8259066939353943,
      0.8291463851928711,
      0.9989277124404907,
      0.9997860789299011,
      0.9998171329498291,
      0.9998699426651001,
      0.9997792840003967,
      0.9969494342803955,
      0.9933697581291199,
      0.9748208522796631,
      0.9770359396934509,
      0.941102147102356,
      0.9424709677696228,
      0.9726937413215637,
      0.9307104349136353,
      0.937041163444519,
      0.8967366218566895,
      0.8966747522354126,
      0.9518802165985107,
      0.9741432666778564,
      0.9729154706001282,
      0.9852036833763123,
      0.9616007804870605,
      0.9737473726272583,
      0.9672023057937622,
      0.990159809589386,
      0.9941859841346741,
      0.9994779229164124,
      0.9994545578956604,
      0.9998209476470947,
      0.9998701214790344,
      0.9999414682388306,
      0.999953031539917,
      0.999964714050293,
      0.9999610781669617,
      0.9999504089355469,
      0.9999486804008484,
      0.9999395608901978,
      0.9998839497566223,
      0.9998046159744263,
      0.9998754262924194,
      0.9998778104782104,
      0.9999362826347351,
      0.9998348951339722,
      0.999856173992157,
      0.9997856020927429,
      0.9992899894714355,
      0.9989514946937561,
      0.9996212124824524,
      0.9992858171463013,
      0.9978359341621399,
      0.9839927554130554,
      0.974049985408783,
      0.9514193534851074,
      0.9322092533111572,
      0.958016574382782,
      0.9447518587112427,
      0.9494029879570007,
      0.9685103893280029,
      0.9695265293121338,
      0.9845222234725952,
      0.9744316935539246,
      0.9741135835647583,
      0.9655033349990845,
      0.97052001953125,
      0.9810558557510376,
      0.9964489936828613,
      0.9899507164955139,
      0.9968377351760864,
      0.991949200630188,
      0.9981920719146729,
      0.9997546076774597,
      0.9999009370803833,
      0.9998905062675476,
      0.99993497133255,
      0.9999468922615051,
      0.9998976588249207,
      0.9999053478240967,
      0.9999065399169922,
      0.999928891658783,
      0.9999099373817444,
      0.9998829364776611,
      0.9999407529830933,
      0.9999192357063293,
      0.9999495148658752,
      0.9998407363891602,
      0.9998354911804199,
      0.9998195767402649,
      0.9998644590377808,
      0.9999009370803833,
      0.9998499751091003,
      0.9998297095298767,
      0.9992977976799011,
      0.9997037649154663,
      0.9992967247962952,
      0.9997581839561462,
      0.9998147487640381,
      0.999830961227417,
      0.9997836351394653,
      0.9998177886009216,
      0.999645471572876,
      0.9995854496955872,
      0.9989172220230103
    ],
    [
      0.8094210624694824,
      0.8542128801345825,
      0.8938845992088318,
      0.8700823783874512,
      0.8585583567619324,
      0.900303840637207,
      0.9032950401306152,
      0.8630620837211609,
      0.8690264225006104,
      0.8956503868103027,
      0.8735294342041016,
      0.854519248008728,
      0.8796826601028442,
      0.8815048933029175,
      0.8505441546440125,
      0.8577748537063599,
      0.8810503482818604,
      0.8538819551467896,
      0.8529813289642334,
      0.8728678822517395,
      0.8572807908058167,
      0.8357957601547241,
      0.8476657271385193,
      0.8678001165390015,
      0.8375370502471924,
      0.8213319778442383,
      0.839917004108429,
      0.8539527654647827,
      0.8120799660682678,
      0.8030924797058105,
      0.8424959778785706,
      0.8356921672821045,
      0.8027268648147583,
      0.8038685917854309,
      0.8459843993186951,
      0.8150554299354553,
      0.8030914068222046,
      0.8075178861618042,
      0.8604359030723572,
      0.8692866563796997,
      0.832490086555481,
      0.8209167718887329,
      0.8471910953521729,
      0.8081732988357544,
      0.7869027853012085,
      0.8362020254135132,
      0.8223680257797241,
      0.7888593673706055,
      0.8227126598358154,
      0.8463433384895325,
      0.8243754506111145,
      0.8112465143203735,
      0.8338931202888489,
      0.8419865965843201,
      0.8228843808174133,
      0.8222353458404541,
      0.8528262376785278,
      0.8402473330497742,
      0.8214666843414307,
      0.8435119986534119,
      0.8749351501464844,
      0.8548052310943604,
      0.8725184798240662,
      0.8885652422904968,
      0.8935096263885498,
      0.8682994842529297,
      0.8535516858100891,
      0.8683687448501587,
      0.8705030083656311,
      0.8465458750724792,
      0.8630378246307373,
      0.87095046043396,
      0.8677965998649597,
      0.8554742336273193,
      0.8828961253166199,
      0.9013977646827698,
      0.8694349527359009,
      0.8674209713935852,
      0.9002141952514648,
      0.8878225088119507,
      0.8483319878578186,
      0.8543334007263184,
      0.87589430809021,
      0.8563628792762756,
      0.8457989692687988,
      0.8507791757583618,
      0.8531854152679443,
      0.8453651070594788,
      0.8431557416915894,
      0.8555419445037842,
      0.8516533374786377,
      0.8341394662857056,
      0.8364969491958618,
      0.9989433884620667,
      0.9997919201850891,
      0.9998244643211365,
      0.9998762011528015,
      0.999795138835907,
      0.9971858263015747,
      0.9938422441482544,
      0.9767494201660156,
      0.9788573384284973,
      0.9437451362609863,
      0.945415198802948,
      0.9748470187187195,
      0.9347816109657288,
      0.9411919116973877,
      0.9034964442253113,
      0.9024810791015625,
      0.9554874897003174,
      0.9760505557060242,
      0.975027322769165,
      0.9864718914031982,
      0.9643324017524719,
      0.975738525390625,
      0.9694982767105103,
      0.9910281896591187,
      0.9948043823242188,
      0.999546468257904,
      0.9994982481002808,
      0.9998292326927185,
      0.9998825192451477,
      0.999945342540741,
      0.9999555945396423,
      0.9999673962593079,
      0.9999634623527527,
      0.9999542832374573,
      0.9999510049819946,
      0.9999420046806335,
      0.9998856782913208,
      0.9998035430908203,
      0.9998748302459717,
      0.9998779296875,
      0.9999386072158813,
      0.999839186668396,
      0.9998665452003479,
      0.9998026490211487,
      0.9993538856506348,
      0.9990769624710083,
      0.9996733665466309,
      0.999438464641571,
      0.998380184173584,
      0.9858196377754211,
      0.9766495227813721,
      0.9559452533721924,
      0.9375985860824585,
      0.9617296457290649,
      0.9502404928207397,
      0.953839898109436,
      0.9712223410606384,
      0.9719401001930237,
      0.9856396317481995,
      0.9765631556510925,
      0.9764106869697571,
      0.9682287573814392,
      0.9729280471801758,
      0.9827831983566284,
      0.9969243407249451,
      0.9910277724266052,
      0.9970275163650513,
      0.9926096796989441,
      0.998405396938324,
      0.9997800588607788,
      0.9999083876609802,
      0.9998956322669983,
      0.9999373555183411,
      0.999951183795929,
      0.9999053478240967,
      0.9999125003814697,
      0.9999157190322876,
      0.9999372363090515,
      0.9999181032180786,
      0.9998944997787476,
      0.9999449849128723,
      0.9999252557754517,
      0.9999520182609558,
      0.999846339225769,
      0.9998362064361572,
      0.9998208284378052,
      0.9998654127120972,
      0.999904453754425,
      0.9998610615730286,
      0.9998371601104736,
      0.9993361234664917,
      0.9996935725212097,
      0.9993698000907898,
      0.9997806549072266,
      0.9998369812965393,
      0.9998393654823303,
      0.9998066425323486,
      0.999828577041626,
      0.9996501207351685,
      0.9995837807655334,
      0.9989065527915955
    ],
    [
      0.8213574886322021,
      0.8638392090797424,
      0.9035586714744568,
      0.8810527920722961,
      0.8695039749145508,
      0.9068862199783325,
      0.9107113480567932,
      0.8725208044052124,
      0.877414345741272,
      0.9027658104896545,
      0.8818598389625549,
      0.8643020391464233,
      0.8874736428260803,
      0.8884919285774231,
      0.8587117195129395,
      0.8650228381156921,
      0.8868301510810852,
      0.8606704473495483,
      0.8590383529663086,
      0.8778846859931946,
      0.8632758259773254,
      0.842304527759552,
      0.8543602228164673,
      0.8755277991294861,
      0.8466066718101501,
      0.831757664680481,
      0.8490132689476013,
      0.8622738122940063,
      0.8218894004821777,
      0.8140935301780701,
      0.8524932861328125,
      0.8459286093711853,
      0.813788115978241,
      0.8160832524299622,
      0.8553326725959778,
      0.8253217935562134,
      0.8165867328643799,
      0.8177477717399597,
      0.8702281713485718,
      0.8782944679260254,
      0.8443700075149536,
      0.8321928381919861,
      0.8553779721260071,
      0.821370005607605,
      0.7978981733322144,
      0.8435114026069641,
      0.8302996754646301,
      0.8006167411804199,
      0.8325631618499756,
      0.8541425466537476,
      0.8331145644187927,
      0.8200610280036926,
      0.8422018885612488,
      0.8496457934379578,
      0.83109050989151,
      0.8296627998352051,
      0.8593222498893738,
      0.8473572731018066,
      0.8291311860084534,
      0.8494107127189636,
      0.8805611729621887,
      0.8601105213165283,
      0.8789661526679993,
      0.8944125175476074,
      0.8997977375984192,
      0.8747146129608154,
      0.8589619994163513,
      0.8756389617919922,
      0.8776744604110718,
      0.8538801670074463,
      0.8693588972091675,
      0.8773317337036133,
      0.8749909400939941,
      0.8636806011199951,
      0.8892562389373779,
      0.9069340229034424,
      0.8772932887077332,
      0.8748459219932556,
      0.905561625957489,
      0.8945804238319397,
      0.8570207357406616,
      0.8625178933143616,
      0.8831180334091187,
      0.865321159362793,
      0.8571950197219849,
      0.859382152557373,
      0.8615405559539795,
      0.8549945950508118,
      0.8548917770385742,
      0.8634406328201294,
      0.8591305017471313,
      0.8429039716720581,
      0.8449748754501343,
      0.998947024345398,
      0.9997948408126831,
      0.9998300671577454,
      0.9998820424079895,
      0.9998109340667725,
      0.9977554082870483,
      0.9943962097167969,
      0.9787320494651794,
      0.980709969997406,
      0.9465595483779907,
      0.949104905128479,
      0.9769207239151001,
      0.9385331273078918,
      0.9454463124275208,
      0.9094494581222534,
      0.9078459739685059,
      0.9586992263793945,
      0.977974534034729,
      0.9769119024276733,
      0.9868955016136169,
      0.9669272303581238,
      0.977770984172821,
      0.9719809293746948,
      0.9919508695602417,
      0.9954546093940735,
      0.9996050000190735,
      0.9995343089103699,
      0.999835729598999,
      0.9998931884765625,
      0.9999487996101379,
      0.999957799911499,
      0.9999696016311646,
      0.999965488910675,
      0.9999577403068542,
      0.9999532699584961,
      0.9999439716339111,
      0.9998866319656372,
      0.9998030066490173,
      0.999875009059906,
      0.9998783469200134,
      0.9999406933784485,
      0.9998428225517273,
      0.9998745322227478,
      0.9998151659965515,
      0.9993987083435059,
      0.9991675019264221,
      0.9997091889381409,
      0.9995189309120178,
      0.9986269474029541,
      0.9871487021446228,
      0.9786878824234009,
      0.9596559405326843,
      0.9421377778053284,
      0.9647773504257202,
      0.9549382328987122,
      0.9576821327209473,
      0.9738397598266602,
      0.974384069442749,
      0.9871506094932556,
      0.9786878824234009,
      0.9787033796310425,
      0.9707891941070557,
      0.9750456809997559,
      0.9841615557670593,
      0.9972716569900513,
      0.9919025897979736,
      0.9973441958427429,
      0.9932316541671753,
      0.9985752701759338,
      0.9998010993003845,
      0.999914288520813,
      0.999899685382843,
      0.9999386072158813,
      0.9999544024467468,
      0.9999109506607056,
      0.9999170899391174,
      0.999920666217804,
      0.9999430775642395,
      0.9999251961708069,
      0.9999052286148071,
      0.9999487996101379,
      0.9999306797981262,
      0.9999545216560364,
      0.9998520016670227,
      0.9998366832733154,
      0.9998226165771484,
      0.9998669624328613,
      0.999908447265625,
      0.9998713731765747,
      0.9998509883880615,
      0.9994198679924011,
      0.9997327923774719,
      0.9994643330574036,
      0.999809980392456,
      0.9998589754104614,
      0.9998572468757629,
      0.9998263716697693,
      0.9998374581336975,
      0.9996526837348938,
      0.9995801448822021,
      0.9988893270492554
    ],
    [
      0.831294059753418,
      0.8718350529670715,
      0.9112570881843567,
      0.8905512094497681,
      0.878642201423645,
      0.9129433035850525,
      0.9176052212715149,
      0.8813292384147644,
      0.884868860244751,
      0.9089667201042175,
      0.8893085718154907,
      0.873641848564148,
      0.8942017555236816,
      0.8951945900917053,
      0.8669708371162415,
      0.8725118637084961,
      0.8928819894790649,
      0.8676276803016663,
      0.866121768951416,
      0.8834756016731262,
      0.8700857162475586,
      0.8508036732673645,
      0.8621706962585449,
      0.8840469121932983,
      0.8556873798370361,
      0.8424628376960754,
      0.8586604595184326,
      0.8712114691734314,
      0.8326666355133057,
      0.8256534337997437,
      0.8623548150062561,
      0.8561677932739258,
      0.8253545165061951,
      0.829013466835022,
      0.8640512824058533,
      0.834648609161377,
      0.828696072101593,
      0.8277919292449951,
      0.8778923153877258,
      0.8847470283508301,
      0.853249192237854,
      0.8427108526229858,
      0.8637071251869202,
      0.8336558938026428,
      0.8095484375953674,
      0.8509756922721863,
      0.8383607864379883,
      0.8121511936187744,
      0.8412312269210815,
      0.8617554306983948,
      0.8421803712844849,
      0.829696774482727,
      0.8503674864768982,
      0.8572788834571838,
      0.8401507139205933,
      0.8382327556610107,
      0.8663914799690247,
      0.8551380634307861,
      0.8383982181549072,
      0.8552360534667969,
      0.8865790963172913,
      0.8654556274414062,
      0.8853837847709656,
      0.9006545543670654,
      0.9071962237358093,
      0.8830608129501343,
      0.8664456605911255,
      0.8840616345405579,
      0.8858675956726074,
      0.8614338636398315,
      0.8760553598403931,
      0.8841891288757324,
      0.8814988136291504,
      0.871447741985321,
      0.8955687284469604,
      0.9120631217956543,
      0.8851289749145508,
      0.8817753791809082,
      0.910271942615509,
      0.9009166955947876,
      0.8655432462692261,
      0.8694116473197937,
      0.8894945383071899,
      0.8730562329292297,
      0.8673622608184814,
      0.8668394088745117,
      0.8689953684806824,
      0.8635148406028748,
      0.8650543093681335,
      0.8702923059463501,
      0.8644095659255981,
      0.8508402109146118,
      0.8518004417419434,
      0.998953104019165,
      0.9997979402542114,
      0.9998350143432617,
      0.9998863339424133,
      0.9998268485069275,
      0.9979405999183655,
      0.9948000311851501,
      0.9803903102874756,
      0.982142448425293,
      0.9493764638900757,
      0.9522444009780884,
      0.9785161018371582,
      0.941649317741394,
      0.9489967823028564,
      0.9148439764976501,
      0.9132016897201538,
      0.9613745808601379,
      0.9793733954429626,
      0.9784982204437256,
      0.9878147840499878,
      0.9687078595161438,
      0.9793457984924316,
      0.974136471748352,
      0.9927114844322205,
      0.9959414005279541,
      0.9996455907821655,
      0.9995607733726501,
      0.9998410940170288,
      0.9998971223831177,
      0.9999516606330872,
      0.9999592900276184,
      0.9999710917472839,
      0.9999668002128601,
      0.9999600052833557,
      0.9999551773071289,
      0.9999459981918335,
      0.99988853931427,
      0.9998041987419128,
      0.9998753666877747,
      0.9998793005943298,
      0.9999423623085022,
      0.9998468160629272,
      0.9998816847801208,
      0.9998254776000977,
      0.9994559288024902,
      0.9992350935935974,
      0.9997377395629883,
      0.9995869994163513,
      0.9988395571708679,
      0.9882739186286926,
      0.9802656769752502,
      0.9626896977424622,
      0.9458252787590027,
      0.9672305583953857,
      0.9585577249526978,
      0.9607194066047668,
      0.9760583639144897,
      0.9764388799667358,
      0.988342821598053,
      0.9805009365081787,
      0.9804131984710693,
      0.9728974103927612,
      0.9768677949905396,
      0.9852783679962158,
      0.9975558519363403,
      0.992586076259613,
      0.9975035786628723,
      0.99318528175354,
      0.9978686571121216,
      0.9998034238815308,
      0.9999165534973145,
      0.9999032616615295,
      0.9999405145645142,
      0.9999572038650513,
      0.9999164938926697,
      0.9999220967292786,
      0.999925971031189,
      0.9999479651451111,
      0.9999302625656128,
      0.999912440776825,
      0.9999513030052185,
      0.9999342560768127,
      0.9999562501907349,
      0.99985671043396,
      0.9998372793197632,
      0.9998239874839783,
      0.9998677372932434,
      0.9999109506607056,
      0.9998748302459717,
      0.9998593330383301,
      0.9994623064994812,
      0.9997598528862,
      0.9995209574699402,
      0.9998265504837036,
      0.9998738169670105,
      0.9998695850372314,
      0.9998399615287781,
      0.9998452067375183,
      0.9996562600135803,
      0.9995771050453186,
      0.9988711476325989
    ],
    [
      0.8392096161842346,
      0.8778937458992004,
      0.917151689529419,
      0.8982011079788208,
      0.88704514503479,
      0.9180033206939697,
      0.9234277009963989,
      0.8894584774971008,
      0.8922615051269531,
      0.9142845869064331,
      0.8959016799926758,
      0.8822321891784668,
      0.8999722599983215,
      0.9003198146820068,
      0.8735693693161011,
      0.8787970542907715,
      0.8978919386863708,
      0.8729015588760376,
      0.8728373050689697,
      0.8890078067779541,
      0.8769614100456238,
      0.8594402074813843,
      0.8705376386642456,
      0.891913652420044,
      0.8640861511230469,
      0.8541363477706909,
      0.8687552213668823,
      0.8800830245018005,
      0.8433140516281128,
      0.8376621007919312,
      0.8723658323287964,
      0.865034282207489,
      0.8366266489028931,
      0.841171145439148,
      0.8717489838600159,
      0.8424441814422607,
      0.8393237590789795,
      0.8370698690414429,
      0.8851644992828369,
      0.890371561050415,
      0.8599278926849365,
      0.8511723279953003,
      0.8714636564254761,
      0.8459556102752686,
      0.8191369771957397,
      0.8580533266067505,
      0.8462228775024414,
      0.8228629231452942,
      0.8487023115158081,
      0.8688822984695435,
      0.8515421152114868,
      0.8392899036407471,
      0.8586667776107788,
      0.8651140928268433,
      0.8496846556663513,
      0.8483837842941284,
      0.8744755983352661,
      0.864066481590271,
      0.8490598201751709,
      0.8613479137420654,
      0.8930298089981079,
      0.8713420629501343,
      0.8909506797790527,
      0.9064223766326904,
      0.9131472706794739,
      0.8897424340248108,
      0.8757860660552979,
      0.8934289813041687,
      0.8926045298576355,
      0.8678016066551208,
      0.8832111954689026,
      0.8910588622093201,
      0.8865745067596436,
      0.8786451816558838,
      0.9012763500213623,
      0.9165919423103333,
      0.8923409581184387,
      0.8880435228347778,
      0.9147120714187622,
      0.9065265655517578,
      0.8738079071044922,
      0.8756319284439087,
      0.8957188725471497,
      0.8803108334541321,
      0.8757565021514893,
      0.8734574317932129,
      0.8758490085601807,
      0.8705124855041504,
      0.8731445670127869,
      0.876190721988678,
      0.8703966736793518,
      0.8575150966644287,
      0.8584072589874268,
      0.998945951461792,
      0.9997991323471069,
      0.9998372793197632,
      0.9998887181282043,
      0.9998321533203125,
      0.9980888366699219,
      0.9951120018959045,
      0.9817638993263245,
      0.9833595752716064,
      0.9521125555038452,
      0.9548214673995972,
      0.9798869490623474,
      0.9444146156311035,
      0.951836347579956,
      0.9196056127548218,
      0.9189302921295166,
      0.9642964601516724,
      0.9809567928314209,
      0.9800444841384888,
      0.9886244535446167,
      0.9704670906066895,
      0.980767548084259,
      0.9758889675140381,
      0.993297815322876,
      0.9962791800498962,
      0.999673068523407,
      0.9995755553245544,
      0.9998432397842407,
      0.9999028444290161,
      0.9999538660049438,
      0.999960720539093,
      0.999972403049469,
      0.9999679923057556,
      0.9999620318412781,
      0.9999567270278931,
      0.9999473690986633,
      0.9998866319656372,
      0.9998040199279785,
      0.9998759031295776,
      0.9998810887336731,
      0.9999441504478455,
      0.9998499751091003,
      0.9998876452445984,
      0.9998352527618408,
      0.999496579170227,
      0.9993155002593994,
      0.9997643232345581,
      0.999645471572876,
      0.9990131258964539,
      0.989228367805481,
      0.9816537499427795,
      0.965416669845581,
      0.9495960474014282,
      0.9697903394699097,
      0.961959183216095,
      0.9634661078453064,
      0.9779283404350281,
      0.9781577587127686,
      0.9892167448997498,
      0.9819916486740112,
      0.9818938374519348,
      0.9747467637062073,
      0.9785387516021729,
      0.986352801322937,
      0.9978162050247192,
      0.9933382868766785,
      0.9978910684585571,
      0.993761420249939,
      0.9980320334434509,
      0.999820351600647,
      0.9999211430549622,
      0.9999063611030579,
      0.9999419450759888,
      0.9999597072601318,
      0.9999206066131592,
      0.9999257922172546,
      0.9999297857284546,
      0.999951183795929,
      0.9999338388442993,
      0.9999178647994995,
      0.9999540448188782,
      0.9999385476112366,
      0.999957263469696,
      0.9998592734336853,
      0.9998230338096619,
      0.9998242259025574,
      0.9998689889907837,
      0.9999138116836548,
      0.9998811483383179,
      0.9998664855957031,
      0.9994807839393616,
      0.9997768998146057,
      0.9995526671409607,
      0.9998377561569214,
      0.9998847246170044,
      0.9998787641525269,
      0.999852180480957,
      0.999850869178772,
      0.9996567964553833,
      0.9995731115341187,
      0.9988548159599304
    ],
    [
      0.8473774194717407,
      0.8836197853088379,
      0.9218172430992126,
      0.9046226739883423,
      0.8941882252693176,
      0.9224077463150024,
      0.9287551641464233,
      0.896470308303833,
      0.899141788482666,
      0.9195370674133301,
      0.9021904468536377,
      0.8910670280456543,
      0.906815767288208,
      0.9060905575752258,
      0.8820258378982544,
      0.887473464012146,
      0.9041280746459961,
      0.880270779132843,
      0.8818575143814087,
      0.8961820602416992,
      0.8852751851081848,
      0.8705345392227173,
      0.8817465901374817,
      0.9016178846359253,
      0.8733950853347778,
      0.866095781326294,
      0.879581093788147,
      0.8886150121688843,
      0.8538168668746948,
      0.8491144180297852,
      0.8807414174079895,
      0.8731437921524048,
      0.8459548354148865,
      0.8504298329353333,
      0.877754807472229,
      0.8481060266494751,
      0.8478758931159973,
      0.8438761830329895,
      0.889909029006958,
      0.8943058848381042,
      0.8659948110580444,
      0.8583815097808838,
      0.8773317933082581,
      0.8548094630241394,
      0.8276872038841248,
      0.864558756351471,
      0.8528239727020264,
      0.8316836357116699,
      0.8547386527061462,
      0.8744840025901794,
      0.8598982691764832,
      0.8480089902877808,
      0.8660975098609924,
      0.8725317716598511,
      0.8587498664855957,
      0.8576433658599854,
      0.8820281028747559,
      0.8730730414390564,
      0.8598432540893555,
      0.869225800037384,
      0.9001342058181763,
      0.8798232078552246,
      0.8973754644393921,
      0.9118553400039673,
      0.9197860956192017,
      0.8978053331375122,
      0.885292649269104,
      0.9021928310394287,
      0.8997318744659424,
      0.8739469051361084,
      0.8888177871704102,
      0.8968121409416199,
      0.8912307024002075,
      0.8849503993988037,
      0.906140923500061,
      0.9208381772041321,
      0.898517370223999,
      0.8936006426811218,
      0.9189435243606567,
      0.9114203453063965,
      0.8812152743339539,
      0.8812119960784912,
      0.901711642742157,
      0.8871114253997803,
      0.8823007345199585,
      0.8795740604400635,
      0.8818466663360596,
      0.8769044876098633,
      0.8791111707687378,
      0.880827009677887,
      0.8759509325027466,
      0.8631488084793091,
      0.8635550737380981,
      0.9989458918571472,
      0.9998025298118591,
      0.9998411536216736,
      0.9998922348022461,
      0.9998411536216736,
      0.99825519323349,
      0.9954352974891663,
      0.9831359386444092,
      0.9844940304756165,
      0.9544529914855957,
      0.9557939767837524,
      0.9810472726821899,
      0.9468541145324707,
      0.9544358253479004,
      0.9230506420135498,
      0.9230797290802002,
      0.9665008783340454,
      0.9823967218399048,
      0.9813423156738281,
      0.9893580079078674,
      0.9719780683517456,
      0.9819833040237427,
      0.9774904251098633,
      0.9938399195671082,
      0.9965950846672058,
      0.9996993541717529,
      0.9995906352996826,
      0.9998471140861511,
      0.9999077916145325,
      0.9999557733535767,
      0.9999620318412781,
      0.9999735355377197,
      0.9999692440032959,
      0.9999635219573975,
      0.9999577403068542,
      0.9999487400054932,
      0.9998891949653625,
      0.9998052716255188,
      0.9998759627342224,
      0.9998804926872253,
      0.9999454617500305,
      0.9998528957366943,
      0.9998912811279297,
      0.9998416900634766,
      0.9995229840278625,
      0.9993859529495239,
      0.999782383441925,
      0.9996775388717651,
      0.9988831877708435,
      0.9895119071006775,
      0.9828552007675171,
      0.9678604602813721,
      0.9526729583740234,
      0.971680223941803,
      0.9649792313575745,
      0.9659463167190552,
      0.9795277118682861,
      0.9796165227890015,
      0.9899547696113586,
      0.9834286570549011,
      0.9832519292831421,
      0.9764114022254944,
      0.9799560904502869,
      0.9871330857276917,
      0.9979861974716187,
      0.9937939643859863,
      0.9980892539024353,
      0.9942938089370728,
      0.998271644115448,
      0.9998347163200378,
      0.9999251961708069,
      0.9999096393585205,
      0.9999431371688843,
      0.9999619126319885,
      0.9999242424964905,
      0.9999288320541382,
      0.999933123588562,
      0.9999541640281677,
      0.9999368190765381,
      0.9999222159385681,
      0.9999557137489319,
      0.9999393820762634,
      0.9999586343765259,
      0.9998624324798584,
      0.9998214244842529,
      0.9998242855072021,
      0.9998692870140076,
      0.9999156594276428,
      0.999886155128479,
      0.9998719692230225,
      0.9994926452636719,
      0.9997894167900085,
      0.9995932579040527,
      0.999851405620575,
      0.9998936653137207,
      0.9998868107795715,
      0.9998630285263062,
      0.99985671043396,
      0.9996585845947266,
      0.9995710849761963,
      0.9988349676132202
    ],
    [
      0.8551520705223083,
      0.889966607093811,
      0.9264138340950012,
      0.9107881784439087,
      0.9019513130187988,
      0.9271167516708374,
      0.9335254430770874,
      0.9038161039352417,
      0.906718909740448,
      0.92478346824646,
      0.9082590341567993,
      0.8992291688919067,
      0.9130970239639282,
      0.9111919403076172,
      0.8901293277740479,
      0.8949592113494873,
      0.9094043970108032,
      0.8874108791351318,
      0.8900253772735596,
      0.9027594327926636,
      0.8921235799789429,
      0.8806177973747253,
      0.8915700316429138,
      0.9102885723114014,
      0.8829605579376221,
      0.8783482909202576,
      0.8908891677856445,
      0.8972458839416504,
      0.8651676774024963,
      0.8618361949920654,
      0.8907718658447266,
      0.8824131488800049,
      0.8585583567619324,
      0.862614631652832,
      0.8865652680397034,
      0.8578722476959229,
      0.8606616258621216,
      0.8543037176132202,
      0.8960437774658203,
      0.9006105661392212,
      0.8747705221176147,
      0.8679578304290771,
      0.8847811818122864,
      0.8663428425788879,
      0.8392884135246277,
      0.8734875917434692,
      0.8618152737617493,
      0.8426563739776611,
      0.8630620241165161,
      0.8819028735160828,
      0.8703077435493469,
      0.8587675094604492,
      0.8750487565994263,
      0.8807382583618164,
      0.8690506219863892,
      0.8675893545150757,
      0.8897833228111267,
      0.8817516565322876,
      0.8709491491317749,
      0.8770194053649902,
      0.9064244031906128,
      0.8875710964202881,
      0.9036991596221924,
      0.9169171452522278,
      0.9246068000793457,
      0.9040749073028564,
      0.8937878012657166,
      0.9093634486198425,
      0.9053845405578613,
      0.8802987933158875,
      0.8956040143966675,
      0.9034574031829834,
      0.8968425393104553,
      0.8922581672668457,
      0.9116872549057007,
      0.9252154231071472,
      0.9050170183181763,
      0.8996795415878296,
      0.9235979318618774,
      0.916854739189148,
      0.889137327671051,
      0.8876709342002869,
      0.908423900604248,
      0.8949992656707764,
      0.8900033235549927,
      0.8871930837631226,
      0.8891140222549438,
      0.8841686248779297,
      0.8868300318717957,
      0.8863862752914429,
      0.8832202553749084,
      0.8704841136932373,
      0.8709994554519653,
      0.9989516735076904,
      0.9998049736022949,
      0.9998437166213989,
      0.9998941421508789,
      0.9998440146446228,
      0.9980812668800354,
      0.9955536723136902,
      0.9844300746917725,
      0.9857351183891296,
      0.9572120904922485,
      0.9590199589729309,
      0.9823570251464844,
      0.9498668909072876,
      0.957513689994812,
      0.9273096323013306,
      0.9276916980743408,
      0.9689522385597229,
      0.9838358163833618,
      0.9825989007949829,
      0.9900406002998352,
      0.973933756351471,
      0.9832401871681213,
      0.9791017770767212,
      0.994249165058136,
      0.9967954158782959,
      0.9997177124023438,
      0.9996030330657959,
      0.9998494386672974,
      0.9999106526374817,
      0.9999574422836304,
      0.9999633431434631,
      0.9999748468399048,
      0.9999690055847168,
      0.9999651312828064,
      0.9999590516090393,
      0.999950110912323,
      0.9998906254768372,
      0.9998049139976501,
      0.9998763203620911,
      0.9998825788497925,
      0.999946653842926,
      0.9998558759689331,
      0.9998961091041565,
      0.9998497366905212,
      0.9995524883270264,
      0.9994673728942871,
      0.9998003244400024,
      0.999721109867096,
      0.9990193247795105,
      0.9904420375823975,
      0.9841475486755371,
      0.9701582193374634,
      0.9556570053100586,
      0.9734129905700684,
      0.9673782587051392,
      0.9682009220123291,
      0.9810968041419983,
      0.9809402227401733,
      0.9905965924263,
      0.9847795367240906,
      0.9845442175865173,
      0.9780687093734741,
      0.9813600778579712,
      0.9875133633613586,
      0.9978550672531128,
      0.9940393567085266,
      0.998155951499939,
      0.9946719408035278,
      0.9984113574028015,
      0.9998461008071899,
      0.9999292492866516,
      0.9999127388000488,
      0.9999423623085022,
      0.9999642372131348,
      0.9999282956123352,
      0.9999326467514038,
      0.9999365210533142,
      0.999957263469696,
      0.9999401569366455,
      0.9999256730079651,
      0.9999573826789856,
      0.9999417662620544,
      0.9999598860740662,
      0.9998660087585449,
      0.9998226761817932,
      0.9998260140419006,
      0.9998704791069031,
      0.9999175667762756,
      0.9998902082443237,
      0.9998764991760254,
      0.9995056390762329,
      0.9998039603233337,
      0.9996384978294373,
      0.9998640418052673,
      0.9999039173126221,
      0.999895453453064,
      0.999873697757721,
      0.9998627305030823,
      0.999658465385437,
      0.9995636940002441,
      0.9988150596618652
    ],
    [
      0.8646872043609619,
      0.897485613822937,
      0.9313710927963257,
      0.9176266193389893,
      0.9107443690299988,
      0.9325726628303528,
      0.9386100769042969,
      0.9120910167694092,
      0.9146119356155396,
      0.9302686452865601,
      0.9145637154579163,
      0.908079206943512,
      0.9198765158653259,
      0.9165175557136536,
      0.8983803391456604,
      0.9028674364089966,
      0.9147691130638123,
      0.8940308094024658,
      0.8980758190155029,
      0.9090694189071655,
      0.8990314602851868,
      0.8903736472129822,
      0.9012975096702576,
      0.9187518358230591,
      0.8933761119842529,
      0.8906461000442505,
      0.9026110172271729,
      0.9068527221679688,
      0.8781577348709106,
      0.8769986629486084,
      0.9020310044288635,
      0.8945726156234741,
      0.8739343285560608,
      0.8781171441078186,
      0.897394061088562,
      0.8714073300361633,
      0.8772488236427307,
      0.8689767122268677,
      0.9050615429878235,
      0.9092994332313538,
      0.8860215544700623,
      0.8777105808258057,
      0.8931179642677307,
      0.8815840482711792,
      0.8526862859725952,
      0.8849939703941345,
      0.8746232986450195,
      0.8568369150161743,
      0.8745073080062866,
      0.8918569087982178,
      0.8827391862869263,
      0.8717820048332214,
      0.8852883577346802,
      0.8900291323661804,
      0.8799191117286682,
      0.8786565661430359,
      0.8982475996017456,
      0.8908190727233887,
      0.8834512233734131,
      0.886041522026062,
      0.9126449823379517,
      0.8945406675338745,
      0.9095931053161621,
      0.9220335483551025,
      0.9293504357337952,
      0.9104015231132507,
      0.9024823904037476,
      0.9168077707290649,
      0.9121619462966919,
      0.8884022235870361,
      0.9035415649414062,
      0.911413311958313,
      0.9031542539596558,
      0.9001903533935547,
      0.9175010919570923,
      0.9300853610038757,
      0.9123769402503967,
      0.9069633483886719,
      0.9286935329437256,
      0.923425555229187,
      0.8989260196685791,
      0.8963861465454102,
      0.9166362881660461,
      0.9047257304191589,
      0.9000846743583679,
      0.8971669673919678,
      0.8991528749465942,
      0.8946090340614319,
      0.897381067276001,
      0.8951274156570435,
      0.8928921222686768,
      0.8803496956825256,
      0.8820425271987915,
      0.9989640712738037,
      0.9998098015785217,
      0.9998486042022705,
      0.999897837638855,
      0.9998533725738525,
      0.9982775449752808,
      0.9958402514457703,
      0.9859338998794556,
      0.9871886968612671,
      0.9602929353713989,
      0.9621440172195435,
      0.9833807349205017,
      0.9529184103012085,
      0.9609943628311157,
      0.9318447709083557,
      0.9325063824653625,
      0.9711822867393494,
      0.985279381275177,
      0.9838691353797913,
      0.9909116625785828,
      0.9764707088470459,
      0.9845842123031616,
      0.980858564376831,
      0.9947766065597534,
      0.9970813393592834,
      0.9997408390045166,
      0.9996217489242554,
      0.9998535513877869,
      0.9999153017997742,
      0.9999593496322632,
      0.9999645352363586,
      0.9999761581420898,
      0.9999701380729675,
      0.9999668002128601,
      0.9999605417251587,
      0.9999516010284424,
      0.9998922348022461,
      0.9998051524162292,
      0.9998764991760254,
      0.9998809695243835,
      0.9999483227729797,
      0.9998588562011719,
      0.9999006986618042,
      0.9998553395271301,
      0.9995631575584412,
      0.999502956867218,
      0.9998154640197754,
      0.9997600317001343,
      0.9991337060928345,
      0.9912222623825073,
      0.9854347705841064,
      0.9728758931159973,
      0.9597663879394531,
      0.9752029180526733,
      0.9695918560028076,
      0.9701657295227051,
      0.9824715256690979,
      0.9821268916130066,
      0.9912148714065552,
      0.9861499071121216,
      0.9858388900756836,
      0.9797711968421936,
      0.9828638434410095,
      0.9883154630661011,
      0.99811851978302,
      0.9944773316383362,
      0.9983447790145874,
      0.9950112104415894,
      0.9985406398773193,
      0.9998565316200256,
      0.999933123588562,
      0.9999160170555115,
      0.999943733215332,
      0.999966025352478,
      0.9999323487281799,
      0.9999366998672485,
      0.9999397993087769,
      0.9999608397483826,
      0.9999439716339111,
      0.9999300241470337,
      0.9999591112136841,
      0.9999446272850037,
      0.9999611377716064,
      0.9998698234558105,
      0.999823808670044,
      0.9998281002044678,
      0.9998716115951538,
      0.9999198913574219,
      0.9998958706855774,
      0.9998849630355835,
      0.9995436072349548,
      0.9998181462287903,
      0.9996943473815918,
      0.9998779892921448,
      0.9999141097068787,
      0.999904215335846,
      0.9998843669891357,
      0.9998689293861389,
      0.9996597766876221,
      0.9995585083961487,
      0.9987866282463074
    ],
    [
      0.8757333159446716,
      0.9063887596130371,
      0.9372866153717041,
      0.9256516695022583,
      0.9212563037872314,
      0.9390678405761719,
      0.9446845650672913,
      0.921770453453064,
      0.9233924150466919,
      0.9369800090789795,
      0.9224716424942017,
      0.9179665446281433,
      0.9276280999183655,
      0.9236083030700684,
      0.9092355966567993,
      0.9124302268028259,
      0.921856164932251,
      0.9039214849472046,
      0.9087116122245789,
      0.9164773225784302,
      0.9079884886741638,
      0.9012962579727173,
      0.9119665622711182,
      0.9275221824645996,
      0.905381441116333,
      0.9039095640182495,
      0.9144876599311829,
      0.9177369475364685,
      0.8936225175857544,
      0.8933534622192383,
      0.9122281074523926,
      0.9078851938247681,
      0.8918401002883911,
      0.8942726850509644,
      0.907794177532196,
      0.8875523805618286,
      0.8948317766189575,
      0.8854563236236572,
      0.91522216796875,
      0.9188457727432251,
      0.8974291086196899,
      0.8879818916320801,
      0.9036665558815002,
      0.897026002407074,
      0.8698911666870117,
      0.8985416889190674,
      0.8912296295166016,
      0.8743851780891418,
      0.8888459205627441,
      0.9033538103103638,
      0.8972393870353699,
      0.8867803812026978,
      0.8970328569412231,
      0.9016916751861572,
      0.8935410976409912,
      0.8923168182373047,
      0.9080714583396912,
      0.9023679494857788,
      0.8984874486923218,
      0.897243082523346,
      0.9201898574829102,
      0.9039040207862854,
      0.917935848236084,
      0.9290819764137268,
      0.9354485273361206,
      0.9197525382041931,
      0.9133641123771667,
      0.9258729219436646,
      0.9213137030601501,
      0.9004198312759399,
      0.9142349362373352,
      0.9215439558029175,
      0.9116097092628479,
      0.9104053974151611,
      0.924842894077301,
      0.9359527230262756,
      0.9211084842681885,
      0.9159753322601318,
      0.934881329536438,
      0.9314074516296387,
      0.910320520401001,
      0.9074096083641052,
      0.9257007241249084,
      0.9154297709465027,
      0.911274790763855,
      0.9088451862335205,
      0.9104360342025757,
      0.9062702655792236,
      0.909245491027832,
      0.9052470922470093,
      0.9032856822013855,
      0.8921568393707275,
      0.893861711025238,
      0.9989757537841797,
      0.9998145699501038,
      0.9998530149459839,
      0.9999010562896729,
      0.9998628497123718,
      0.9984644055366516,
      0.9963266253471375,
      0.9874165058135986,
      0.9886627197265625,
      0.9642714262008667,
      0.9659886360168457,
      0.9848496913909912,
      0.9571576714515686,
      0.9655239582061768,
      0.9375388026237488,
      0.9381856322288513,
      0.9738377928733826,
      0.986539900302887,
      0.9852743148803711,
      0.9917608499526978,
      0.9778258204460144,
      0.9860894680023193,
      0.9828078150749207,
      0.9952924251556396,
      0.99739009141922,
      0.9997605681419373,
      0.9996371865272522,
      0.9998565316200256,
      0.999919056892395,
      0.9999611973762512,
      0.9999657869338989,
      0.9999775290489197,
      0.9999714493751526,
      0.9999685287475586,
      0.9999619722366333,
      0.99995356798172,
      0.9998941421508789,
      0.999805748462677,
      0.9998767375946045,
      0.9998822808265686,
      0.9999500513076782,
      0.9998624324798584,
      0.9999052882194519,
      0.9998611211776733,
      0.9995625019073486,
      0.9995264410972595,
      0.9998326301574707,
      0.9997889995574951,
      0.9992031455039978,
      0.9918713569641113,
      0.9868101477622986,
      0.9758766889572144,
      0.9644570350646973,
      0.9771301746368408,
      0.9720485210418701,
      0.9726223945617676,
      0.9840195775032043,
      0.9834417700767517,
      0.9919064044952393,
      0.9875631332397461,
      0.9872210621833801,
      0.9817468523979187,
      0.9845222234725952,
      0.9893872141838074,
      0.998311460018158,
      0.9949658513069153,
      0.9985657930374146,
      0.9955268502235413,
      0.998740553855896,
      0.9998688697814941,
      0.9999372959136963,
      0.9999197721481323,
      0.9999460577964783,
      0.9999682903289795,
      0.9999365210533142,
      0.9999411106109619,
      0.9999442100524902,
      0.9999631643295288,
      0.999947726726532,
      0.9999342560768127,
      0.9999608993530273,
      0.9999473690986633,
      0.9999626874923706,
      0.9998750686645508,
      0.9998250603675842,
      0.9998316168785095,
      0.9998739361763,
      0.9999226331710815,
      0.9999018907546997,
      0.9998909831047058,
      0.9995661973953247,
      0.999830961227417,
      0.9997377395629883,
      0.9998903870582581,
      0.9999244213104248,
      0.9999088644981384,
      0.9998963475227356,
      0.9998750686645508,
      0.9996500015258789,
      0.9995535016059875,
      0.9987586736679077
    ],
    [
      0.8895372748374939,
      0.9194621443748474,
      0.945120096206665,
      0.9354321956634521,
      0.932502806186676,
      0.9470950961112976,
      0.9520984888076782,
      0.9326778054237366,
      0.9340287446975708,
      0.945507824420929,
      0.9324325323104858,
      0.9295427203178406,
      0.9373657703399658,
      0.9328899383544922,
      0.9230371713638306,
      0.9243418574333191,
      0.9314996004104614,
      0.9179189801216125,
      0.9229212999343872,
      0.9272511601448059,
      0.9206948280334473,
      0.9155787229537964,
      0.9252454042434692,
      0.9380017518997192,
      0.9199363589286804,
      0.919608473777771,
      0.9277021288871765,
      0.9300917387008667,
      0.9113117456436157,
      0.9121918678283691,
      0.9261802434921265,
      0.9223141074180603,
      0.9111388921737671,
      0.9120011329650879,
      0.9213345050811768,
      0.906917929649353,
      0.9135737419128418,
      0.9055837392807007,
      0.927800178527832,
      0.930682897567749,
      0.9123812913894653,
      0.9042748212814331,
      0.9170984029769897,
      0.9132519960403442,
      0.8901227712631226,
      0.9146979451179504,
      0.9090492129325867,
      0.8961013555526733,
      0.9069795608520508,
      0.9176046252250671,
      0.9124088287353516,
      0.9041926860809326,
      0.9117319583892822,
      0.9155756235122681,
      0.9100067615509033,
      0.9086979627609253,
      0.9198217988014221,
      0.9167996048927307,
      0.9159260392189026,
      0.9120250940322876,
      0.9298247694969177,
      0.9170767068862915,
      0.9296875,
      0.9380955100059509,
      0.94343501329422,
      0.9314924478530884,
      0.9259737133979797,
      0.9361366033554077,
      0.9325525760650635,
      0.9158037304878235,
      0.9270741939544678,
      0.933211088180542,
      0.9227170944213867,
      0.9235141277313232,
      0.9344947338104248,
      0.9434535503387451,
      0.932113528251648,
      0.927112877368927,
      0.9429268836975098,
      0.9405438899993896,
      0.9239340424537659,
      0.9208126068115234,
      0.93623948097229,
      0.9280173778533936,
      0.9246878027915955,
      0.9221293926239014,
      0.9234215021133423,
      0.9202098846435547,
      0.9227927923202515,
      0.917280912399292,
      0.9157998561859131,
      0.907846987247467,
      0.9072437882423401,
      0.9989829659461975,
      0.9998189210891724,
      0.9998573064804077,
      0.9999035596847534,
      0.9998692870140076,
      0.9985718727111816,
      0.9966965317726135,
      0.9888030886650085,
      0.9901058077812195,
      0.968966007232666,
      0.9698247313499451,
      0.9868245124816895,
      0.9629374742507935,
      0.9705147743225098,
      0.9445318579673767,
      0.9453457593917847,
      0.9770379662513733,
      0.9881068468093872,
      0.9864670634269714,
      0.9927204251289368,
      0.9804548025131226,
      0.9876877069473267,
      0.9848067164421082,
      0.995490550994873,
      0.9976822733879089,
      0.9997758865356445,
      0.9996461868286133,
      0.9998587965965271,
      0.9999216198921204,
      0.999962568283081,
      0.999966561794281,
      0.9999787211418152,
      0.9999725818634033,
      0.9999701976776123,
      0.9999637603759766,
      0.9999553561210632,
      0.9998965859413147,
      0.9998068809509277,
      0.9998766779899597,
      0.9998837113380432,
      0.999951958656311,
      0.9998653531074524,
      0.9999062418937683,
      0.9998519420623779,
      0.9993557929992676,
      0.9994919896125793,
      0.9998420476913452,
      0.9998074173927307,
      0.9992889761924744,
      0.9926640391349792,
      0.9883702397346497,
      0.9791362285614014,
      0.9700583815574646,
      0.979468584060669,
      0.974799394607544,
      0.9755195379257202,
      0.9856314063072205,
      0.9848398566246033,
      0.9925411343574524,
      0.9891114830970764,
      0.9887058138847351,
      0.9838875532150269,
      0.9862919449806213,
      0.9904742240905762,
      0.9984719753265381,
      0.995435893535614,
      0.9987376928329468,
      0.9959088563919067,
      0.998894214630127,
      0.9998792409896851,
      0.9999410510063171,
      0.9999229907989502,
      0.9999479651451111,
      0.9999701380729675,
      0.9999398589134216,
      0.9999452829360962,
      0.999947726726532,
      0.9999663829803467,
      0.999950647354126,
      0.9999376535415649,
      0.9999622702598572,
      0.999947726726532,
      0.9999637603759766,
      0.9998794794082642,
      0.9998263716697693,
      0.9998349547386169,
      0.9998759627342224,
      0.9999247193336487,
      0.9999055862426758,
      0.9998944997787476,
      0.9995639324188232,
      0.9998385906219482,
      0.9997748732566833,
      0.9999004602432251,
      0.9999343752861023,
      0.9999154210090637,
      0.9999039173126221,
      0.9998806715011597,
      0.9996520280838013,
      0.9995512962341309,
      0.9987431764602661
    ],
    [
      0.9070345163345337,
      0.934581458568573,
      0.9543882608413696,
      0.9469188451766968,
      0.9453253149986267,
      0.9571141004562378,
      0.9609516263008118,
      0.9453444480895996,
      0.9470847845077515,
      0.9558648467063904,
      0.9447580575942993,
      0.942898154258728,
      0.9482234120368958,
      0.9443948864936829,
      0.938565194606781,
      0.9383671283721924,
      0.9430850148200989,
      0.9343500137329102,
      0.9393382668495178,
      0.9404174089431763,
      0.9362549185752869,
      0.932479977607727,
      0.9394570589065552,
      0.9500863552093506,
      0.936726987361908,
      0.9366405010223389,
      0.943030595779419,
      0.9442275762557983,
      0.930618166923523,
      0.9326268434524536,
      0.9423010349273682,
      0.9383648037910461,
      0.9312253594398499,
      0.932522714138031,
      0.9366809725761414,
      0.928016722202301,
      0.9316874742507935,
      0.9266498684883118,
      0.9407486915588379,
      0.9441829919815063,
      0.930327832698822,
      0.9239587783813477,
      0.9322088956832886,
      0.930797815322876,
      0.9145038723945618,
      0.9335489869117737,
      0.9286839962005615,
      0.9209529161453247,
      0.9288350939750671,
      0.9346508979797363,
      0.9306870698928833,
      0.925019383430481,
      0.9295749068260193,
      0.9317877292633057,
      0.9280564188957214,
      0.9266682863235474,
      0.9332513809204102,
      0.9334813952445984,
      0.9340406656265259,
      0.9284063577651978,
      0.9412017464637756,
      0.9331845641136169,
      0.9435335397720337,
      0.9487120509147644,
      0.9535319209098816,
      0.9450830221176147,
      0.9401547312736511,
      0.9479022026062012,
      0.9452934861183167,
      0.93369460105896,
      0.9420952796936035,
      0.9478204250335693,
      0.9378524422645569,
      0.9390475749969482,
      0.9473729133605957,
      0.954710841178894,
      0.9460373520851135,
      0.9421176910400391,
      0.9539894461631775,
      0.9524719715118408,
      0.9397361278533936,
      0.9373087882995605,
      0.9485165476799011,
      0.9424991607666016,
      0.9394403696060181,
      0.9371738433837891,
      0.9379614591598511,
      0.9351691007614136,
      0.9370397329330444,
      0.9316720366477966,
      0.929367184638977,
      0.9233945608139038,
      0.9196752309799194,
      0.9990073442459106,
      0.9998250603675842,
      0.9998629689216614,
      0.9999059438705444,
      0.9998733997344971,
      0.9986628293991089,
      0.9970940947532654,
      0.990469753742218,
      0.9919734597206116,
      0.9738290905952454,
      0.9746394753456116,
      0.9891363978385925,
      0.9702003002166748,
      0.9766583442687988,
      0.9543285369873047,
      0.9549846649169922,
      0.9812387228012085,
      0.9899979829788208,
      0.9890449047088623,
      0.9938857555389404,
      0.983864426612854,
      0.9897899627685547,
      0.987403929233551,
      0.9960595965385437,
      0.9980029463768005,
      0.9997960925102234,
      0.999659538269043,
      0.9998613595962524,
      0.9999241232872009,
      0.9999641180038452,
      0.9999675750732422,
      0.9999797940254211,
      0.9999734163284302,
      0.9999720454216003,
      0.9999654293060303,
      0.9999574422836304,
      0.9998995065689087,
      0.999811053276062,
      0.9998779892921448,
      0.9998877644538879,
      0.9999547004699707,
      0.9998701810836792,
      0.9999107718467712,
      0.99985271692276,
      0.9993224143981934,
      0.9995104074478149,
      0.9998570680618286,
      0.9998245239257812,
      0.9993464946746826,
      0.9936512112617493,
      0.9900557398796082,
      0.9827200770378113,
      0.9755563735961914,
      0.9821605682373047,
      0.978093147277832,
      0.9788651466369629,
      0.9875448942184448,
      0.9866071343421936,
      0.9934086799621582,
      0.9908405542373657,
      0.9904346466064453,
      0.986464262008667,
      0.9885410070419312,
      0.9915698170661926,
      0.9987066984176636,
      0.996486246585846,
      0.9990201592445374,
      0.9966089129447937,
      0.9991607666015625,
      0.9998942017555237,
      0.9999461770057678,
      0.9999256134033203,
      0.99994957447052,
      0.999972939491272,
      0.9999446868896484,
      0.9999470710754395,
      0.9999513030052185,
      0.9999690055847168,
      0.9999533295631409,
      0.9999410510063171,
      0.9999635815620422,
      0.9999498128890991,
      0.9999651312828064,
      0.9998849630355835,
      0.9998298287391663,
      0.9998405575752258,
      0.9998795986175537,
      0.9999272227287292,
      0.9999109506607056,
      0.9998981356620789,
      0.9995806813240051,
      0.9998494386672974,
      0.999796986579895,
      0.999912440776825,
      0.9999435544013977,
      0.9999237060546875,
      0.999914824962616,
      0.999889612197876,
      0.9996596574783325,
      0.9995550513267517,
      0.9987409114837646
    ],
    [
      0.9295023679733276,
      0.9519751667976379,
      0.9654094576835632,
      0.9609005451202393,
      0.9604222774505615,
      0.9697458744049072,
      0.9727507829666138,
      0.9601192474365234,
      0.9618210196495056,
      0.9688147306442261,
      0.9594957828521729,
      0.958343505859375,
      0.9606273174285889,
      0.9585897326469421,
      0.9548801183700562,
      0.953923761844635,
      0.9570088386535645,
      0.951093316078186,
      0.9553321599960327,
      0.9547045230865479,
      0.9528844356536865,
      0.950221836566925,
      0.9553603529930115,
      0.9647741317749023,
      0.9548544883728027,
      0.954849123954773,
      0.9601989388465881,
      0.9613103866577148,
      0.9514358043670654,
      0.9536921977996826,
      0.9600746631622314,
      0.9574120044708252,
      0.9520242214202881,
      0.9531652927398682,
      0.9540214538574219,
      0.9499329924583435,
      0.9496463537216187,
      0.9474815130233765,
      0.9546456933021545,
      0.9583106637001038,
      0.9482194781303406,
      0.9431560039520264,
      0.949099063873291,
      0.949779748916626,
      0.9413971900939941,
      0.9546663165092468,
      0.9505878686904907,
      0.9468309879302979,
      0.9518168568611145,
      0.9533396363258362,
      0.9508571028709412,
      0.9472010135650635,
      0.9488108158111572,
      0.9499263167381287,
      0.9476628303527832,
      0.9469719529151917,
      0.950579047203064,
      0.9517898559570312,
      0.9524529576301575,
      0.9467649459838867,
      0.9541884660720825,
      0.9504129886627197,
      0.958263635635376,
      0.9619694352149963,
      0.9647866487503052,
      0.9597803354263306,
      0.9558723568916321,
      0.9618839025497437,
      0.9597220420837402,
      0.9527614116668701,
      0.9583902955055237,
      0.9636937379837036,
      0.9554864764213562,
      0.9565463662147522,
      0.9627683162689209,
      0.9697360992431641,
      0.9629334807395935,
      0.9603725671768188,
      0.9696658849716187,
      0.9688552618026733,
      0.9573714733123779,
      0.9560407996177673,
      0.9637673497200012,
      0.9589081406593323,
      0.9553102254867554,
      0.9532194137573242,
      0.9537047147750854,
      0.9512696266174316,
      0.9510385990142822,
      0.9457476139068604,
      0.9417202472686768,
      0.937652587890625,
      0.9312769174575806,
      0.999026358127594,
      0.9998301863670349,
      0.9998688101768494,
      0.9999109506607056,
      0.999885618686676,
      0.9988792538642883,
      0.9975847601890564,
      0.9924243092536926,
      0.9937960505485535,
      0.9783111810684204,
      0.981182873249054,
      0.9921701550483704,
      0.9788156151771545,
      0.9838051795959473,
      0.9673935770988464,
      0.9669503569602966,
      0.9867187142372131,
      0.9929212331771851,
      0.9920819401741028,
      0.9953897595405579,
      0.9879955053329468,
      0.9924939274787903,
      0.9902375936508179,
      0.9968094825744629,
      0.9982424378395081,
      0.9998091459274292,
      0.9996781349182129,
      0.9998648166656494,
      0.9999282360076904,
      0.9999662637710571,
      0.9999691247940063,
      0.999981164932251,
      0.9999736547470093,
      0.9999740719795227,
      0.999967098236084,
      0.9999595284461975,
      0.9999023675918579,
      0.9998136162757874,
      0.9998794198036194,
      0.9998900294303894,
      0.9999567270278931,
      0.9998742341995239,
      0.9999171495437622,
      0.999859631061554,
      0.9994227886199951,
      0.9996145963668823,
      0.9998807907104492,
      0.9998522400856018,
      0.9995184540748596,
      0.9951459169387817,
      0.9919741153717041,
      0.9866350293159485,
      0.9816162586212158,
      0.9853803515434265,
      0.9823174476623535,
      0.9830918908119202,
      0.9897491931915283,
      0.9887518882751465,
      0.9945157170295715,
      0.9926355481147766,
      0.9925965666770935,
      0.9895903468132019,
      0.9915262460708618,
      0.9940419793128967,
      0.9990557432174683,
      0.9976693987846375,
      0.9992489814758301,
      0.997377872467041,
      0.9993976354598999,
      0.9999086260795593,
      0.9999505877494812,
      0.9999284148216248,
      0.9999516606330872,
      0.9999753832817078,
      0.9999495148658752,
      0.9999515414237976,
      0.9999558925628662,
      0.9999719262123108,
      0.9999563694000244,
      0.9999449253082275,
      0.9999651908874512,
      0.9999531507492065,
      0.999967098236084,
      0.9998907446861267,
      0.999834418296814,
      0.9998461008071899,
      0.9998834729194641,
      0.9999256134033203,
      0.999917209148407,
      0.999906063079834,
      0.9996415972709656,
      0.9998660683631897,
      0.9998262524604797,
      0.9999234676361084,
      0.9999522566795349,
      0.9999309182167053,
      0.9999210834503174,
      0.9998943209648132,
      0.999588668346405,
      0.9995436072349548,
      0.9987235069274902
    ],
    [
      0.9506866931915283,
      0.9665650129318237,
      0.9761779308319092,
      0.9757927060127258,
      0.9752565622329712,
      0.9802173376083374,
      0.9822326302528381,
      0.9760613441467285,
      0.9757288694381714,
      0.9796258211135864,
      0.9751055240631104,
      0.9744162559509277,
      0.9745124578475952,
      0.9735586047172546,
      0.9715375900268555,
      0.9705536365509033,
      0.9721813201904297,
      0.9673055410385132,
      0.9694099426269531,
      0.9677925109863281,
      0.9665201306343079,
      0.9656232595443726,
      0.9702824950218201,
      0.9773447513580322,
      0.9709315299987793,
      0.9710532426834106,
      0.9759857058525085,
      0.9763593673706055,
      0.9687577486038208,
      0.9711413383483887,
      0.9767981767654419,
      0.9749743938446045,
      0.9698789119720459,
      0.9712899327278137,
      0.9719847440719604,
      0.9690386056900024,
      0.9665784239768982,
      0.9652323722839355,
      0.9687686562538147,
      0.9713863134384155,
      0.963282585144043,
      0.9586568474769592,
      0.9629302024841309,
      0.9646329879760742,
      0.9613665342330933,
      0.9701909422874451,
      0.9673624634742737,
      0.9651546478271484,
      0.969606339931488,
      0.9709646701812744,
      0.968915581703186,
      0.9654221534729004,
      0.9664688110351562,
      0.968160092830658,
      0.9653813242912292,
      0.9651650786399841,
      0.9689102172851562,
      0.9695330858230591,
      0.9684603214263916,
      0.9635769128799438,
      0.9694737195968628,
      0.965915322303772,
      0.9704506397247314,
      0.9730770587921143,
      0.9742011427879333,
      0.9719094634056091,
      0.9692990183830261,
      0.9748885631561279,
      0.9739205837249756,
      0.9689816832542419,
      0.9737477898597717,
      0.9772472381591797,
      0.9727898836135864,
      0.9736627340316772,
      0.9782710075378418,
      0.9817116260528564,
      0.979046642780304,
      0.9773446321487427,
      0.9816856384277344,
      0.9818853735923767,
      0.9735227227210999,
      0.9724175930023193,
      0.977780818939209,
      0.9750505685806274,
      0.9699206352233887,
      0.9676753282546997,
      0.9675235748291016,
      0.9663353562355042,
      0.9646960496902466,
      0.9584392309188843,
      0.9535576701164246,
      0.9506012201309204,
      0.9423967003822327,
      0.9990401268005371,
      0.9998346567153931,
      0.999874472618103,
      0.9999157786369324,
      0.9998982548713684,
      0.9992050528526306,
      0.9982268214225769,
      0.994410514831543,
      0.9955862164497375,
      0.9844058156013489,
      0.9873537421226501,
      0.9948535561561584,
      0.9862780570983887,
      0.9896541833877563,
      0.9780354499816895,
      0.9779389500617981,
      0.9913396239280701,
      0.9956666827201843,
      0.9949373006820679,
      0.9973781108856201,
      0.9920065402984619,
      0.9953028559684753,
      0.993125855922699,
      0.9977982044219971,
      0.9987632036209106,
      0.9998432993888855,
      0.9997089505195618,
      0.9998698830604553,
      0.9999343752861023,
      0.9999687075614929,
      0.9999707341194153,
      0.9999822974205017,
      0.9999745488166809,
      0.9999753832817078,
      0.9999679327011108,
      0.9999608993530273,
      0.999904453754425,
      0.9998176693916321,
      0.9998815655708313,
      0.9998922348022461,
      0.9999586343765259,
      0.9998781085014343,
      0.9999229311943054,
      0.9998752474784851,
      0.9995741844177246,
      0.9997487664222717,
      0.9999082684516907,
      0.9998900890350342,
      0.9997019171714783,
      0.9967340230941772,
      0.9939699172973633,
      0.9899322986602783,
      0.9864439964294434,
      0.9883484244346619,
      0.9858995079994202,
      0.9866443872451782,
      0.9917038679122925,
      0.9910808801651001,
      0.9958183765411377,
      0.9949253797531128,
      0.9946973919868469,
      0.9926638603210449,
      0.9942276477813721,
      0.9967324733734131,
      0.9994097352027893,
      0.9987603425979614,
      0.9995887279510498,
      0.998349130153656,
      0.9996218681335449,
      0.9999223351478577,
      0.9999539256095886,
      0.9999319911003113,
      0.9999535083770752,
      0.9999769926071167,
      0.9999527931213379,
      0.999954104423523,
      0.9999589323997498,
      0.9999736547470093,
      0.9999592304229736,
      0.9999502897262573,
      0.9999675154685974,
      0.9999571442604065,
      0.9999690055847168,
      0.9998968839645386,
      0.9998378157615662,
      0.9998506307601929,
      0.999887228012085,
      0.9999299645423889,
      0.9999253153800964,
      0.9999207854270935,
      0.9997445344924927,
      0.9998870491981506,
      0.9998483061790466,
      0.9999309778213501,
      0.9999589323997498,
      0.9999377727508545,
      0.9999307990074158,
      0.9999018311500549,
      0.9995993375778198,
      0.9995262026786804,
      0.9987286925315857
    ],
    [
      0.9662234783172607,
      0.9769372940063477,
      0.9840898513793945,
      0.9842991232872009,
      0.9845172166824341,
      0.9866286516189575,
      0.9880736470222473,
      0.9854565858840942,
      0.9852524995803833,
      0.9864883422851562,
      0.984889805316925,
      0.9847779273986816,
      0.9839566349983215,
      0.9835842847824097,
      0.9829590320587158,
      0.9817807674407959,
      0.9822822213172913,
      0.979093074798584,
      0.9810947179794312,
      0.9787428975105286,
      0.977680504322052,
      0.9788116216659546,
      0.9815043807029724,
      0.9854437112808228,
      0.9827283620834351,
      0.982860803604126,
      0.9850692749023438,
      0.9855037331581116,
      0.9820866584777832,
      0.9837149381637573,
      0.9860650300979614,
      0.9847924709320068,
      0.982778787612915,
      0.983227014541626,
      0.9829493165016174,
      0.9807744026184082,
      0.9788612127304077,
      0.9776469469070435,
      0.9783581495285034,
      0.9799845218658447,
      0.9751685857772827,
      0.9698858261108398,
      0.9749132394790649,
      0.9777586460113525,
      0.9750171899795532,
      0.9821184873580933,
      0.9806156754493713,
      0.9793774485588074,
      0.982681393623352,
      0.9836776256561279,
      0.9826769232749939,
      0.9814813137054443,
      0.9822380542755127,
      0.9825993180274963,
      0.9811747074127197,
      0.9811469912528992,
      0.982354998588562,
      0.982442319393158,
      0.9817989468574524,
      0.9781341552734375,
      0.9808827638626099,
      0.9779922962188721,
      0.9805110692977905,
      0.9809926748275757,
      0.9807801842689514,
      0.9803666472434998,
      0.9796739220619202,
      0.9843222498893738,
      0.9836965203285217,
      0.9819917678833008,
      0.9848009943962097,
      0.9869953393936157,
      0.9845218658447266,
      0.9851291179656982,
      0.987763524055481,
      0.988945722579956,
      0.9876023530960083,
      0.986909031867981,
      0.9888478517532349,
      0.9891083240509033,
      0.9850544929504395,
      0.9843152761459351,
      0.9861617088317871,
      0.9848085641860962,
      0.981482744216919,
      0.9795028567314148,
      0.9792184233665466,
      0.9776492714881897,
      0.975427508354187,
      0.9691668748855591,
      0.9641262292861938,
      0.9605516195297241,
      0.9518672823905945,
      0.9990565180778503,
      0.99983811378479,
      0.9998807907104492,
      0.9999208450317383,
      0.9999133944511414,
      0.9995465874671936,
      0.9989482164382935,
      0.9969475865364075,
      0.9976903796195984,
      0.9901314973831177,
      0.9924090504646301,
      0.9971165657043457,
      0.9916488528251648,
      0.9937328100204468,
      0.9858341813087463,
      0.986875593662262,
      0.9948378801345825,
      0.9977470636367798,
      0.9977726340293884,
      0.9987745881080627,
      0.996316134929657,
      0.9978551268577576,
      0.996338427066803,
      0.9988498687744141,
      0.9992445707321167,
      0.9998738765716553,
      0.9997379183769226,
      0.9998747110366821,
      0.9999404549598694,
      0.9999706149101257,
      0.9999714493751526,
      0.9999828934669495,
      0.9999746084213257,
      0.9999762177467346,
      0.9999672174453735,
      0.9999620318412781,
      0.9999058246612549,
      0.9998199343681335,
      0.9998827576637268,
      0.9998939633369446,
      0.9999602437019348,
      0.999881386756897,
      0.9999299645423889,
      0.9998884797096252,
      0.9996803402900696,
      0.9998269081115723,
      0.999927818775177,
      0.9999176859855652,
      0.9998325705528259,
      0.9983333349227905,
      0.9965850710868835,
      0.9934989213943481,
      0.9908490180969238,
      0.9918885827064514,
      0.9893033504486084,
      0.9897062182426453,
      0.993360161781311,
      0.9933918118476868,
      0.9971152544021606,
      0.9971388578414917,
      0.9970306158065796,
      0.9961768388748169,
      0.9972063302993774,
      0.9985597133636475,
      0.9996924996376038,
      0.9993686676025391,
      0.9997908473014832,
      0.9990841746330261,
      0.9997612833976746,
      0.999933660030365,
      0.9999568462371826,
      0.9999347925186157,
      0.9999549388885498,
      0.9999786615371704,
      0.9999557733535767,
      0.9999567866325378,
      0.9999622702598572,
      0.9999764561653137,
      0.9999628663063049,
      0.9999557137489319,
      0.9999691843986511,
      0.9999608397483826,
      0.9999707341194153,
      0.9999024868011475,
      0.9998391270637512,
      0.9998530149459839,
      0.9998895525932312,
      0.9999338984489441,
      0.9999340772628784,
      0.9999282956123352,
      0.999842643737793,
      0.9999123811721802,
      0.9998918771743774,
      0.9999406933784485,
      0.999965488910675,
      0.9999435544013977,
      0.9999387860298157,
      0.9998999238014221,
      0.9996055960655212,
      0.9995267391204834,
      0.9987364411354065
    ],
    [
      0.9786657691001892,
      0.9849419593811035,
      0.9893919229507446,
      0.9895955324172974,
      0.9896292686462402,
      0.990655779838562,
      0.9917460680007935,
      0.9904673099517822,
      0.9901237487792969,
      0.9906684160232544,
      0.9900969862937927,
      0.9901399612426758,
      0.9891368746757507,
      0.9891893267631531,
      0.98894202709198,
      0.9876179695129395,
      0.987664520740509,
      0.98540198802948,
      0.9867565631866455,
      0.9842897653579712,
      0.9836850166320801,
      0.9856431484222412,
      0.9871728420257568,
      0.9896448850631714,
      0.9885016083717346,
      0.9886493682861328,
      0.9897333979606628,
      0.9903028607368469,
      0.9886221289634705,
      0.9897212386131287,
      0.990848958492279,
      0.9899297952651978,
      0.9889981746673584,
      0.9890769124031067,
      0.9886427521705627,
      0.9871799945831299,
      0.98578280210495,
      0.9848430752754211,
      0.9840980768203735,
      0.985143780708313,
      0.9819435477256775,
      0.9780884981155396,
      0.9828593134880066,
      0.9853857159614563,
      0.9845778346061707,
      0.9884622097015381,
      0.9874395132064819,
      0.9876203536987305,
      0.9893105626106262,
      0.9897085428237915,
      0.9892349243164062,
      0.9890364408493042,
      0.9888466000556946,
      0.9892650246620178,
      0.9885883331298828,
      0.9884592294692993,
      0.988556981086731,
      0.9885827302932739,
      0.9881439208984375,
      0.9857394695281982,
      0.9866116642951965,
      0.9844028353691101,
      0.9859305620193481,
      0.9853863716125488,
      0.9855632185935974,
      0.9853891730308533,
      0.9856146574020386,
      0.9889620542526245,
      0.9888148307800293,
      0.9882252812385559,
      0.9899493455886841,
      0.9914243817329407,
      0.990146815776825,
      0.9910610914230347,
      0.9927375912666321,
      0.9934232234954834,
      0.9923579692840576,
      0.9922098517417908,
      0.9939064979553223,
      0.9933326244354248,
      0.990680456161499,
      0.9899411201477051,
      0.9908939003944397,
      0.9898983836174011,
      0.98747318983078,
      0.986085832118988,
      0.9863704442977905,
      0.9846231937408447,
      0.9826012253761292,
      0.9786349534988403,
      0.9737070798873901,
      0.968341588973999,
      0.959709107875824,
      0.9990679621696472,
      0.9998408555984497,
      0.9998859763145447,
      0.9999247789382935,
      0.999925971031189,
      0.9997376203536987,
      0.9994945526123047,
      0.9984458684921265,
      0.9988096356391907,
      0.9938412308692932,
      0.995790421962738,
      0.998538613319397,
      0.9955271482467651,
      0.9965255260467529,
      0.9909751415252686,
      0.9922007918357849,
      0.9974187016487122,
      0.9989744424819946,
      0.9990414977073669,
      0.9993876218795776,
      0.9984167814254761,
      0.9990274310112,
      0.9982653260231018,
      0.999411940574646,
      0.9995467066764832,
      0.9998986124992371,
      0.9997652173042297,
      0.9998794794082642,
      0.999946653842926,
      0.9999725222587585,
      0.9999720454216003,
      0.999983549118042,
      0.9999746084213257,
      0.9999768137931824,
      0.9999674558639526,
      0.999962568283081,
      0.9999065399169922,
      0.999821126461029,
      0.9998835325241089,
      0.9998952150344849,
      0.9999611973762512,
      0.9998832941055298,
      0.999934732913971,
      0.9999004602432251,
      0.9997852444648743,
      0.999878466129303,
      0.9999414086341858,
      0.9999368190765381,
      0.9998976588249207,
      0.9991034865379333,
      0.9981653094291687,
      0.9963882565498352,
      0.9947159290313721,
      0.9951397180557251,
      0.9925497174263,
      0.9923378825187683,
      0.9948750138282776,
      0.9955740571022034,
      0.998306930065155,
      0.9984752535820007,
      0.9985628128051758,
      0.9981746673583984,
      0.9987461566925049,
      0.9992977976799011,
      0.9998136758804321,
      0.9996641278266907,
      0.9998905062675476,
      0.9995263814926147,
      0.9998457431793213,
      0.9999427199363708,
      0.9999585747718811,
      0.9999362826347351,
      0.9999560117721558,
      0.9999797940254211,
      0.9999576210975647,
      0.9999588131904602,
      0.9999645948410034,
      0.9999786615371704,
      0.999966025352478,
      0.9999603629112244,
      0.9999708533287048,
      0.9999643564224243,
      0.9999722242355347,
      0.9999082684516907,
      0.999839723110199,
      0.9998546242713928,
      0.9998906254768372,
      0.9999369978904724,
      0.9999434947967529,
      0.9999386072158813,
      0.9998990893363953,
      0.9999277591705322,
      0.9999206066131592,
      0.999947726726532,
      0.9999704360961914,
      0.9999478459358215,
      0.9999457001686096,
      0.9999026656150818,
      0.9996103644371033,
      0.9995249509811401,
      0.9987406730651855
    ],
    [
      0.9853807091712952,
      0.989779531955719,
      0.9936205148696899,
      0.9934148788452148,
      0.992924153804779,
      0.9935839772224426,
      0.9947544932365417,
      0.9939558506011963,
      0.9931674003601074,
      0.9934664964675903,
      0.9934645891189575,
      0.9933696985244751,
      0.9923332333564758,
      0.9923972487449646,
      0.9923704862594604,
      0.9909448623657227,
      0.9906202554702759,
      0.9890415668487549,
      0.9899520874023438,
      0.9874756336212158,
      0.9871578216552734,
      0.9894288778305054,
      0.9902666211128235,
      0.9921653270721436,
      0.9918721318244934,
      0.9921262264251709,
      0.9925431609153748,
      0.9929631948471069,
      0.9922097325325012,
      0.99312824010849,
      0.9934806227684021,
      0.9927867650985718,
      0.9923830628395081,
      0.9922525882720947,
      0.9916179180145264,
      0.990584671497345,
      0.9897726774215698,
      0.9887382984161377,
      0.9876396656036377,
      0.988450825214386,
      0.986075758934021,
      0.9834321737289429,
      0.9872219562530518,
      0.9892858266830444,
      0.9893167614936829,
      0.9917513132095337,
      0.9911752343177795,
      0.9917644262313843,
      0.9929724931716919,
      0.9927310347557068,
      0.9926722645759583,
      0.9929517507553101,
      0.9925726056098938,
      0.9928053617477417,
      0.9925621747970581,
      0.9922568202018738,
      0.9919832348823547,
      0.991901695728302,
      0.9916683435440063,
      0.9894898533821106,
      0.9896256327629089,
      0.9880015254020691,
      0.9889792203903198,
      0.9878836870193481,
      0.9889144897460938,
      0.9889845252037048,
      0.9889441132545471,
      0.9916521310806274,
      0.9919025897979736,
      0.9916847944259644,
      0.9931615591049194,
      0.9939619302749634,
      0.9935755729675293,
      0.9945193529129028,
      0.9961197972297668,
      0.9964155554771423,
      0.9957677125930786,
      0.9956462383270264,
      0.9968459010124207,
      0.9964802861213684,
      0.9943687319755554,
      0.9940744638442993,
      0.9944140911102295,
      0.9930415749549866,
      0.99106365442276,
      0.9901338219642639,
      0.9903908967971802,
      0.9884917736053467,
      0.9868072867393494,
      0.9841543436050415,
      0.9799593687057495,
      0.9742624163627625,
      0.9663825035095215,
      0.9990755319595337,
      0.9998419284820557,
      0.9998893737792969,
      0.9999275207519531,
      0.9999352693557739,
      0.9998322129249573,
      0.9997440576553345,
      0.999193549156189,
      0.9993990063667297,
      0.9968141317367554,
      0.9978768229484558,
      0.9993202686309814,
      0.9979887008666992,
      0.9983630776405334,
      0.9951624870300293,
      0.9959775805473328,
      0.9987358450889587,
      0.9995435476303101,
      0.9995535612106323,
      0.9996693134307861,
      0.9992520809173584,
      0.9995349645614624,
      0.9991359114646912,
      0.999670684337616,
      0.999728262424469,
      0.9999165534973145,
      0.9997866749763489,
      0.9998828172683716,
      0.9999507665634155,
      0.9999740123748779,
      0.9999725222587585,
      0.9999842643737793,
      0.9999746084213257,
      0.9999771118164062,
      0.9999682307243347,
      0.9999628663063049,
      0.9999066591262817,
      0.9998211860656738,
      0.9998835921287537,
      0.9998959302902222,
      0.9999622106552124,
      0.9998847246170044,
      0.9999384880065918,
      0.9999064207077026,
      0.9997897744178772,
      0.9999037384986877,
      0.9999538064002991,
      0.9999486207962036,
      0.999936044216156,
      0.9995089769363403,
      0.9990351796150208,
      0.9977666735649109,
      0.9969696402549744,
      0.9973757266998291,
      0.9954389333724976,
      0.9946646690368652,
      0.9961487054824829,
      0.9973882436752319,
      0.9990055561065674,
      0.9992713928222656,
      0.9992645978927612,
      0.999078631401062,
      0.9993647336959839,
      0.9995744228363037,
      0.9998735189437866,
      0.9998140335083008,
      0.9999347925186157,
      0.999725341796875,
      0.9998890161514282,
      0.9999486804008484,
      0.999959409236908,
      0.999937117099762,
      0.9999566674232483,
      0.9999804496765137,
      0.9999586939811707,
      0.9999599456787109,
      0.9999665021896362,
      0.9999801516532898,
      0.999968409538269,
      0.9999641180038452,
      0.9999723434448242,
      0.9999673962593079,
      0.9999733567237854,
      0.9999125599861145,
      0.999840259552002,
      0.9998553395271301,
      0.9998914003372192,
      0.999939501285553,
      0.9999493956565857,
      0.9999459385871887,
      0.9999289512634277,
      0.9999398589134216,
      0.9999415278434753,
      0.9999536871910095,
      0.9999741911888123,
      0.9999505877494812,
      0.9999504089355469,
      0.9999032020568848,
      0.9996110200881958,
      0.9995226860046387,
      0.9987335205078125
    ],
    [
      0.9894134402275085,
      0.9926757216453552,
      0.9959913492202759,
      0.9958144426345825,
      0.9950387477874756,
      0.9953035712242126,
      0.9965450167655945,
      0.9963146448135376,
      0.9950985908508301,
      0.9953045845031738,
      0.9958595633506775,
      0.9957057237625122,
      0.9943745732307434,
      0.9944242238998413,
      0.9948003888130188,
      0.9932501316070557,
      0.9924827814102173,
      0.9914735555648804,
      0.9922252297401428,
      0.9898396730422974,
      0.9899420738220215,
      0.9922837615013123,
      0.9925981163978577,
      0.9944725036621094,
      0.9944807887077332,
      0.9946562647819519,
      0.9945693612098694,
      0.9946940541267395,
      0.9945160746574402,
      0.9954228401184082,
      0.9951564073562622,
      0.9947322607040405,
      0.994749128818512,
      0.9945862293243408,
      0.9935445785522461,
      0.9928736090660095,
      0.9923739433288574,
      0.991294264793396,
      0.98995441198349,
      0.9906500577926636,
      0.9887035489082336,
      0.9866943955421448,
      0.9903075098991394,
      0.9924634695053101,
      0.99285489320755,
      0.9943590760231018,
      0.9939298033714294,
      0.994838297367096,
      0.9955416917800903,
      0.9947265982627869,
      0.9950055480003357,
      0.9955763816833496,
      0.9950631856918335,
      0.9947866201400757,
      0.9948950409889221,
      0.994549036026001,
      0.9938550591468811,
      0.9938702583312988,
      0.9938148856163025,
      0.9917160272598267,
      0.9914290904998779,
      0.9903268814086914,
      0.9912438988685608,
      0.9903181195259094,
      0.9914239048957825,
      0.991936981678009,
      0.9913682341575623,
      0.9933139681816101,
      0.9938458204269409,
      0.9941983819007874,
      0.9954485893249512,
      0.9960387349128723,
      0.9959923624992371,
      0.9968011379241943,
      0.9977378845214844,
      0.9978551268577576,
      0.9975840449333191,
      0.9975937008857727,
      0.9981473684310913,
      0.9980400800704956,
      0.9968039393424988,
      0.9965071678161621,
      0.9965267181396484,
      0.9952923655509949,
      0.9934147000312805,
      0.9925659894943237,
      0.9926831722259521,
      0.9908767938613892,
      0.9893423318862915,
      0.9873685240745544,
      0.9835830926895142,
      0.9787051677703857,
      0.9714570045471191,
      0.9990767240524292,
      0.9998416900634766,
      0.9998916387557983,
      0.9999297261238098,
      0.9999427199363708,
      0.9998866319656372,
      0.9998604655265808,
      0.9995473623275757,
      0.9997044801712036,
      0.9983867406845093,
      0.998868465423584,
      0.9996955394744873,
      0.9990003705024719,
      0.9992197751998901,
      0.9971939921379089,
      0.9976750612258911,
      0.9993621110916138,
      0.9997709393501282,
      0.9997709393501282,
      0.9997984766960144,
      0.9995697736740112,
      0.9997830390930176,
      0.9995178580284119,
      0.9998320937156677,
      0.999842643737793,
      0.9999301433563232,
      0.9998040795326233,
      0.9998849034309387,
      0.9999539852142334,
      0.9999754428863525,
      0.9999728798866272,
      0.9999846816062927,
      0.9999744296073914,
      0.9999773502349854,
      0.9999684691429138,
      0.9999633431434631,
      0.9999072551727295,
      0.9998216032981873,
      0.999883770942688,
      0.9998965859413147,
      0.9999626874923706,
      0.9998849034309387,
      0.9999414086341858,
      0.9999086260795593,
      0.9997978210449219,
      0.9999156594276428,
      0.999957799911499,
      0.9999546408653259,
      0.9999510049819946,
      0.9997391700744629,
      0.9995027780532837,
      0.9985310435295105,
      0.998080849647522,
      0.9986076354980469,
      0.9975121021270752,
      0.9966862201690674,
      0.9971182346343994,
      0.9983728528022766,
      0.9993661642074585,
      0.9996098279953003,
      0.9995706677436829,
      0.9995036721229553,
      0.9996005296707153,
      0.9997467398643494,
      0.9999039769172668,
      0.999871551990509,
      0.9999526739120483,
      0.9998157620429993,
      0.9999122023582458,
      0.9999526739120483,
      0.99996018409729,
      0.9999380111694336,
      0.9999575018882751,
      0.9999811053276062,
      0.9999598860740662,
      0.9999611377716064,
      0.9999682307243347,
      0.9999821782112122,
      0.9999707341194153,
      0.9999672770500183,
      0.999973475933075,
      0.9999699592590332,
      0.999974250793457,
      0.9999155402183533,
      0.9998395442962646,
      0.9998546242713928,
      0.999890923500061,
      0.9999412298202515,
      0.9999539852142334,
      0.9999532699584961,
      0.9999447464942932,
      0.9999492168426514,
      0.9999554753303528,
      0.9999581575393677,
      0.9999770522117615,
      0.999953031539917,
      0.9999546408653259,
      0.9999105930328369,
      0.9996159672737122,
      0.9995238184928894,
      0.9987252950668335
    ]
  ],
  "rfd_device": "NVIDIA A30",
  "rfd_time": 54,
  "rfd_con_ref_pdb_idx": [],
  "rfd_con_hal_pdb_idx": [],
  "rfd_con_ref_idx0": [],
  "rfd_con_hal_idx0": [],
  "rfd_complex_con_ref_pdb_idx": "[('X', 282), ('X', 283), ('X', 284), ('X', 285), ('X', 286), ('X', 287), ('X', 288), ('X', 289), ('X', 290), ('X', 291), ('X', 292), ('X', 293), ('X', 294), ('X', 295), ('X', 296), ('X', 297), ('X', 298), ('X', 299), ('X', 300), ('X', 301), ('X', 302), ('X', 303), ('X', 304), ('X', 305), ('X', 306), ('X', 307), ('X', 308), ('X', 309), ('X', 310), ('X', 311), ('X', 312), ('X', 313), ('X', 314), ('X', 315), ('X', 316), ('X', 317), ('X', 318), ('X', 319), ('X', 320), ('X', 321), ('X', 322), ('X', 323), ('X', 324), ('X', 325), ('X', 326), ('X', 327), ('X', 328), ('X', 329), ('X', 330), ('X', 331), ('X', 332), ('X', 333), ('X', 334), ('X', 335), ('X', 336), ('X', 337), ('X', 338), ('X', 339), ('X', 340), ('X', 341), ('X', 342), ('X', 343), ('X', 344), ('X', 345), ('X', 346), ('X', 347), ('X', 348), ('X', 349), ('X', 350), ('X', 351), ('X', 352), ('X', 353), ('X', 354), ('X', 355), ('X', 356), ('X', 357), ('X', 358), ('X', 359), ('X', 360), ('X', 361), ('X', 362), ('X', 363), ('X', 364), ('X', 365), ('X', 366), ('X', 367), ('X', 368), ('X', 369), ('X', 370), ('X', 371), ('X', 372), ('X', 373), ('X', 374), ('X', 375), ('X', 376), ('X', 377), ('X', 378), ('X', 379), ('X', 380), ('X', 381), ('X', 382)]",
  "rfd_complex_con_hal_pdb_idx": "[('B', 94), ('B', 95), ('B', 96), ('B', 97), ('B', 98), ('B', 99), ('B', 100), ('B', 101), ('B', 102), ('B', 103), ('B', 104), ('B', 105), ('B', 106), ('B', 107), ('B', 108), ('B', 109), ('B', 110), ('B', 111), ('B', 112), ('B', 113), ('B', 114), ('B', 115), ('B', 116), ('B', 117), ('B', 118), ('B', 119), ('B', 120), ('B', 121), ('B', 122), ('B', 123), ('B', 124), ('B', 125), ('B', 126), ('B', 127), ('B', 128), ('B', 129), ('B', 130), ('B', 131), ('B', 132), ('B', 133), ('B', 134), ('B', 135), ('B', 136), ('B', 137), ('B', 138), ('B', 139), ('B', 140), ('B', 141), ('B', 142), ('B', 143), ('B', 144), ('B', 145), ('B', 146), ('B', 147), ('B', 148), ('B', 149), ('B', 150), ('B', 151), ('B', 152), ('B', 153), ('B', 154), ('B', 155), ('B', 156), ('B', 157), ('B', 158), ('B', 159), ('B', 160), ('B', 161), ('B', 162), ('B', 163), ('B', 164), ('B', 165), ('B', 166), ('B', 167), ('B', 168), ('B', 169), ('B', 170), ('B', 171), ('B', 172), ('B', 173), ('B', 174), ('B', 175), ('B', 176), ('B', 177), ('B', 178), ('B', 179), ('B', 180), ('B', 181), ('B', 182), ('B', 183), ('B', 184), ('B', 185), ('B', 186), ('B', 187), ('B', 188), ('B', 189), ('B', 190), ('B', 191), ('B', 192), ('B', 193), ('B', 194)]",
  "rfd_receptor_con_ref_pdb_idx": "[('X', 282), ('X', 283), ('X', 284), ('X', 285), ('X', 286), ('X', 287), ('X', 288), ('X', 289), ('X', 290), ('X', 291), ('X', 292), ('X', 293), ('X', 294), ('X', 295), ('X', 296), ('X', 297), ('X', 298), ('X', 299), ('X', 300), ('X', 301), ('X', 302), ('X', 303), ('X', 304), ('X', 305), ('X', 306), ('X', 307), ('X', 308), ('X', 309), ('X', 310), ('X', 311), ('X', 312), ('X', 313), ('X', 314), ('X', 315), ('X', 316), ('X', 317), ('X', 318), ('X', 319), ('X', 320), ('X', 321), ('X', 322), ('X', 323), ('X', 324), ('X', 325), ('X', 326), ('X', 327), ('X', 328), ('X', 329), ('X', 330), ('X', 331), ('X', 332), ('X', 333), ('X', 334), ('X', 335), ('X', 336), ('X', 337), ('X', 338), ('X', 339), ('X', 340), ('X', 341), ('X', 342), ('X', 343), ('X', 344), ('X', 345), ('X', 346), ('X', 347), ('X', 348), ('X', 349), ('X', 350), ('X', 351), ('X', 352), ('X', 353), ('X', 354), ('X', 355), ('X', 356), ('X', 357), ('X', 358), ('X', 359), ('X', 360), ('X', 361), ('X', 362), ('X', 363), ('X', 364), ('X', 365), ('X', 366), ('X', 367), ('X', 368), ('X', 369), ('X', 370), ('X', 371), ('X', 372), ('X', 373), ('X', 374), ('X', 375), ('X', 376), ('X', 377), ('X', 378), ('X', 379), ('X', 380), ('X', 381), ('X', 382)]",
  "rfd_receptor_con_hal_pdb_idx": "[('B', 94), ('B', 95), ('B', 96), ('B', 97), ('B', 98), ('B', 99), ('B', 100), ('B', 101), ('B', 102), ('B', 103), ('B', 104), ('B', 105), ('B', 106), ('B', 107), ('B', 108), ('B', 109), ('B', 110), ('B', 111), ('B', 112), ('B', 113), ('B', 114), ('B', 115), ('B', 116), ('B', 117), ('B', 118), ('B', 119), ('B', 120), ('B', 121), ('B', 122), ('B', 123), ('B', 124), ('B', 125), ('B', 126), ('B', 127), ('B', 128), ('B', 129), ('B', 130), ('B', 131), ('B', 132), ('B', 133), ('B', 134), ('B', 135), ('B', 136), ('B', 137), ('B', 138), ('B', 139), ('B', 140), ('B', 141), ('B', 142), ('B', 143), ('B', 144), ('B', 145), ('B', 146), ('B', 147), ('B', 148), ('B', 149), ('B', 150), ('B', 151), ('B', 152), ('B', 153), ('B', 154), ('B', 155), ('B', 156), ('B', 157), ('B', 158), ('B', 159), ('B', 160), ('B', 161), ('B', 162), ('B', 163), ('B', 164), ('B', 165), ('B', 166), ('B', 167), ('B', 168), ('B', 169), ('B', 170), ('B', 171), ('B', 172), ('B', 173), ('B', 174), ('B', 175), ('B', 176), ('B', 177), ('B', 178), ('B', 179), ('B', 180), ('B', 181), ('B', 182), ('B', 183), ('B', 184), ('B', 185), ('B', 186), ('B', 187), ('B', 188), ('B', 189), ('B', 190), ('B', 191), ('B', 192), ('B', 193), ('B', 194)]",
  "rfd_complex_con_ref_idx0": [
    0,
    1,
    2,
    3,
    4,
    5,
    6,
    7,
    8,
    9,
    10,
    11,
    12,
    13,
    14,
    15,
    16,
    17,
    18,
    19,
    20,
    21,
    22,
    23,
    24,
    25,
    26,
    27,
    28,
    29,
    30,
    31,
    32,
    33,
    34,
    35,
    36,
    37,
    38,
    39,
    40,
    41,
    42,
    43,
    44,
    45,
    46,
    47,
    48,
    49,
    50,
    51,
    52,
    53,
    54,
    55,
    56,
    57,
    58,
    59,
    60,
    61,
    62,
    63,
    64,
    65,
    66,
    67,
    68,
    69,
    70,
    71,
    72,
    73,
    74,
    75,
    76,
    77,
    78,
    79,
    80,
    81,
    82,
    83,
    84,
    85,
    86,
    87,
    88,
    89,
    90,
    91,
    92,
    93,
    94,
    95,
    96,
    97,
    98,
    99,
    100
  ],
  "rfd_complex_con_hal_idx0": [
    93,
    94,
    95,
    96,
    97,
    98,
    99,
    100,
    101,
    102,
    103,
    104,
    105,
    106,
    107,
    108,
    109,
    110,
    111,
    112,
    113,
    114,
    115,
    116,
    117,
    118,
    119,
    120,
    121,
    122,
    123,
    124,
    125,
    126,
    127,
    128,
    129,
    130,
    131,
    132,
    133,
    134,
    135,
    136,
    137,
    138,
    139,
    140,
    141,
    142,
    143,
    144,
    145,
    146,
    147,
    148,
    149,
    150,
    151,
    152,
    153,
    154,
    155,
    156,
    157,
    158,
    159,
    160,
    161,
    162,
    163,
    164,
    165,
    166,
    167,
    168,
    169,
    170,
    171,
    172,
    173,
    174,
    175,
    176,
    177,
    178,
    179,
    180,
    181,
    182,
    183,
    184,
    185,
    186,
    187,
    188,
    189,
    190,
    191,
    192,
    193
  ],
  "rfd_receptor_con_ref_idx0": [
    0,
    1,
    2,
    3,
    4,
    5,
    6,
    7,
    8,
    9,
    10,
    11,
    12,
    13,
    14,
    15,
    16,
    17,
    18,
    19,
    20,
    21,
    22,
    23,
    24,
    25,
    26,
    27,
    28,
    29,
    30,
    31,
    32,
    33,
    34,
    35,
    36,
    37,
    38,
    39,
    40,
    41,
    42,
    43,
    44,
    45,
    46,
    47,
    48,
    49,
    50,
    51,
    52,
    53,
    54,
    55,
    56,
    57,
    58,
    59,
    60,
    61,
    62,
    63,
    64,
    65,
    66,
    67,
    68,
    69,
    70,
    71,
    72,
    73,
    74,
    75,
    76,
    77,
    78,
    79,
    80,
    81,
    82,
    83,
    84,
    85,
    86,
    87,
    88,
    89,
    90,
    91,
    92,
    93,
    94,
    95,
    96,
    97,
    98,
    99,
    100
  ],
  "rfd_receptor_con_hal_idx0": [
    0,
    1,
    2,
    3,
    4,
    5,
    6,
    7,
    8,
    9,
    10,
    11,
    12,
    13,
    14,
    15,
    16,
    17,
    18,
    19,
    20,
    21,
    22,
    23,
    24,
    25,
    26,
    27,
    28,
    29,
    30,
    31,
    32,
    33,
    34,
    35,
    36,
    37,
    38,
    39,
    40,
    41,
    42,
    43,
    44,
    45,
    46,
    47,
    48,
    49,
    50,
    51,
    52,
    53,
    54,
    55,
    56,
    57,
    58,
    59,
    60,
    61,
    62,
    63,
    64,
    65,
    66,
    67,
    68,
    69,
    70,
    71,
    72,
    73,
    74,
    75,
    76,
    77,
    78,
    79,
    80,
    81,
    82,
    83,
    84,
    85,
    86,
    87,
    88,
    89,
    90,
    91,
    92,
    93,
    94,
    95,
    96,
    97,
    98,
    99,
    100
  ],
  "rfd_inpaint_str": [
    false,
    false,
    false,
    false,
    false,
    false,
    false,
    false,
    false,
    false,
    false,
    false,
    false,
    false,
    false,
    false,
    false,
    false,
    false,
    false,
    false,
    false,
    false,
    false,
    false,
    false,
    false,
    false,
    false,
    false,
    false,
    false,
    false,
    false,
    false,
    false,
    false,
    false,
    false,
    false,
    false,
    false,
    false,
    false,
    false,
    false,
    false,
    false,
    false,
    false,
    false,
    false,
    false,
    false,
    false,
    false,
    false,
    false,
    false,
    false,
    false,
    false,
    false,
    false,
    false,
    false,
    false,
    false,
    false,
    false,
    false,
    false,
    false,
    false,
    false,
    false,
    false,
    false,
    false,
    false,
    false,
    false,
    false,
    false,
    false,
    false,
    false,
    false,
    false,
    false,
    false,
    false,
    false,
    true,
    true,
    true,
    true,
    true,
    true,
    true,
    true,
    true,
    true,
    true,
    true,
    true,
    true,
    true,
    true,
    true,
    true,
    true,
    true,
    true,
    true,
    true,
    true,
    true,
    true,
    true,
    true,
    true,
    true,
    true,
    true,
    true,
    true,
    true,
    true,
    true,
    true,
    true,
    true,
    true,
    true,
    true,
    true,
    true,
    true,
    true,
    true,
    true,
    true,
    true,
    true,
    true,
    true,
    true,
    true,
    true,
    true,
    true,
    true,
    true,
    true,
    true,
    true,
    true,
    true,
    true,
    true,
    true,
    true,
    true,
    true,
    true,
    true,
    true,
    true,
    true,
    true,
    true,
    true,
    true,
    true,
    true,
    true,
    true,
    true,
    true,
    true,
    true,
    true,
    true,
    true,
    true,
    true,
    true,
    true,
    true,
    true,
    true,
    true,
    true
  ],
  "rfd_inpaint_seq": [
    false,
    false,
    false,
    false,
    false,
    false,
    false,
    false,
    false,
    false,
    false,
    false,
    false,
    false,
    false,
    false,
    false,
    false,
    false,
    false,
    false,
    false,
    false,
    false,
    false,
    false,
    false,
    false,
    false,
    false,
    false,
    false,
    false,
    false,
    false,
    false,
    false,
    false,
    false,
    false,
    false,
    false,
    false,
    false,
    false,
    false,
    false,
    false,
    false,
    false,
    false,
    false,
    false,
    false,
    false,
    false,
    false,
    false,
    false,
    false,
    false,
    false,
    false,
    false,
    false,
    false,
    false,
    false,
    false,
    false,
    false,
    false,
    false,
    false,
    false,
    false,
    false,
    false,
    false,
    false,
    false,
    false,
    false,
    false,
    false,
    false,
    false,
    false,
    false,
    false,
    false,
    false,
    false,
    true,
    true,
    true,
    true,
    true,
    true,
    true,
    true,
    true,
    true,
    true,
    true,
    true,
    true,
    true,
    true,
    true,
    true,
    true,
    true,
    true,
    true,
    true,
    true,
    true,
    true,
    true,
    true,
    true,
    true,
    true,
    true,
    true,
    true,
    true,
    true,
    true,
    true,
    true,
    true,
    true,
    true,
    true,
    true,
    true,
    true,
    true,
    true,
    true,
    true,
    true,
    true,
    true,
    true,
    true,
    true,
    true,
    true,
    true,
    true,
    true,
    true,
    true,
    true,
    true,
    true,
    true,
    true,
    true,
    true,
    true,
    true,
    true,
    true,
    true,
    true,
    true,
    true,
    true,
    true,
    true,
    true,
    true,
    true,
    true,
    true,
    true,
    true,
    true,
    true,
    true,
    true,
    true,
    true,
    true,
    true,
    true,
    true,
    true,
    true,
    true
  ],
  "rfd_sampled_mask": [
    "X282-382/0",
    "93-93"
  ],
  "rfd_mask_1d": [
    false,
    false,
    false,
    false,
    false,
    false,
    false,
    false,
    false,
    false,
    false,
    false,
    false,
    false,
    false,
    false,
    false,
    false,
    false,
    false,
    false,
    false,
    false,
    false,
    false,
    false,
    false,
    false,
    false,
    false,
    false,
    false,
    false,
    false,
    false,
    false,
    false,
    false,
    false,
    false,
    false,
    false,
    false,
    false,
    false,
    false,
    false,
    false,
    false,
    false,
    false,
    false,
    false,
    false,
    false,
    false,
    false,
    false,
    false,
    false,
    false,
    false,
    false,
    false,
    false,
    false,
    false,
    false,
    false,
    false,
    false,
    false,
    false,
    false,
    false,
    false,
    false,
    false,
    false,
    false,
    false,
    false,
    false,
    false,
    false,
    false,
    false,
    false,
    false,
    false,
    false,
    false,
    false,
    true,
    true,
    true,
    true,
    true,
    true,
    true,
    true,
    true,
    true,
    true,
    true,
    true,
    true,
    true,
    true,
    true,
    true,
    true,
    true,
    true,
    true,
    true,
    true,
    true,
    true,
    true,
    true,
    true,
    true,
    true,
    true,
    true,
    true,
    true,
    true,
    true,
    true,
    true,
    true,
    true,
    true,
    true,
    true,
    true,
    true,
    true,
    true,
    true,
    true,
    true,
    true,
    true,
    true,
    true,
    true,
    true,
    true,
    true,
    true,
    true,
    true,
    true,
    true,
    true,
    true,
    true,
    true,
    true,
    true,
    true,
    true,
    true,
    true,
    true,
    true,
    true,
    true,
    true,
    true,
    true,
    true,
    true,
    true,
    true,
    true,
    true,
    true,
    true,
    true,
    true,
    true,
    true,
    true,
    true,
    true,
    true,
    true,
    true,
    true,
    true
  ]
}
```
