## Supplementary File 1 for "ProteinDJ: a high-performance and modular protein design pipeline": fold_68.json

```
{
  "fold_id": 68,
  "rfd_config": {
    "inference": {
      "input_pdb": "1www_trka.pdb",
      "num_designs": 25,
      "design_startnum": 50,
      "ckpt_override_path": null,
      "symmetry": null,
      "recenter": true,
      "radius": 10.0,
      "model_only_neighbors": false,
      "output_prefix": "./rfd_results/fold",
      "write_trajectory": false,
      "scaffold_guided": false,
      "model_runner": "SelfConditioning",
      "cautious": true,
      "align_motif": true,
      "symmetric_self_cond": true,
      "final_step": 1,
      "deterministic": false,
      "trb_save_ckpt_path": "/app/RFdiffusion/models/Complex_base_ckpt.pt",
      "schedule_directory_path": "/app/RFdiffusion/schedules",
      "model_directory_path": "/app/RFdiffusion/models"
    },
    "contigmap": {
      "contigs": [
        "X282-382/0 50-100"
      ],
      "inpaint_seq": null,
      "inpaint_str": null,
      "inpaint_str_helix": null,
      "inpaint_str_strand": null,
      "inpaint_str_loop": null,
      "provide_seq": null,
      "length": null
    },
    "model": {
      "n_extra_block": 4,
      "n_main_block": 32,
      "n_ref_block": 4,
      "d_msa": 256,
      "d_msa_full": 64,
      "d_pair": 128,
      "d_templ": 64,
      "n_head_msa": 8,
      "n_head_pair": 4,
      "n_head_templ": 4,
      "d_hidden": 32,
      "d_hidden_templ": 32,
      "p_drop": 0.15,
      "SE3_param_full": {
        "num_layers": 1,
        "num_channels": 32,
        "num_degrees": 2,
        "n_heads": 4,
        "div": 4,
        "l0_in_features": 8,
        "l0_out_features": 8,
        "l1_in_features": 3,
        "l1_out_features": 2,
        "num_edge_features": 32
      },
      "SE3_param_topk": {
        "num_layers": 1,
        "num_channels": 32,
        "num_degrees": 2,
        "n_heads": 4,
        "div": 4,
        "l0_in_features": 64,
        "l0_out_features": 64,
        "l1_in_features": 3,
        "l1_out_features": 2,
        "num_edge_features": 64
      },
      "freeze_track_motif": false,
      "use_motif_timestep": true
    },
    "diffuser": {
      "T": 50,
      "b_0": 0.01,
      "b_T": 0.07,
      "schedule_type": "linear",
      "so3_type": "igso3",
      "crd_scale": 0.25,
      "partial_T": null,
      "so3_schedule_type": "linear",
      "min_b": 1.5,
      "max_b": 2.5,
      "min_sigma": 0.02,
      "max_sigma": 1.5
    },
    "denoiser": {
      "noise_scale_ca": 0,
      "final_noise_scale_ca": 1,
      "ca_noise_schedule_type": "constant",
      "noise_scale_frame": 0,
      "final_noise_scale_frame": 1,
      "frame_noise_schedule_type": "constant"
    },
    "ppi": {
      "hotspot_res": [
        "X294",
        "X296",
        "X333"
      ]
    },
    "potentials": {
      "guiding_potentials": null,
      "guide_scale": 10,
      "guide_decay": "constant",
      "olig_inter_all": null,
      "olig_intra_all": null,
      "olig_custom_contact": null,
      "substrate": null
    },
    "contig_settings": {
      "ref_idx": null,
      "hal_idx": null,
      "idx_rf": null,
      "inpaint_seq_tensor": null
    },
    "preprocess": {
      "sidechain_input": false,
      "motif_sidechain_input": true,
      "d_t1d": 24,
      "d_t2d": 44,
      "prob_self_cond": 0.5,
      "str_self_cond": true,
      "predict_previous": false
    },
    "logging": {
      "inputs": false
    },
    "scaffoldguided": {
      "scaffoldguided": false,
      "target_pdb": false,
      "target_path": null,
      "scaffold_list": null,
      "scaffold_dir": null,
      "sampled_insertion": 0,
      "sampled_N": 0,
      "sampled_C": 0,
      "ss_mask": 0,
      "systematic": false,
      "target_ss": null,
      "target_adj": null,
      "mask_loops": true,
      "contig_crop": null
    }
  },
  "rfd_plddt": [
    [
      0.09790452569723129,
      0.10574352741241455,
      0.10659968107938766,
      0.1039222776889801,
      0.1034848690032959,
      0.10342905670404434,
      0.10244123637676239,
      0.10387897491455078,
      0.10200518369674683,
      0.09794552624225616,
      0.10047394037246704,
      0.09869494289159775,
      0.09774360805749893,
      0.095304936170578,
      0.10314589738845825,
      0.10440374910831451,
      0.10821925848722458,
      0.11366549879312515,
      0.11554430425167084,
      0.11821908503770828,
      0.11989451944828033,
      0.11387552320957184,
      0.11705058068037033,
      0.12777437269687653,
      0.12792901694774628,
      0.11812781542539597,
      0.12743274867534637,
      0.1268862783908844,
      0.1421903669834137,
      0.13419249653816223,
      0.14583168923854828,
      0.1452179104089737,
      0.1452682912349701,
      0.13849598169326782,
      0.13831833004951477,
      0.1374560296535492,
      0.13793903589248657,
      0.13997071981430054,
      0.13874465227127075,
      0.13436056673526764,
      0.13203001022338867,
      0.1266317069530487,
      0.1293964833021164,
      0.12930655479431152,
      0.13032858073711395,
      0.14229190349578857,
      0.1500820815563202,
      0.15298667550086975,
      0.15808971226215363,
      0.1825876235961914,
      0.18660208582878113,
      0.9804106950759888,
      0.9883790016174316,
      0.9887018203735352,
      0.9901831150054932,
      0.9845618009567261,
      0.96560138463974,
      0.9602195620536804,
      0.9256335496902466,
      0.9152308106422424,
      0.8880616426467896,
      0.8811841011047363,
      0.8981099724769592,
      0.8350637555122375,
      0.8322603106498718,
      0.7717037796974182,
      0.816692590713501,
      0.8772270083427429,
      0.8798429369926453,
      0.8891122341156006,
      0.9212506413459778,
      0.8885223865509033,
      0.9150439500808716,
      0.9018890857696533,
      0.9444745779037476,
      0.9566410779953003,
      0.984308123588562,
      0.9882137179374695,
      0.9930387139320374,
      0.9937331080436707,
      0.996216356754303,
      0.9980866312980652,
      0.9984201788902283,
      0.9988456964492798,
      0.99904465675354,
      0.9987120628356934,
      0.9986326098442078,
      0.9975208640098572,
      0.995329737663269,
      0.9959917664527893,
      0.9970467686653137,
      0.9978716969490051,
      0.9933316707611084,
      0.9908757209777832,
      0.9821422100067139,
      0.9571292400360107,
      0.9628683924674988,
      0.9836722612380981,
      0.9766284823417664,
      0.9665262699127197,
      0.917565107345581,
      0.8869799375534058,
      0.8286186456680298,
      0.8136018514633179,
      0.8305913805961609,
      0.7836007475852966,
      0.7744476795196533,
      0.8654941916465759,
      0.8805271983146667,
      0.9311818480491638,
      0.9021788239479065,
      0.8904238939285278,
      0.8644918203353882,
      0.878574788570404,
      0.9156303405761719,
      0.9609575271606445,
      0.9339053630828857,
      0.9487494230270386,
      0.9197520613670349,
      0.9183197021484375,
      0.9564995765686035,
      0.954658567905426,
      0.9637211561203003,
      0.9885696768760681,
      0.9933586716651917,
      0.9910026788711548,
      0.9945531487464905,
      0.9952111840248108,
      0.9977432489395142,
      0.997529149055481,
      0.9972974061965942,
      0.9983547329902649,
      0.9972596168518066,
      0.9975216388702393,
      0.9941926002502441,
      0.9943065643310547,
      0.991567075252533,
      0.9945775270462036,
      0.995047390460968,
      0.9902787208557129,
      0.9917284250259399,
      0.9854135513305664,
      0.9886212348937988,
      0.9783258438110352,
      0.9825873374938965,
      0.9727314114570618,
      0.962155282497406,
      0.9450341463088989,
      0.9329171180725098,
      0.9324625134468079,
      0.9386516213417053,
      0.948064923286438
    ],
    [
      0.13697028160095215,
      0.1602165549993515,
      0.1676599532365799,
      0.15045282244682312,
      0.14076641201972961,
      0.13750022649765015,
      0.13661213219165802,
      0.13284996151924133,
      0.12858960032463074,
      0.12514744699001312,
      0.12077580392360687,
      0.11945314705371857,
      0.11798370629549026,
      0.11691746860742569,
      0.1159748062491417,
      0.11592303216457367,
      0.116183340549469,
      0.11599922180175781,
      0.11875525116920471,
      0.12670087814331055,
      0.12510156631469727,
      0.12436951696872711,
      0.12248963117599487,
      0.12641893327236176,
      0.12126114219427109,
      0.11394710093736649,
      0.11404959112405777,
      0.11687081307172775,
      0.1259608268737793,
      0.13498874008655548,
      0.146485835313797,
      0.16081450879573822,
      0.16341838240623474,
      0.16847112774848938,
      0.17546215653419495,
      0.1671944111585617,
      0.15803852677345276,
      0.1581992655992508,
      0.16639582812786102,
      0.16252049803733826,
      0.1609923243522644,
      0.16774585843086243,
      0.1708962470293045,
      0.17750684916973114,
      0.18721622228622437,
      0.20278453826904297,
      0.21320092678070068,
      0.21591031551361084,
      0.2338835895061493,
      0.26186931133270264,
      0.24975036084651947,
      0.9762172698974609,
      0.9836589694023132,
      0.9846280813217163,
      0.9851722717285156,
      0.9794574975967407,
      0.9669340252876282,
      0.965469479560852,
      0.9416122436523438,
      0.9322444200515747,
      0.8941976428031921,
      0.8906676173210144,
      0.9085657000541687,
      0.8649695515632629,
      0.8596779108047485,
      0.8076171278953552,
      0.8116735816001892,
      0.8776276111602783,
      0.8850674629211426,
      0.9148815870285034,
      0.9345396161079407,
      0.9126151204109192,
      0.9267464876174927,
      0.9199106097221375,
      0.9599684476852417,
      0.965239405632019,
      0.9829713106155396,
      0.9863759875297546,
      0.9909479022026062,
      0.9939237833023071,
      0.9949655532836914,
      0.9970672130584717,
      0.997870147228241,
      0.9975165128707886,
      0.9982187747955322,
      0.9964506030082703,
      0.99657142162323,
      0.9936926960945129,
      0.9888388514518738,
      0.9889337420463562,
      0.9924387335777283,
      0.9931966662406921,
      0.98264479637146,
      0.9783573746681213,
      0.9545763731002808,
      0.9247284531593323,
      0.9350375533103943,
      0.9696075916290283,
      0.9693151116371155,
      0.9720765352249146,
      0.9344706535339355,
      0.9156042337417603,
      0.8447071313858032,
      0.8354076743125916,
      0.8602945804595947,
      0.7980488538742065,
      0.8110618591308594,
      0.8975927829742432,
      0.9122171401977539,
      0.948674738407135,
      0.9275454878807068,
      0.9186304211616516,
      0.8867781758308411,
      0.9079568386077881,
      0.9363190531730652,
      0.9720920324325562,
      0.9469672441482544,
      0.947207510471344,
      0.9070573449134827,
      0.889406144618988,
      0.9340363144874573,
      0.9118915796279907,
      0.9207742810249329,
      0.9673286080360413,
      0.9807884693145752,
      0.9807652235031128,
      0.9880626797676086,
      0.9918263554573059,
      0.9969538450241089,
      0.9962144494056702,
      0.9968030452728271,
      0.9967237710952759,
      0.9956550598144531,
      0.9943010807037354,
      0.9888122081756592,
      0.9880733489990234,
      0.9837438464164734,
      0.9884953498840332,
      0.9890881776809692,
      0.9838556051254272,
      0.987023115158081,
      0.9825038313865662,
      0.986365556716919,
      0.9785268306732178,
      0.97824627161026,
      0.9708544611930847,
      0.9538663625717163,
      0.9290072321891785,
      0.8876373171806335,
      0.8785974979400635,
      0.8648344278335571,
      0.891432523727417
    ],
    [
      0.15195059776306152,
      0.18889737129211426,
      0.18275494873523712,
      0.16632777452468872,
      0.16837288439273834,
      0.159525066614151,
      0.15202386677265167,
      0.15253987908363342,
      0.14994627237319946,
      0.14381225407123566,
      0.13698510825634003,
      0.1365928053855896,
      0.13844585418701172,
      0.1345779150724411,
      0.1323307305574417,
      0.13454186916351318,
      0.13977831602096558,
      0.13425956666469574,
      0.13343685865402222,
      0.14430323243141174,
      0.1413639485836029,
      0.13779479265213013,
      0.13573819398880005,
      0.14472521841526031,
      0.13332600891590118,
      0.1276923418045044,
      0.12402263283729553,
      0.13776838779449463,
      0.14772345125675201,
      0.16877782344818115,
      0.1833438128232956,
      0.1972300112247467,
      0.19515269994735718,
      0.19717295467853546,
      0.21201474964618683,
      0.21272137761116028,
      0.2047501653432846,
      0.21357060968875885,
      0.21567858755588531,
      0.21283437311649323,
      0.22394447028636932,
      0.24407468736171722,
      0.2554175853729248,
      0.27596643567085266,
      0.29558834433555603,
      0.3145512342453003,
      0.33105137944221497,
      0.3368077278137207,
      0.347764253616333,
      0.3756754398345947,
      0.3602159023284912,
      0.9766979813575745,
      0.9847885966300964,
      0.9847614169120789,
      0.9849016666412354,
      0.9797661304473877,
      0.9667117595672607,
      0.9658731818199158,
      0.9417113661766052,
      0.932715117931366,
      0.8928996324539185,
      0.8888771533966064,
      0.9079220294952393,
      0.8639185428619385,
      0.8608799576759338,
      0.8073135018348694,
      0.8061492443084717,
      0.8744422793388367,
      0.8853482007980347,
      0.9166805148124695,
      0.9341204166412354,
      0.9113557934761047,
      0.9278488755226135,
      0.9209501147270203,
      0.9612590670585632,
      0.9664658308029175,
      0.9834517240524292,
      0.9868234395980835,
      0.9914411902427673,
      0.9943030476570129,
      0.9955416321754456,
      0.9974845051765442,
      0.998117983341217,
      0.9979264140129089,
      0.9984644055366516,
      0.9970598816871643,
      0.9970331192016602,
      0.9943224191665649,
      0.9898077845573425,
      0.9901561737060547,
      0.9933732151985168,
      0.9943858981132507,
      0.9849615097045898,
      0.9807029962539673,
      0.959576427936554,
      0.9302774667739868,
      0.939591109752655,
      0.9720010161399841,
      0.9712841510772705,
      0.973456084728241,
      0.9325989484786987,
      0.9135858416557312,
      0.8455716371536255,
      0.8349916338920593,
      0.8638525009155273,
      0.805635929107666,
      0.8218676447868347,
      0.9051828980445862,
      0.91811203956604,
      0.9515984654426575,
      0.9310543537139893,
      0.9219396710395813,
      0.8894933462142944,
      0.9083048701286316,
      0.9366633892059326,
      0.9722936153411865,
      0.9481480121612549,
      0.949573278427124,
      0.9115595817565918,
      0.8965276479721069,
      0.9422959685325623,
      0.918509840965271,
      0.9271005392074585,
      0.9703149795532227,
      0.9831926822662354,
      0.9826970100402832,
      0.9893402457237244,
      0.9926009178161621,
      0.9971784949302673,
      0.9963998198509216,
      0.9969638586044312,
      0.9971218109130859,
      0.9959675669670105,
      0.9948703646659851,
      0.9898587465286255,
      0.9889972805976868,
      0.9841549396514893,
      0.9887139797210693,
      0.9893915057182312,
      0.98409503698349,
      0.987227737903595,
      0.9819431900978088,
      0.9861881732940674,
      0.979351818561554,
      0.9814250469207764,
      0.974539041519165,
      0.9590654373168945,
      0.9381527304649353,
      0.9008301496505737,
      0.8868641257286072,
      0.8705652952194214,
      0.8940302133560181
    ],
    [
      0.14270532131195068,
      0.16282734274864197,
      0.17311236262321472,
      0.16142195463180542,
      0.15670232474803925,
      0.15832841396331787,
      0.15100306272506714,
      0.15106838941574097,
      0.1484507918357849,
      0.14470861852169037,
      0.14168719947338104,
      0.14046832919120789,
      0.14220140874385834,
      0.14061419665813446,
      0.1393888294696808,
      0.14197604358196259,
      0.14788317680358887,
      0.14580664038658142,
      0.14331981539726257,
      0.1535002589225769,
      0.15446050465106964,
      0.14824247360229492,
      0.14629365503787994,
      0.15691718459129333,
      0.14883670210838318,
      0.14485995471477509,
      0.1475839912891388,
      0.15942759811878204,
      0.16709235310554504,
      0.18892672657966614,
      0.20194000005722046,
      0.2170790135860443,
      0.2147647738456726,
      0.2222248613834381,
      0.23924677073955536,
      0.23627209663391113,
      0.23157209157943726,
      0.24420638382434845,
      0.2480645477771759,
      0.2503243684768677,
      0.26894864439964294,
      0.2977234423160553,
      0.31507182121276855,
      0.3384935259819031,
      0.3483240008354187,
      0.3759421706199646,
      0.40454643964767456,
      0.40884459018707275,
      0.40788188576698303,
      0.44852057099342346,
      0.43757206201553345,
      0.9763599634170532,
      0.984549880027771,
      0.9842314720153809,
      0.9842275381088257,
      0.9792056679725647,
      0.9660184979438782,
      0.9654363393783569,
      0.9404570460319519,
      0.9318850040435791,
      0.8921335935592651,
      0.8857797384262085,
      0.9050084352493286,
      0.8597396612167358,
      0.8590003848075867,
      0.8041564226150513,
      0.7970356941223145,
      0.8728747367858887,
      0.8836212754249573,
      0.9145288467407227,
      0.932805061340332,
      0.9099863767623901,
      0.9279556274414062,
      0.9215426445007324,
      0.9615032076835632,
      0.9666742086410522,
      0.9833604097366333,
      0.9866976141929626,
      0.9914146065711975,
      0.9944704174995422,
      0.9955636262893677,
      0.9975169897079468,
      0.998190701007843,
      0.9979842305183411,
      0.998475968837738,
      0.9970421195030212,
      0.9971257448196411,
      0.9942162036895752,
      0.9895075559616089,
      0.9902006387710571,
      0.993594765663147,
      0.994888186454773,
      0.9863097667694092,
      0.9824992418289185,
      0.9638969302177429,
      0.9354020953178406,
      0.9447141885757446,
      0.9748325347900391,
      0.9732069373130798,
      0.9741191864013672,
      0.9334403276443481,
      0.9152486324310303,
      0.8458043336868286,
      0.8308116793632507,
      0.8651504516601562,
      0.8093940615653992,
      0.8233404755592346,
      0.9063921570777893,
      0.9196922183036804,
      0.9527165293693542,
      0.9319889545440674,
      0.9211273193359375,
      0.8910669684410095,
      0.9081875085830688,
      0.9349086284637451,
      0.9724966883659363,
      0.9491854906082153,
      0.9519663453102112,
      0.9156022071838379,
      0.901837944984436,
      0.9473893642425537,
      0.925459623336792,
      0.9347755908966064,
      0.9738510251045227,
      0.9854617714881897,
      0.9839341640472412,
      0.9894474148750305,
      0.9921972155570984,
      0.9970437288284302,
      0.9961351156234741,
      0.9968354105949402,
      0.9970055222511292,
      0.9958549737930298,
      0.9945223331451416,
      0.9895414113998413,
      0.9884510040283203,
      0.9833145141601562,
      0.9880577325820923,
      0.9887532591819763,
      0.9832181930541992,
      0.986350417137146,
      0.9805523157119751,
      0.9849382638931274,
      0.977961003780365,
      0.9802270531654358,
      0.9747999906539917,
      0.9606060981750488,
      0.94237220287323,
      0.9120604991912842,
      0.8945155143737793,
      0.8803091645240784,
      0.9005696773529053
    ],
    [
      0.14864122867584229,
      0.1779887080192566,
      0.18856100738048553,
      0.17516589164733887,
      0.17431077361106873,
      0.17461220920085907,
      0.16978983581066132,
      0.1705942153930664,
      0.16911667585372925,
      0.17092612385749817,
      0.16642694175243378,
      0.1630629450082779,
      0.16081145405769348,
      0.15943661332130432,
      0.15650248527526855,
      0.1552581787109375,
      0.1603122502565384,
      0.16075339913368225,
      0.15970198810100555,
      0.16125577688217163,
      0.1662110984325409,
      0.16146844625473022,
      0.16028697788715363,
      0.17121072113513947,
      0.16066420078277588,
      0.16058191657066345,
      0.16014036536216736,
      0.1720542013645172,
      0.1784813553094864,
      0.19506776332855225,
      0.20526136457920074,
      0.22545555233955383,
      0.22592473030090332,
      0.23130115866661072,
      0.25056105852127075,
      0.24900028109550476,
      0.2449265420436859,
      0.2570410370826721,
      0.2653137445449829,
      0.26684170961380005,
      0.28689563274383545,
      0.32012253999710083,
      0.3350895047187805,
      0.35406166315078735,
      0.36622893810272217,
      0.39430564641952515,
      0.41869986057281494,
      0.42113757133483887,
      0.42184463143348694,
      0.443267285823822,
      0.42611807584762573,
      0.9767571687698364,
      0.9850465655326843,
      0.9846252799034119,
      0.9845830798149109,
      0.9796993732452393,
      0.9662328958511353,
      0.9654757380485535,
      0.9398912787437439,
      0.9320903420448303,
      0.8917778134346008,
      0.8855739831924438,
      0.9040345549583435,
      0.8592498898506165,
      0.8578019738197327,
      0.8031142354011536,
      0.7943882942199707,
      0.8720913529396057,
      0.8825985789299011,
      0.9125299453735352,
      0.9315433502197266,
      0.9093168377876282,
      0.9271420836448669,
      0.921980619430542,
      0.9613288044929504,
      0.9667479395866394,
      0.9837299585342407,
      0.9870502352714539,
      0.9917382597923279,
      0.9945685267448425,
      0.995697021484375,
      0.9976231455802917,
      0.9982512593269348,
      0.9981016516685486,
      0.998538613319397,
      0.9972373843193054,
      0.9972995519638062,
      0.9945686459541321,
      0.9900453090667725,
      0.990847647190094,
      0.994012713432312,
      0.9952428936958313,
      0.9871081709861755,
      0.983489453792572,
      0.9658306837081909,
      0.9381222128868103,
      0.9466967582702637,
      0.9758510589599609,
      0.973753809928894,
      0.9736742973327637,
      0.9340609908103943,
      0.9124879240989685,
      0.8440371155738831,
      0.8302081227302551,
      0.8604052066802979,
      0.803438663482666,
      0.8233543038368225,
      0.9066115021705627,
      0.9197975993156433,
      0.9526578187942505,
      0.931370198726654,
      0.9217489361763,
      0.8907636404037476,
      0.9071658253669739,
      0.9328739643096924,
      0.9714205861091614,
      0.9471617341041565,
      0.9525817632675171,
      0.916095495223999,
      0.9017964005470276,
      0.9484583139419556,
      0.9265464544296265,
      0.936157763004303,
      0.9746048450469971,
      0.9858870506286621,
      0.9842250943183899,
      0.9894916415214539,
      0.9922349452972412,
      0.9970588088035583,
      0.9962194561958313,
      0.9969643354415894,
      0.9972716569900513,
      0.9961534142494202,
      0.9948384761810303,
      0.9900795817375183,
      0.9889603853225708,
      0.9838332533836365,
      0.9885129928588867,
      0.989166796207428,
      0.9836398363113403,
      0.9867841601371765,
      0.9808312654495239,
      0.9850321412086487,
      0.9776771664619446,
      0.9795267581939697,
      0.974017858505249,
      0.9593214988708496,
      0.9419540166854858,
      0.9121558666229248,
      0.8953158855438232,
      0.882701575756073,
      0.9023370742797852
    ],
    [
      0.15034300088882446,
      0.18337588012218475,
      0.19916051626205444,
      0.18411794304847717,
      0.18634861707687378,
      0.18567241728305817,
      0.18192417919635773,
      0.18209025263786316,
      0.1814539134502411,
      0.18349283933639526,
      0.1799742877483368,
      0.17612236738204956,
      0.17476800084114075,
      0.17107003927230835,
      0.16889667510986328,
      0.16666002571582794,
      0.1681593507528305,
      0.16874364018440247,
      0.17286033928394318,
      0.17303627729415894,
      0.1746528446674347,
      0.17250901460647583,
      0.1714184582233429,
      0.1849239468574524,
      0.17503051459789276,
      0.1735178828239441,
      0.17613384127616882,
      0.18796631693840027,
      0.1888795793056488,
      0.19923320412635803,
      0.21305496990680695,
      0.2352161407470703,
      0.2323586493730545,
      0.2391975075006485,
      0.2599318027496338,
      0.258880615234375,
      0.25410181283950806,
      0.268602192401886,
      0.27934056520462036,
      0.27995771169662476,
      0.29948362708091736,
      0.3307996988296509,
      0.34714311361312866,
      0.3663470447063446,
      0.37844419479370117,
      0.4022108316421509,
      0.42878085374832153,
      0.4338866174221039,
      0.4339163303375244,
      0.46135371923446655,
      0.4254172146320343,
      0.9785910248756409,
      0.9863743782043457,
      0.9859809279441833,
      0.9858270287513733,
      0.9810969829559326,
      0.9670952558517456,
      0.9657343029975891,
      0.9392406344413757,
      0.9305405616760254,
      0.8898735642433167,
      0.8824021220207214,
      0.9014877676963806,
      0.8555340766906738,
      0.8561099767684937,
      0.8024848103523254,
      0.7911271452903748,
      0.8703724145889282,
      0.8809865117073059,
      0.9095664024353027,
      0.9288620948791504,
      0.9063794612884521,
      0.9257475733757019,
      0.9200327396392822,
      0.9613243937492371,
      0.9674237966537476,
      0.9848060607910156,
      0.9884673953056335,
      0.9923347234725952,
      0.9948154091835022,
      0.9959854483604431,
      0.9977802038192749,
      0.9983313679695129,
      0.9982299208641052,
      0.9986215829849243,
      0.9975402355194092,
      0.9975473284721375,
      0.9951148629188538,
      0.990851640701294,
      0.9917054176330566,
      0.9945247769355774,
      0.9956862926483154,
      0.9879313707351685,
      0.9842394590377808,
      0.9676308035850525,
      0.9406120181083679,
      0.9486899971961975,
      0.9766563177108765,
      0.9740527272224426,
      0.9730391502380371,
      0.9324349761009216,
      0.9112814664840698,
      0.8420910239219666,
      0.8302502632141113,
      0.8624386191368103,
      0.8056994676589966,
      0.8245996236801147,
      0.9087537527084351,
      0.9213589429855347,
      0.9547816514968872,
      0.9296125769615173,
      0.9209114909172058,
      0.8901811242103577,
      0.9059247970581055,
      0.9303656220436096,
      0.9691638350486755,
      0.9446503520011902,
      0.9523133039474487,
      0.9173697233200073,
      0.905312716960907,
      0.9510682225227356,
      0.9326657652854919,
      0.9411130547523499,
      0.9769301414489746,
      0.9872127771377563,
      0.9853001236915588,
      0.9901430010795593,
      0.9924816489219666,
      0.997098982334137,
      0.996334433555603,
      0.9970489740371704,
      0.9974748492240906,
      0.9964423179626465,
      0.9954931139945984,
      0.9912000298500061,
      0.9902094602584839,
      0.9853889346122742,
      0.9894935488700867,
      0.9901158213615417,
      0.9845892190933228,
      0.9874568581581116,
      0.9811302423477173,
      0.985108494758606,
      0.9773272275924683,
      0.9792166352272034,
      0.9739214777946472,
      0.9603390693664551,
      0.9441254138946533,
      0.9171624183654785,
      0.9022135734558105,
      0.891627848148346,
      0.9091312885284424
    ],
    [
      0.15234282612800598,
      0.1858539879322052,
      0.20256727933883667,
      0.19426116347312927,
      0.1959807276725769,
      0.19962914288043976,
      0.19685491919517517,
      0.19807200133800507,
      0.1955408900976181,
      0.19691963493824005,
      0.1967144012451172,
      0.19157075881958008,
      0.18980565667152405,
      0.18623726069927216,
      0.1840873658657074,
      0.18130263686180115,
      0.1805034875869751,
      0.1818871945142746,
      0.18481694161891937,
      0.1885662078857422,
      0.1879040002822876,
      0.18250085413455963,
      0.17845480144023895,
      0.1953446865081787,
      0.18391424417495728,
      0.1875883787870407,
      0.1957239806652069,
      0.20633113384246826,
      0.20099300146102905,
      0.21018752455711365,
      0.2368026226758957,
      0.25446444749832153,
      0.247453510761261,
      0.26350927352905273,
      0.2806868553161621,
      0.28022104501724243,
      0.28008896112442017,
      0.30221396684646606,
      0.31573277711868286,
      0.3172968626022339,
      0.3443894386291504,
      0.3730510473251343,
      0.3991045355796814,
      0.4166624844074249,
      0.4175664484500885,
      0.441927045583725,
      0.4725129008293152,
      0.47992849349975586,
      0.48210614919662476,
      0.501851499080658,
      0.47065359354019165,
      0.9790638089179993,
      0.9869213104248047,
      0.9864610433578491,
      0.9859354496002197,
      0.9811394214630127,
      0.9659725427627563,
      0.9634382128715515,
      0.9347196221351624,
      0.926633358001709,
      0.8868115544319153,
      0.8781323432922363,
      0.8981884717941284,
      0.8512957096099854,
      0.8518515229225159,
      0.7978004217147827,
      0.7852588891983032,
      0.8683608174324036,
      0.8790887594223022,
      0.9048207998275757,
      0.9258424043655396,
      0.9024662971496582,
      0.9228513240814209,
      0.9171457290649414,
      0.9592012166976929,
      0.9663820862770081,
      0.9850062131881714,
      0.9885706901550293,
      0.9927269220352173,
      0.9949995875358582,
      0.9961413741111755,
      0.9978939294815063,
      0.9983773827552795,
      0.9983335137367249,
      0.9986613392829895,
      0.9977132678031921,
      0.9977694153785706,
      0.995589017868042,
      0.9914062023162842,
      0.9924450516700745,
      0.9950037002563477,
      0.996177077293396,
      0.9890927076339722,
      0.9854311347007751,
      0.9704623818397522,
      0.9441097378730774,
      0.9520962238311768,
      0.9783459305763245,
      0.9747610092163086,
      0.9725117683410645,
      0.9301894903182983,
      0.9090633392333984,
      0.8401073217391968,
      0.8190547823905945,
      0.8578308820724487,
      0.8034290671348572,
      0.8232673406600952,
      0.9086687564849854,
      0.920799732208252,
      0.9540793895721436,
      0.9283849000930786,
      0.9190725088119507,
      0.8885740637779236,
      0.9036703705787659,
      0.9271225333213806,
      0.9673373699188232,
      0.9442861080169678,
      0.9536100625991821,
      0.9199159741401672,
      0.9116325378417969,
      0.9542787075042725,
      0.9403231143951416,
      0.9489051103591919,
      0.9805408716201782,
      0.9894812107086182,
      0.9870477914810181,
      0.9909121990203857,
      0.9923392534255981,
      0.9970009326934814,
      0.9961220026016235,
      0.9968723058700562,
      0.997467041015625,
      0.9964807033538818,
      0.9956982135772705,
      0.9917654395103455,
      0.9907600283622742,
      0.9859358668327332,
      0.9897527694702148,
      0.9902348518371582,
      0.9841118454933167,
      0.9868051409721375,
      0.9797683358192444,
      0.9838696122169495,
      0.9752721786499023,
      0.9772538542747498,
      0.9726135730743408,
      0.9608199596405029,
      0.9465084671974182,
      0.9247207641601562,
      0.9135582447052002,
      0.9082576036453247,
      0.9219703078269958
    ],
    [
      0.15388953685760498,
      0.1861647516489029,
      0.20456308126449585,
      0.19610917568206787,
      0.19928282499313354,
      0.20308953523635864,
      0.20151060819625854,
      0.20244604349136353,
      0.19888731837272644,
      0.1987999677658081,
      0.19949793815612793,
      0.19584019482135773,
      0.19633957743644714,
      0.19645695388317108,
      0.19664143025875092,
      0.19139006733894348,
      0.19552679359912872,
      0.1930723339319229,
      0.19671465456485748,
      0.20219555497169495,
      0.1987563669681549,
      0.19025856256484985,
      0.18436448276042938,
      0.21093368530273438,
      0.20064641535282135,
      0.2031533569097519,
      0.2203395515680313,
      0.2266053855419159,
      0.20926721394062042,
      0.22469854354858398,
      0.2525476813316345,
      0.26205897331237793,
      0.2616215944290161,
      0.2759803235530853,
      0.30172568559646606,
      0.294514924287796,
      0.2991787791252136,
      0.32410722970962524,
      0.33784914016723633,
      0.34155020117759705,
      0.36754530668258667,
      0.39290720224380493,
      0.4148695170879364,
      0.42852455377578735,
      0.4260777235031128,
      0.44919800758361816,
      0.4723955988883972,
      0.4749279320240021,
      0.47043824195861816,
      0.4946385622024536,
      0.4702112674713135,
      0.9799243211746216,
      0.9875827431678772,
      0.9871312975883484,
      0.9865944385528564,
      0.9818782806396484,
      0.9662917852401733,
      0.9632282257080078,
      0.933707058429718,
      0.925373911857605,
      0.8841637969017029,
      0.873096227645874,
      0.8940675258636475,
      0.8461356163024902,
      0.8481762409210205,
      0.7971384525299072,
      0.779863715171814,
      0.8648048639297485,
      0.8760299682617188,
      0.9015617370605469,
      0.9231310486793518,
      0.900053858757019,
      0.9206493496894836,
      0.9158032536506653,
      0.9585520625114441,
      0.9661140441894531,
      0.9854902625083923,
      0.9890559315681458,
      0.9930720329284668,
      0.9951611757278442,
      0.9963396191596985,
      0.9980162978172302,
      0.9984352588653564,
      0.9984279870986938,
      0.9986922144889832,
      0.9978117346763611,
      0.9978295564651489,
      0.9957321882247925,
      0.9916754961013794,
      0.99283766746521,
      0.9952956438064575,
      0.9964274764060974,
      0.9897451996803284,
      0.9860615134239197,
      0.9723040461540222,
      0.9462034702301025,
      0.9541085958480835,
      0.9792430996894836,
      0.9748451113700867,
      0.9718571305274963,
      0.9299619197845459,
      0.9076447486877441,
      0.8368189334869385,
      0.8191890120506287,
      0.8558027744293213,
      0.8018620014190674,
      0.822232723236084,
      0.9100165963172913,
      0.9207948446273804,
      0.9536662697792053,
      0.9272592067718506,
      0.9168811440467834,
      0.8865717053413391,
      0.9015476703643799,
      0.9238547086715698,
      0.9658995866775513,
      0.943182647228241,
      0.9529591202735901,
      0.9208157658576965,
      0.915204644203186,
      0.9558131694793701,
      0.9452566504478455,
      0.9520449638366699,
      0.9822257161140442,
      0.9906222820281982,
      0.9870865941047668,
      0.9907345175743103,
      0.991875171661377,
      0.9968690872192383,
      0.9960229992866516,
      0.9968147277832031,
      0.997465968132019,
      0.9966023564338684,
      0.9961358904838562,
      0.992405891418457,
      0.9914621114730835,
      0.9868719577789307,
      0.9903212189674377,
      0.9907175898551941,
      0.9844404458999634,
      0.986899197101593,
      0.9794319272041321,
      0.9832388162612915,
      0.9738554954528809,
      0.9748993515968323,
      0.9705603718757629,
      0.9594922661781311,
      0.9459223747253418,
      0.9268580079078674,
      0.9178417921066284,
      0.915552020072937,
      0.9282465577125549
    ],
    [
      0.14775492250919342,
      0.17870104312896729,
      0.20920142531394958,
      0.20614194869995117,
      0.21261373162269592,
      0.22566401958465576,
      0.23198382556438446,
      0.23563535511493683,
      0.23308241367340088,
      0.2332768440246582,
      0.2336226999759674,
      0.22810997068881989,
      0.2321387082338333,
      0.23098017275333405,
      0.23201414942741394,
      0.22506612539291382,
      0.224534809589386,
      0.221391960978508,
      0.21949732303619385,
      0.22407039999961853,
      0.2155005931854248,
      0.210848867893219,
      0.2023339420557022,
      0.22702020406723022,
      0.21471020579338074,
      0.21927765011787415,
      0.2380540370941162,
      0.23912477493286133,
      0.21856600046157837,
      0.2440912127494812,
      0.26222074031829834,
      0.270936518907547,
      0.278577595949173,
      0.290588915348053,
      0.319105863571167,
      0.3130630552768707,
      0.32035791873931885,
      0.34735098481178284,
      0.37003570795059204,
      0.3777766227722168,
      0.39505523443222046,
      0.42192935943603516,
      0.44531452655792236,
      0.4540420472621918,
      0.4622541069984436,
      0.4721957743167877,
      0.4781014323234558,
      0.48574841022491455,
      0.4657783806324005,
      0.48368799686431885,
      0.4907335340976715,
      0.9832193851470947,
      0.9902951121330261,
      0.9901312589645386,
      0.9897686839103699,
      0.9848574995994568,
      0.9680505990982056,
      0.9633700251579285,
      0.9328233003616333,
      0.9248982071876526,
      0.8834251165390015,
      0.8691222071647644,
      0.892456591129303,
      0.8413988947868347,
      0.842107892036438,
      0.7941907048225403,
      0.7778501510620117,
      0.8609137535095215,
      0.8748241066932678,
      0.8985662460327148,
      0.9192288517951965,
      0.8983386158943176,
      0.9170178174972534,
      0.9160010814666748,
      0.9585984349250793,
      0.9673103094100952,
      0.9876955151557922,
      0.9909974336624146,
      0.9944004416465759,
      0.9958247542381287,
      0.9970192909240723,
      0.9983572363853455,
      0.9986051321029663,
      0.9986645579338074,
      0.9988530874252319,
      0.9981862306594849,
      0.9981171488761902,
      0.9962983131408691,
      0.992573618888855,
      0.9938320517539978,
      0.9959192872047424,
      0.997010350227356,
      0.9909926652908325,
      0.9877179861068726,
      0.9755051732063293,
      0.9503515958786011,
      0.9579243659973145,
      0.9813888072967529,
      0.9761884212493896,
      0.9722362160682678,
      0.9307810068130493,
      0.9077904224395752,
      0.8381756544113159,
      0.8185587525367737,
      0.8558797836303711,
      0.8026784658432007,
      0.8233898282051086,
      0.9138584733009338,
      0.9223770499229431,
      0.9545155763626099,
      0.927590548992157,
      0.9171198010444641,
      0.8870307207107544,
      0.8994371891021729,
      0.9231846332550049,
      0.9655743837356567,
      0.9443418383598328,
      0.9543212652206421,
      0.9240673780441284,
      0.9203155040740967,
      0.9583749175071716,
      0.9522107243537903,
      0.9592036604881287,
      0.9848514795303345,
      0.9917813539505005,
      0.9878700971603394,
      0.9912192821502686,
      0.9920386672019958,
      0.9969775676727295,
      0.9963398575782776,
      0.9969857335090637,
      0.9979314208030701,
      0.9971894025802612,
      0.9972726106643677,
      0.994229257106781,
      0.9937654137611389,
      0.9904652833938599,
      0.9926193952560425,
      0.9929718971252441,
      0.9870629906654358,
      0.9882059097290039,
      0.9798412919044495,
      0.9832198619842529,
      0.9729889631271362,
      0.974145770072937,
      0.9695473313331604,
      0.9592902064323425,
      0.9472830295562744,
      0.9330127239227295,
      0.9254308938980103,
      0.9263283014297485,
      0.9362268447875977
    ],
    [
      0.13951748609542847,
      0.17358897626399994,
      0.22652484476566315,
      0.2293270230293274,
      0.23241828382015228,
      0.24481812119483948,
      0.256181001663208,
      0.2704352140426636,
      0.2703028917312622,
      0.28310197591781616,
      0.2807752788066864,
      0.2797290086746216,
      0.27567124366760254,
      0.27586716413497925,
      0.27198874950408936,
      0.2608361840248108,
      0.257294237613678,
      0.2525792419910431,
      0.245193213224411,
      0.2501648962497711,
      0.24124498665332794,
      0.2313438355922699,
      0.2245962917804718,
      0.24922387301921844,
      0.23197899758815765,
      0.24111291766166687,
      0.2595072090625763,
      0.2545907199382782,
      0.23195092380046844,
      0.25944387912750244,
      0.272792786359787,
      0.28332266211509705,
      0.2913534939289093,
      0.3101840913295746,
      0.3361738920211792,
      0.3315645456314087,
      0.342557430267334,
      0.3668457865715027,
      0.3990747332572937,
      0.4014984369277954,
      0.4169520139694214,
      0.4426698386669159,
      0.46217530965805054,
      0.4745989739894867,
      0.4888956546783447,
      0.49515143036842346,
      0.4987636208534241,
      0.5076532959938049,
      0.4877549409866333,
      0.49979519844055176,
      0.4705650210380554,
      0.9859620332717896,
      0.992340624332428,
      0.9922841191291809,
      0.9924109578132629,
      0.987952709197998,
      0.9708000421524048,
      0.9648321866989136,
      0.933549165725708,
      0.9244851469993591,
      0.880686342716217,
      0.8654032945632935,
      0.8899275660514832,
      0.8327992558479309,
      0.8322737216949463,
      0.7805832624435425,
      0.7679944634437561,
      0.8563491702079773,
      0.8718777298927307,
      0.8946835398674011,
      0.9154466390609741,
      0.8954840302467346,
      0.9131625890731812,
      0.915706217288971,
      0.9588944911956787,
      0.9685759544372559,
      0.9894296526908875,
      0.992461621761322,
      0.9954735636711121,
      0.9964050054550171,
      0.9976050853729248,
      0.9986581802368164,
      0.9987662434577942,
      0.9988800883293152,
      0.9989774227142334,
      0.9985108375549316,
      0.9984069466590881,
      0.9968656301498413,
      0.9940122961997986,
      0.9947659969329834,
      0.9964849948883057,
      0.9975003004074097,
      0.9921942949295044,
      0.9894335865974426,
      0.9789965748786926,
      0.9552227258682251,
      0.9623435735702515,
      0.9837654829025269,
      0.9777489900588989,
      0.9732216596603394,
      0.9325403571128845,
      0.9074487686157227,
      0.8350415825843811,
      0.8160602450370789,
      0.8521053791046143,
      0.7996582984924316,
      0.8185781836509705,
      0.9152117967605591,
      0.9224430322647095,
      0.9546482563018799,
      0.9266616106033325,
      0.9167793989181519,
      0.886289119720459,
      0.8961110711097717,
      0.9216254949569702,
      0.9648708701133728,
      0.9437559843063354,
      0.9566490054130554,
      0.9278951287269592,
      0.9241328835487366,
      0.9622945785522461,
      0.9571199417114258,
      0.9638251066207886,
      0.9867451786994934,
      0.9927870631217957,
      0.9887373447418213,
      0.9920775294303894,
      0.992606520652771,
      0.9971137642860413,
      0.9966471195220947,
      0.9971960186958313,
      0.9982966780662537,
      0.9977395534515381,
      0.998080849647522,
      0.9956091642379761,
      0.9955325126647949,
      0.9931769371032715,
      0.9949064254760742,
      0.9952881336212158,
      0.9903727173805237,
      0.9899147152900696,
      0.9809411764144897,
      0.983573853969574,
      0.9727859497070312,
      0.9739227294921875,
      0.9691548347473145,
      0.9601629376411438,
      0.9493094682693481,
      0.9386564493179321,
      0.9313129782676697,
      0.9340052604675293,
      0.9418182373046875
    ],
    [
      0.13092386722564697,
      0.16157634556293488,
      0.21448850631713867,
      0.21916061639785767,
      0.2241528034210205,
      0.2388286590576172,
      0.24894529581069946,
      0.27164244651794434,
      0.2773861885070801,
      0.296461284160614,
      0.29365789890289307,
      0.2965206801891327,
      0.2980664372444153,
      0.3040761649608612,
      0.2962568700313568,
      0.2855217158794403,
      0.28296539187431335,
      0.2773880958557129,
      0.2680838704109192,
      0.26637086272239685,
      0.2619379162788391,
      0.25116321444511414,
      0.24224498867988586,
      0.2595888674259186,
      0.2446761131286621,
      0.25307705998420715,
      0.2743513584136963,
      0.26970764994621277,
      0.25160497426986694,
      0.2756422162055969,
      0.29223835468292236,
      0.2992185354232788,
      0.3068244159221649,
      0.3315203785896301,
      0.35163646936416626,
      0.35713091492652893,
      0.3713836669921875,
      0.39753374457359314,
      0.42976659536361694,
      0.43323710560798645,
      0.4495059549808502,
      0.4736705720424652,
      0.49389636516571045,
      0.49510321021080017,
      0.5157835483551025,
      0.5223445892333984,
      0.5233100056648254,
      0.5279051661491394,
      0.4953431189060211,
      0.5040855407714844,
      0.4721943438053131,
      0.9888172149658203,
      0.9944272041320801,
      0.9944738149642944,
      0.994592010974884,
      0.9903895258903503,
      0.9723329544067383,
      0.9648710489273071,
      0.9330164790153503,
      0.9182289838790894,
      0.8764194250106812,
      0.8612375259399414,
      0.8836524486541748,
      0.8260989189147949,
      0.8252974152565002,
      0.7701115608215332,
      0.7628632187843323,
      0.8539568185806274,
      0.8713788390159607,
      0.8886944055557251,
      0.9103655219078064,
      0.8914221525192261,
      0.9082047343254089,
      0.9129202365875244,
      0.9568953514099121,
      0.968694269657135,
      0.9909654855728149,
      0.993942141532898,
      0.9964840412139893,
      0.9968215823173523,
      0.99802565574646,
      0.9988716244697571,
      0.9988662004470825,
      0.9990237355232239,
      0.9990713000297546,
      0.9987736940383911,
      0.9986640810966492,
      0.9974788427352905,
      0.9954252243041992,
      0.9957490563392639,
      0.9971552491188049,
      0.9980195760726929,
      0.9935318231582642,
      0.9913917183876038,
      0.9825835227966309,
      0.9609696865081787,
      0.9674187302589417,
      0.9860255122184753,
      0.9795539975166321,
      0.9733459949493408,
      0.9317130446434021,
      0.9052028656005859,
      0.8308249711990356,
      0.8128042817115784,
      0.8499469757080078,
      0.7955093383789062,
      0.8146989941596985,
      0.9140223860740662,
      0.9187811017036438,
      0.9537546634674072,
      0.9244943857192993,
      0.9134087562561035,
      0.8844060897827148,
      0.890388011932373,
      0.916445791721344,
      0.9636842012405396,
      0.9426177144050598,
      0.9585895538330078,
      0.933018684387207,
      0.9326659440994263,
      0.966109573841095,
      0.9647303819656372,
      0.9708670377731323,
      0.9905743598937988,
      0.9943138360977173,
      0.9902076125144958,
      0.9930536150932312,
      0.9932608008384705,
      0.9971908330917358,
      0.9968481063842773,
      0.997255802154541,
      0.9985415935516357,
      0.9980649948120117,
      0.998605489730835,
      0.9966898560523987,
      0.9969462752342224,
      0.9953572750091553,
      0.996729850769043,
      0.9967225193977356,
      0.9926828145980835,
      0.9915571212768555,
      0.9817882776260376,
      0.9836822152137756,
      0.9716395139694214,
      0.97342848777771,
      0.9684626460075378,
      0.9613297581672668,
      0.9522130489349365,
      0.9466971755027771,
      0.945361852645874,
      0.9469331502914429,
      0.952022910118103
    ],
    [
      0.15303169190883636,
      0.20425072312355042,
      0.2505054473876953,
      0.2599969208240509,
      0.255046010017395,
      0.2682446241378784,
      0.2911986708641052,
      0.30914896726608276,
      0.31707763671875,
      0.34838008880615234,
      0.34918278455734253,
      0.34036168456077576,
      0.3401138186454773,
      0.3439764976501465,
      0.3357589542865753,
      0.31898167729377747,
      0.30972376465797424,
      0.30558207631111145,
      0.29665085673332214,
      0.28172025084495544,
      0.2743714153766632,
      0.2744884490966797,
      0.27996811270713806,
      0.278154194355011,
      0.2704588770866394,
      0.2794307470321655,
      0.29979145526885986,
      0.2875058054924011,
      0.2689834237098694,
      0.2897236943244934,
      0.31927841901779175,
      0.3224802017211914,
      0.31749269366264343,
      0.35364681482315063,
      0.3821702301502228,
      0.39114293456077576,
      0.4000275135040283,
      0.44233742356300354,
      0.4782896339893341,
      0.48587852716445923,
      0.503325879573822,
      0.5222967863082886,
      0.5346771478652954,
      0.5431854724884033,
      0.5430215001106262,
      0.5461547374725342,
      0.5458147525787354,
      0.547585129737854,
      0.5043510794639587,
      0.5132355093955994,
      0.5124165415763855,
      0.9898163080215454,
      0.9951253533363342,
      0.9951420426368713,
      0.9953069090843201,
      0.9913256764411926,
      0.9733226299285889,
      0.9652493000030518,
      0.932998776435852,
      0.9170990586280823,
      0.8721133470535278,
      0.8554008603096008,
      0.8789723515510559,
      0.8205165863037109,
      0.8207044005393982,
      0.7643832564353943,
      0.7559752464294434,
      0.8497135043144226,
      0.8696529865264893,
      0.8860843181610107,
      0.9082491993904114,
      0.8877328634262085,
      0.9067959189414978,
      0.910679280757904,
      0.9569331407546997,
      0.9693102836608887,
      0.9916459321975708,
      0.9946669340133667,
      0.9968747496604919,
      0.9971354603767395,
      0.9982416033744812,
      0.9989810585975647,
      0.998930037021637,
      0.9991023540496826,
      0.9991253018379211,
      0.9988698959350586,
      0.998741090297699,
      0.9976087808609009,
      0.9957619905471802,
      0.9960575699806213,
      0.9974183440208435,
      0.9982531666755676,
      0.9943298101425171,
      0.9924545884132385,
      0.9844958186149597,
      0.9641539454460144,
      0.9707044363021851,
      0.987372875213623,
      0.9805198311805725,
      0.9737894535064697,
      0.9315714240074158,
      0.9039363861083984,
      0.8266623616218567,
      0.8081239461898804,
      0.8463448286056519,
      0.7895320653915405,
      0.8059262633323669,
      0.912303626537323,
      0.9180787801742554,
      0.9538329839706421,
      0.9238977432250977,
      0.9130241870880127,
      0.8825647830963135,
      0.8903577923774719,
      0.9157780408859253,
      0.9641090631484985,
      0.9415611028671265,
      0.961586594581604,
      0.9382929801940918,
      0.939314603805542,
      0.9696735143661499,
      0.9710139632225037,
      0.9752976894378662,
      0.9925363063812256,
      0.9952026605606079,
      0.990899920463562,
      0.9934642314910889,
      0.9934109449386597,
      0.9971905946731567,
      0.9968830347061157,
      0.9973284006118774,
      0.9986426830291748,
      0.9982348084449768,
      0.9988066554069519,
      0.9970934987068176,
      0.9974675178527832,
      0.9961243271827698,
      0.9972970485687256,
      0.997164249420166,
      0.9933290481567383,
      0.9919689297676086,
      0.982130229473114,
      0.9833980798721313,
      0.9707769155502319,
      0.9726877808570862,
      0.9685676693916321,
      0.9618012309074402,
      0.9548724293708801,
      0.953623354434967,
      0.9504746794700623,
      0.9531328082084656,
      0.9575384855270386
    ],
    [
      0.24229153990745544,
      0.33532699942588806,
      0.36975014209747314,
      0.3965325355529785,
      0.4151017963886261,
      0.41883015632629395,
      0.4380037188529968,
      0.44568920135498047,
      0.44647499918937683,
      0.45898208022117615,
      0.45306020975112915,
      0.4393826723098755,
      0.43149861693382263,
      0.4224729537963867,
      0.4148738384246826,
      0.40063774585723877,
      0.37350553274154663,
      0.356999933719635,
      0.347282737493515,
      0.32523781061172485,
      0.30788105726242065,
      0.3049250543117523,
      0.3051984906196594,
      0.3061894476413727,
      0.2876044809818268,
      0.30222028493881226,
      0.33674168586730957,
      0.3209724426269531,
      0.30274564027786255,
      0.3259732723236084,
      0.35711532831192017,
      0.36937353014945984,
      0.3654613494873047,
      0.39416566491127014,
      0.429597944021225,
      0.4462106227874756,
      0.454501748085022,
      0.504237174987793,
      0.5410826206207275,
      0.5306589007377625,
      0.5408861041069031,
      0.5527615547180176,
      0.5603143572807312,
      0.5606330633163452,
      0.566222071647644,
      0.5613691210746765,
      0.5549256205558777,
      0.5756784677505493,
      0.510888934135437,
      0.520872175693512,
      0.5085243582725525,
      0.9940344095230103,
      0.997846782207489,
      0.9978207945823669,
      0.9979844689369202,
      0.9949823617935181,
      0.9779112339019775,
      0.9681285619735718,
      0.9380947351455688,
      0.9134277105331421,
      0.8632820844650269,
      0.8561159372329712,
      0.8740081191062927,
      0.820182204246521,
      0.8174330592155457,
      0.7530087232589722,
      0.7516187429428101,
      0.8518173694610596,
      0.8699855208396912,
      0.8813887238502502,
      0.905419111251831,
      0.8788248896598816,
      0.9039466381072998,
      0.9071898460388184,
      0.9580003023147583,
      0.9715735912322998,
      0.9941149353981018,
      0.9966335892677307,
      0.9982877969741821,
      0.9979153871536255,
      0.9988757371902466,
      0.9993218779563904,
      0.9991499781608582,
      0.9993335604667664,
      0.9993026852607727,
      0.9992600679397583,
      0.9991770386695862,
      0.9987168312072754,
      0.9978247284889221,
      0.9978399872779846,
      0.9984590411186218,
      0.9988667964935303,
      0.9963033199310303,
      0.9946821928024292,
      0.9890137314796448,
      0.9714488387107849,
      0.9762583374977112,
      0.9894598126411438,
      0.9832777380943298,
      0.9754466414451599,
      0.9336140155792236,
      0.9069210886955261,
      0.8294217586517334,
      0.8144051432609558,
      0.8542031049728394,
      0.7992715835571289,
      0.807252049446106,
      0.9139153361320496,
      0.9203312397003174,
      0.9560939073562622,
      0.9284008145332336,
      0.9119338989257812,
      0.8782850503921509,
      0.8862524032592773,
      0.912304162979126,
      0.9652169942855835,
      0.9442160725593567,
      0.9654901027679443,
      0.9451400637626648,
      0.9496819972991943,
      0.9757852554321289,
      0.9797183871269226,
      0.9842907190322876,
      0.9958963394165039,
      0.9968267679214478,
      0.9939009547233582,
      0.9958335161209106,
      0.9956700801849365,
      0.9978693127632141,
      0.9976934790611267,
      0.9977477788925171,
      0.9989877343177795,
      0.9987227320671082,
      0.9993643164634705,
      0.9983909726142883,
      0.9989497661590576,
      0.9983416795730591,
      0.9989720582962036,
      0.9987343549728394,
      0.9962983131408691,
      0.9947009682655334,
      0.9855420589447021,
      0.986247718334198,
      0.973652184009552,
      0.9764891862869263,
      0.9728525280952454,
      0.9680872559547424,
      0.9621496200561523,
      0.9645490050315857,
      0.9659454822540283,
      0.9724507927894592,
      0.9734456539154053
    ],
    [
      0.32938089966773987,
      0.412090003490448,
      0.43935704231262207,
      0.4589923322200775,
      0.4734107255935669,
      0.469032347202301,
      0.47253429889678955,
      0.47523191571235657,
      0.4756893813610077,
      0.48224079608917236,
      0.47073400020599365,
      0.46357351541519165,
      0.4534555673599243,
      0.4423753321170807,
      0.4348219037055969,
      0.42931419610977173,
      0.4089098870754242,
      0.38576388359069824,
      0.38236087560653687,
      0.3682922124862671,
      0.3428093194961548,
      0.3340819180011749,
      0.34587040543556213,
      0.3461594581604004,
      0.3232495188713074,
      0.3323265314102173,
      0.3775143325328827,
      0.36222001910209656,
      0.33841177821159363,
      0.3729642927646637,
      0.4030492305755615,
      0.41399461030960083,
      0.4098680913448334,
      0.4564017057418823,
      0.48631492257118225,
      0.49180182814598083,
      0.5109918713569641,
      0.5622440576553345,
      0.592281699180603,
      0.5758119821548462,
      0.5876030325889587,
      0.5991331934928894,
      0.6005551815032959,
      0.5902270078659058,
      0.6100870370864868,
      0.5957180261611938,
      0.5737740397453308,
      0.6091549396514893,
      0.5750775337219238,
      0.5847558975219727,
      0.5531816482543945,
      0.9952849745750427,
      0.9985081553459167,
      0.998435914516449,
      0.9985647201538086,
      0.9960721135139465,
      0.9807190895080566,
      0.9702361822128296,
      0.938117504119873,
      0.9133563041687012,
      0.8616211414337158,
      0.8544248342514038,
      0.8729866147041321,
      0.8165726065635681,
      0.8137887716293335,
      0.748650848865509,
      0.7515639066696167,
      0.8525101542472839,
      0.8704497814178467,
      0.8796639442443848,
      0.9054960012435913,
      0.8764256834983826,
      0.903971791267395,
      0.9069465398788452,
      0.9584563374519348,
      0.9734430313110352,
      0.9950049519538879,
      0.9972184300422668,
      0.9986740946769714,
      0.9982072114944458,
      0.999081552028656,
      0.9994425773620605,
      0.9992402791976929,
      0.9994366765022278,
      0.9993830919265747,
      0.9994084239006042,
      0.9993388652801514,
      0.9990698099136353,
      0.9984750151634216,
      0.9985246062278748,
      0.9989215731620789,
      0.9991062879562378,
      0.9971758127212524,
      0.9954814910888672,
      0.9906473159790039,
      0.9741123914718628,
      0.9775168895721436,
      0.9899893403053284,
      0.9838855862617493,
      0.9758219718933105,
      0.9339897036552429,
      0.9075213074684143,
      0.829201340675354,
      0.8125943541526794,
      0.8574622273445129,
      0.8031944036483765,
      0.8070378303527832,
      0.9154747724533081,
      0.9226250648498535,
      0.9576952457427979,
      0.930140495300293,
      0.9110809564590454,
      0.8770043253898621,
      0.8862341642379761,
      0.9109461307525635,
      0.9652092456817627,
      0.9443404674530029,
      0.967349112033844,
      0.9475281238555908,
      0.9539259672164917,
      0.9780756831169128,
      0.9836227297782898,
      0.9881871342658997,
      0.9971569180488586,
      0.9974612593650818,
      0.9951671361923218,
      0.9967002272605896,
      0.9966430068016052,
      0.9981825351715088,
      0.9980308413505554,
      0.9979717135429382,
      0.9991194605827332,
      0.9989128112792969,
      0.9995177984237671,
      0.9987406134605408,
      0.9992721080780029,
      0.9988810420036316,
      0.9993165731430054,
      0.9990845322608948,
      0.9971251487731934,
      0.9957985877990723,
      0.9874411821365356,
      0.9879748225212097,
      0.9751954078674316,
      0.9788606762886047,
      0.9743577837944031,
      0.9713818430900574,
      0.9645448923110962,
      0.9699996113777161,
      0.9746345281600952,
      0.9803726673126221,
      0.9806948304176331
    ],
    [
      0.4317694902420044,
      0.48555266857147217,
      0.49573540687561035,
      0.5235993266105652,
      0.5523683428764343,
      0.5482082366943359,
      0.5325829982757568,
      0.5443193316459656,
      0.5531136393547058,
      0.5535849332809448,
      0.5276596546173096,
      0.5365675687789917,
      0.5423993468284607,
      0.5109068155288696,
      0.5080211162567139,
      0.5121594071388245,
      0.4874817430973053,
      0.4491795003414154,
      0.453319251537323,
      0.4531105160713196,
      0.4086214303970337,
      0.40023094415664673,
      0.40919139981269836,
      0.42343634366989136,
      0.3881857991218567,
      0.41008704900741577,
      0.4495086073875427,
      0.43456026911735535,
      0.41684406995773315,
      0.458278089761734,
      0.485366553068161,
      0.4971821904182434,
      0.48734962940216064,
      0.5541957020759583,
      0.5727105736732483,
      0.5663318037986755,
      0.5882830619812012,
      0.6379345655441284,
      0.6352667212486267,
      0.6145905256271362,
      0.6476660370826721,
      0.6611899137496948,
      0.6425904035568237,
      0.6289447546005249,
      0.6622925996780396,
      0.6511784195899963,
      0.6177965402603149,
      0.6475180983543396,
      0.6430723667144775,
      0.629050612449646,
      0.5829800963401794,
      0.996838390827179,
      0.9991493225097656,
      0.9990978240966797,
      0.9991673827171326,
      0.9973757266998291,
      0.9847014546394348,
      0.9734660387039185,
      0.9376717805862427,
      0.9163320064544678,
      0.8640283346176147,
      0.8558188080787659,
      0.8769766092300415,
      0.8152442574501038,
      0.813541829586029,
      0.7465180158615112,
      0.7495854496955872,
      0.8526772856712341,
      0.8739298582077026,
      0.882308840751648,
      0.9092327952384949,
      0.8776130676269531,
      0.9084073305130005,
      0.9085559248924255,
      0.9594231843948364,
      0.9760369658470154,
      0.9962636828422546,
      0.9979090094566345,
      0.9991048574447632,
      0.9986510872840881,
      0.9993281960487366,
      0.9995920658111572,
      0.9994141459465027,
      0.9995808005332947,
      0.999508798122406,
      0.9995954632759094,
      0.9995295405387878,
      0.9993876814842224,
      0.9991329312324524,
      0.9992423057556152,
      0.9994091391563416,
      0.9994164109230042,
      0.9983780980110168,
      0.997114896774292,
      0.9940279722213745,
      0.9802144169807434,
      0.9812638759613037,
      0.9917711019515991,
      0.9863600730895996,
      0.9785153269767761,
      0.9383128881454468,
      0.9116863012313843,
      0.8329923748970032,
      0.8153398633003235,
      0.8659626245498657,
      0.8132905960083008,
      0.8171787261962891,
      0.9208172559738159,
      0.9280461072921753,
      0.9613704681396484,
      0.9327174425125122,
      0.9139258861541748,
      0.8781985640525818,
      0.8892297148704529,
      0.9125269055366516,
      0.9683060646057129,
      0.9477459192276001,
      0.9710938930511475,
      0.9546434879302979,
      0.9619932770729065,
      0.9839289784431458,
      0.9906030297279358,
      0.993826687335968,
      0.9985406994819641,
      0.9982994794845581,
      0.9966897964477539,
      0.9976544976234436,
      0.9975304007530212,
      0.9985470771789551,
      0.99845290184021,
      0.9983524084091187,
      0.9992970824241638,
      0.9991474747657776,
      0.9996626377105713,
      0.9991397857666016,
      0.9995668530464172,
      0.999372124671936,
      0.9996095299720764,
      0.9994404315948486,
      0.998159646987915,
      0.9971107244491577,
      0.9895616173744202,
      0.9904888868331909,
      0.9777540564537048,
      0.9825763702392578,
      0.9782067537307739,
      0.9770565032958984,
      0.9714153409004211,
      0.9783046841621399,
      0.9845322370529175,
      0.9898364543914795,
      0.989439070224762
    ],
    [
      0.48710542917251587,
      0.5354404449462891,
      0.5413029193878174,
      0.5722374320030212,
      0.6200188994407654,
      0.6278285384178162,
      0.598422646522522,
      0.6109808683395386,
      0.6428190469741821,
      0.6321274042129517,
      0.6146551966667175,
      0.6394303441047668,
      0.6564816236495972,
      0.6077135801315308,
      0.6137428283691406,
      0.6326941251754761,
      0.5920833945274353,
      0.5298895835876465,
      0.5515280365943909,
      0.5401095151901245,
      0.4954919219017029,
      0.48028022050857544,
      0.4927448630332947,
      0.4709717929363251,
      0.4850214421749115,
      0.5202182531356812,
      0.5241122245788574,
      0.5238113403320312,
      0.5248159766197205,
      0.583105206489563,
      0.6145540475845337,
      0.612504780292511,
      0.5936996340751648,
      0.6516330242156982,
      0.6694201827049255,
      0.6430814266204834,
      0.6618692874908447,
      0.715823233127594,
      0.693263828754425,
      0.669019877910614,
      0.7049865126609802,
      0.727683424949646,
      0.6964570879936218,
      0.6818661689758301,
      0.7277977466583252,
      0.7210884690284729,
      0.6805036664009094,
      0.6972330212593079,
      0.7025505304336548,
      0.6765284538269043,
      0.6269121170043945,
      0.9976840615272522,
      0.9994426369667053,
      0.9994301795959473,
      0.9995168447494507,
      0.9984217882156372,
      0.9883824586868286,
      0.9771526455879211,
      0.9403921961784363,
      0.9236006140708923,
      0.8724662661552429,
      0.8633542060852051,
      0.885757565498352,
      0.8231717944145203,
      0.82029128074646,
      0.7524994015693665,
      0.7548131942749023,
      0.8557716012001038,
      0.8786271214485168,
      0.8901424407958984,
      0.9162423610687256,
      0.8863340020179749,
      0.917403519153595,
      0.917094349861145,
      0.9658647775650024,
      0.9817662835121155,
      0.9975376129150391,
      0.9984325766563416,
      0.9993967413902283,
      0.9990915656089783,
      0.9995524287223816,
      0.9996951818466187,
      0.9995925426483154,
      0.9996811151504517,
      0.9996160864830017,
      0.9997190237045288,
      0.9996561408042908,
      0.9995547533035278,
      0.9994421005249023,
      0.9995531439781189,
      0.9996309876441956,
      0.999610424041748,
      0.9990297555923462,
      0.9982665181159973,
      0.9965049624443054,
      0.9868861436843872,
      0.9851900935173035,
      0.9933916330337524,
      0.9894477128982544,
      0.9824095964431763,
      0.9450650811195374,
      0.9190858006477356,
      0.8416677117347717,
      0.8283059597015381,
      0.8757005929946899,
      0.8267483711242676,
      0.84366774559021,
      0.9346264600753784,
      0.9424216747283936,
      0.9717839956283569,
      0.9397450685501099,
      0.9258409738540649,
      0.8884995579719543,
      0.9001121520996094,
      0.9189419150352478,
      0.9718468189239502,
      0.9526588916778564,
      0.9741188287734985,
      0.9597161412239075,
      0.9676241278648376,
      0.9882569313049316,
      0.9941768050193787,
      0.9964372515678406,
      0.999099850654602,
      0.9986878633499146,
      0.9975029826164246,
      0.9982143640518188,
      0.9981784224510193,
      0.9988875985145569,
      0.9988042116165161,
      0.998741865158081,
      0.999457836151123,
      0.9993540048599243,
      0.9997656345367432,
      0.9994053244590759,
      0.9997000694274902,
      0.9995947480201721,
      0.9997390508651733,
      0.9996366500854492,
      0.9988760352134705,
      0.9981145262718201,
      0.9909908771514893,
      0.992257833480835,
      0.9787355661392212,
      0.9860673546791077,
      0.9820356369018555,
      0.9829405546188354,
      0.9775024056434631,
      0.9860672950744629,
      0.9920045137405396,
      0.9955400824546814,
      0.9949586987495422
    ],
    [
      0.5644669532775879,
      0.6199595332145691,
      0.6374373435974121,
      0.6664430499076843,
      0.7291846871376038,
      0.7302936315536499,
      0.7000024914741516,
      0.7193365693092346,
      0.7586345672607422,
      0.7307137250900269,
      0.7112445831298828,
      0.744353175163269,
      0.7610278129577637,
      0.7061035633087158,
      0.7056735157966614,
      0.7439655065536499,
      0.710321307182312,
      0.6593331098556519,
      0.6853563189506531,
      0.6917235851287842,
      0.6454129219055176,
      0.6277694702148438,
      0.5899366736412048,
      0.5849478244781494,
      0.6377887725830078,
      0.6618525981903076,
      0.7124758958816528,
      0.7177129983901978,
      0.7199320793151855,
      0.7359437346458435,
      0.7577620148658752,
      0.7506007552146912,
      0.7340790033340454,
      0.7584255933761597,
      0.7798232436180115,
      0.7414249181747437,
      0.7484890222549438,
      0.7856266498565674,
      0.775521993637085,
      0.7421424388885498,
      0.7674511671066284,
      0.7983150482177734,
      0.7634234428405762,
      0.7416401505470276,
      0.7861497402191162,
      0.797905683517456,
      0.7502822279930115,
      0.753190279006958,
      0.7798837423324585,
      0.7502946853637695,
      0.7018632292747498,
      0.9984605312347412,
      0.9996638894081116,
      0.9996679425239563,
      0.999740481376648,
      0.9992920160293579,
      0.9940083026885986,
      0.9854882955551147,
      0.9571570754051208,
      0.9452730417251587,
      0.9018057584762573,
      0.8911006450653076,
      0.910592257976532,
      0.8549972772598267,
      0.8538391590118408,
      0.7841390371322632,
      0.7881695628166199,
      0.8782225847244263,
      0.9061768054962158,
      0.9184561967849731,
      0.940649151802063,
      0.9174680709838867,
      0.9426137208938599,
      0.9415467977523804,
      0.977887749671936,
      0.989723265171051,
      0.9989880323410034,
      0.999100387096405,
      0.999661922454834,
      0.9995718002319336,
      0.9997739791870117,
      0.9998255372047424,
      0.9997845888137817,
      0.9998081922531128,
      0.9997366666793823,
      0.9998347163200378,
      0.9998080730438232,
      0.9997435212135315,
      0.999675452709198,
      0.9997626543045044,
      0.9997735023498535,
      0.9997894763946533,
      0.9994839429855347,
      0.999222457408905,
      0.9985731244087219,
      0.9953486323356628,
      0.9934147000312805,
      0.9966001510620117,
      0.9949266314506531,
      0.9873113036155701,
      0.9556763172149658,
      0.9402544498443604,
      0.8885823488235474,
      0.8833826184272766,
      0.9152207374572754,
      0.8786585330963135,
      0.921791672706604,
      0.9780012965202332,
      0.9676644802093506,
      0.9846638441085815,
      0.9609570503234863,
      0.9518322944641113,
      0.923292875289917,
      0.9314249157905579,
      0.941290020942688,
      0.9793095588684082,
      0.9643189907073975,
      0.9861570596694946,
      0.9733873605728149,
      0.9791597127914429,
      0.9940584301948547,
      0.9978772401809692,
      0.9986673593521118,
      0.9995972514152527,
      0.9993460178375244,
      0.9988135099411011,
      0.9992309808731079,
      0.9992831349372864,
      0.9994305372238159,
      0.9992698431015015,
      0.9989757537841797,
      0.9996861815452576,
      0.9996329545974731,
      0.9998718500137329,
      0.9996634721755981,
      0.9997785091400146,
      0.9997313618659973,
      0.9998111724853516,
      0.9997832775115967,
      0.9994584321975708,
      0.9991812705993652,
      0.9940796494483948,
      0.9958508610725403,
      0.9873032569885254,
      0.9954723715782166,
      0.9922367930412292,
      0.9938130378723145,
      0.9904282093048096,
      0.9953985810279846,
      0.9979633092880249,
      0.998786985874176,
      0.9980872869491577
    ],
    [
      0.6030545234680176,
      0.6715233325958252,
      0.6857722401618958,
      0.7096006870269775,
      0.7583664655685425,
      0.7591908574104309,
      0.7254877090454102,
      0.7387416362762451,
      0.7848330736160278,
      0.7543208003044128,
      0.7345210909843445,
      0.7638790011405945,
      0.7793503999710083,
      0.7238380312919617,
      0.7216751575469971,
      0.7584696412086487,
      0.7261452674865723,
      0.6836404800415039,
      0.709872841835022,
      0.7114863395690918,
      0.664440929889679,
      0.640364408493042,
      0.5895687341690063,
      0.61032634973526,
      0.6709461808204651,
      0.7040725946426392,
      0.751164972782135,
      0.7636229991912842,
      0.766995906829834,
      0.7669017314910889,
      0.7969685792922974,
      0.800217866897583,
      0.7782115936279297,
      0.787381649017334,
      0.8146190643310547,
      0.7808377146720886,
      0.7765805721282959,
      0.8091204762458801,
      0.8037877678871155,
      0.7709928750991821,
      0.793067216873169,
      0.8256145119667053,
      0.7903041243553162,
      0.7694834470748901,
      0.8088022470474243,
      0.8207468390464783,
      0.7750816345214844,
      0.7778451442718506,
      0.8072178363800049,
      0.7743558883666992,
      0.7286974191665649,
      0.9986554980278015,
      0.9997175931930542,
      0.9997274875640869,
      0.9997935891151428,
      0.9994801878929138,
      0.9955028295516968,
      0.9884802103042603,
      0.9642268419265747,
      0.9537184238433838,
      0.911476194858551,
      0.9012652039527893,
      0.9196527004241943,
      0.8691472411155701,
      0.8689026236534119,
      0.8058697581291199,
      0.8111724257469177,
      0.8930370211601257,
      0.9198265671730042,
      0.9308278560638428,
      0.9506081342697144,
      0.9292207956314087,
      0.9522074460983276,
      0.9515690803527832,
      0.9829651713371277,
      0.9922553300857544,
      0.9992928504943848,
      0.99929279088974,
      0.999724805355072,
      0.9996927380561829,
      0.9998314380645752,
      0.9998643398284912,
      0.9998414516448975,
      0.9998510479927063,
      0.9997989535331726,
      0.999862015247345,
      0.9998376369476318,
      0.9997747540473938,
      0.9997115731239319,
      0.9997884631156921,
      0.9997979402542114,
      0.9998264312744141,
      0.9995718002319336,
      0.9994295239448547,
      0.9989896416664124,
      0.9971780776977539,
      0.9960637092590332,
      0.9976504445075989,
      0.9965522885322571,
      0.9902691841125488,
      0.9622764587402344,
      0.9536460041999817,
      0.9109673500061035,
      0.9077911376953125,
      0.931001603603363,
      0.9019809365272522,
      0.944575846195221,
      0.9856345057487488,
      0.9751750826835632,
      0.9884480834007263,
      0.9701273441314697,
      0.9633992910385132,
      0.9378739595413208,
      0.9431086182594299,
      0.9512240886688232,
      0.9831920266151428,
      0.9694494605064392,
      0.9890279173851013,
      0.9781585931777954,
      0.9823184013366699,
      0.9954156875610352,
      0.9984959959983826,
      0.998999834060669,
      0.9996735453605652,
      0.9994964003562927,
      0.9990925192832947,
      0.9994198679924011,
      0.9994610548019409,
      0.9995473623275757,
      0.9994440078735352,
      0.9991917610168457,
      0.9997611045837402,
      0.9997251629829407,
      0.9998959898948669,
      0.99972003698349,
      0.9997956156730652,
      0.9997612237930298,
      0.9998281598091125,
      0.9998183846473694,
      0.9995812773704529,
      0.9993881583213806,
      0.9953659176826477,
      0.9968392252922058,
      0.9898775815963745,
      0.9969923496246338,
      0.9944798350334167,
      0.9957177639007568,
      0.993187427520752,
      0.996997058391571,
      0.9985100626945496,
      0.999080240726471,
      0.9983974695205688
    ],
    [
      0.6053107976913452,
      0.6762485504150391,
      0.6986504197120667,
      0.7315160036087036,
      0.776058554649353,
      0.7712829113006592,
      0.7399101257324219,
      0.7572997808456421,
      0.7998403310775757,
      0.7626550197601318,
      0.7497783303260803,
      0.7817656397819519,
      0.7879406809806824,
      0.7340195178985596,
      0.7383694052696228,
      0.7742868661880493,
      0.7352686524391174,
      0.6998808979988098,
      0.7284989356994629,
      0.7294427156448364,
      0.6778155565261841,
      0.6563662886619568,
      0.6045544147491455,
      0.636124849319458,
      0.6979804039001465,
      0.7343853116035461,
      0.7776901721954346,
      0.7890010476112366,
      0.7903196215629578,
      0.7852303981781006,
      0.8155983090400696,
      0.8212214708328247,
      0.7980900406837463,
      0.8028152585029602,
      0.8296764492988586,
      0.7995944619178772,
      0.7919844388961792,
      0.8209517598152161,
      0.8168526291847229,
      0.7863156199455261,
      0.8050849437713623,
      0.8375378251075745,
      0.802821695804596,
      0.7836341857910156,
      0.8211438059806824,
      0.8307641744613647,
      0.785571813583374,
      0.7874792218208313,
      0.8207050561904907,
      0.7862900495529175,
      0.7414289712905884,
      0.9987688064575195,
      0.9997498989105225,
      0.9997612237930298,
      0.9998210668563843,
      0.9995677471160889,
      0.9960623383522034,
      0.989841103553772,
      0.9677600264549255,
      0.958037257194519,
      0.9171438217163086,
      0.9072752594947815,
      0.9255235195159912,
      0.8774964809417725,
      0.8783419132232666,
      0.8186777830123901,
      0.8228186964988708,
      0.9022393226623535,
      0.9276612401008606,
      0.9372161626815796,
      0.9557567834854126,
      0.9355125427246094,
      0.9579164981842041,
      0.957905113697052,
      0.9854183793067932,
      0.9934502840042114,
      0.9994307160377502,
      0.9993944764137268,
      0.9997604489326477,
      0.9997540712356567,
      0.9998627305030823,
      0.999888002872467,
      0.9998727440834045,
      0.999876081943512,
      0.9998319149017334,
      0.9998771548271179,
      0.9998540282249451,
      0.999792754650116,
      0.9997330904006958,
      0.9998117089271545,
      0.999811053276062,
      0.9998482465744019,
      0.9996289610862732,
      0.9995343089103699,
      0.9991996884346008,
      0.9979944825172424,
      0.997272253036499,
      0.9981234669685364,
      0.9972658157348633,
      0.9919664263725281,
      0.967947781085968,
      0.9608181118965149,
      0.9225314855575562,
      0.9207906723022461,
      0.9411156177520752,
      0.9163219928741455,
      0.956017255783081,
      0.9884015917778015,
      0.9789674282073975,
      0.9898396730422974,
      0.9742769002914429,
      0.969084620475769,
      0.9452253580093384,
      0.950626015663147,
      0.956462025642395,
      0.9853187203407288,
      0.9728642702102661,
      0.9909420609474182,
      0.9813644289970398,
      0.9848588705062866,
      0.9965603351593018,
      0.9989487528800964,
      0.9992445707321167,
      0.9997351169586182,
      0.9996016025543213,
      0.9992737174034119,
      0.9995126128196716,
      0.9995338916778564,
      0.9996034502983093,
      0.999521791934967,
      0.9992860555648804,
      0.9997996091842651,
      0.9997733235359192,
      0.9999100565910339,
      0.9997507333755493,
      0.9998070001602173,
      0.9997784495353699,
      0.999838650226593,
      0.9998378157615662,
      0.999637246131897,
      0.9994655251502991,
      0.9956820607185364,
      0.9970221519470215,
      0.9907010793685913,
      0.9974359273910522,
      0.9955198168754578,
      0.9968979954719543,
      0.9949524402618408,
      0.9979888200759888,
      0.9988510012626648,
      0.9992433786392212,
      0.9985558986663818
    ],
    [
      0.6071448922157288,
      0.685046911239624,
      0.7130278944969177,
      0.7465335726737976,
      0.7870807647705078,
      0.7802212238311768,
      0.7518062591552734,
      0.7721896171569824,
      0.8112258315086365,
      0.7699668407440186,
      0.7638963460922241,
      0.797913134098053,
      0.7982480525970459,
      0.7477127909660339,
      0.7572435140609741,
      0.7897906303405762,
      0.7466285228729248,
      0.7129536867141724,
      0.7486817836761475,
      0.7443679571151733,
      0.6943665742874146,
      0.6794578433036804,
      0.6306272745132446,
      0.6613052487373352,
      0.7189915776252747,
      0.7567511200904846,
      0.794804036617279,
      0.8061766028404236,
      0.8072312474250793,
      0.7992399334907532,
      0.8285084366798401,
      0.8348164558410645,
      0.8115284442901611,
      0.814685046672821,
      0.8406186103820801,
      0.8134306073188782,
      0.8039842844009399,
      0.8305543661117554,
      0.8271619081497192,
      0.7980217337608337,
      0.815522313117981,
      0.8467426300048828,
      0.8109932541847229,
      0.7928820848464966,
      0.8301945924758911,
      0.8378024101257324,
      0.790888786315918,
      0.7933105230331421,
      0.8299484252929688,
      0.7943368554115295,
      0.7471498250961304,
      0.9988269209861755,
      0.999769389629364,
      0.9997835755348206,
      0.9998413920402527,
      0.9996324181556702,
      0.9965454339981079,
      0.9908594489097595,
      0.970615804195404,
      0.961647629737854,
      0.922344446182251,
      0.9131698608398438,
      0.9312372803688049,
      0.8848975896835327,
      0.8858111500740051,
      0.8288682103157043,
      0.8325518369674683,
      0.9095157384872437,
      0.9340674877166748,
      0.9421676397323608,
      0.9600164890289307,
      0.9404931664466858,
      0.9622719287872314,
      0.9623807668685913,
      0.9870818257331848,
      0.9943768382072449,
      0.9995231032371521,
      0.9994630813598633,
      0.9997854828834534,
      0.9997955560684204,
      0.9998846054077148,
      0.9999054670333862,
      0.9998971223831177,
      0.9998958110809326,
      0.9998592734336853,
      0.9998908638954163,
      0.9998705983161926,
      0.9998108148574829,
      0.999749481678009,
      0.9998217225074768,
      0.9998243451118469,
      0.9998653531074524,
      0.9996705055236816,
      0.9996072053909302,
      0.9993355870246887,
      0.9984554052352905,
      0.997908353805542,
      0.9984768033027649,
      0.9976712465286255,
      0.9930272698402405,
      0.9723670482635498,
      0.9660804271697998,
      0.9311816096305847,
      0.9298397898674011,
      0.949172854423523,
      0.926357090473175,
      0.9634639024734497,
      0.990182101726532,
      0.9813095927238464,
      0.9908525943756104,
      0.9772112369537354,
      0.9728478193283081,
      0.9502154588699341,
      0.9564694166183472,
      0.9603149890899658,
      0.9872219562530518,
      0.9767287373542786,
      0.9924879670143127,
      0.9838090538978577,
      0.987138569355011,
      0.9973982572555542,
      0.999253511428833,
      0.999448835849762,
      0.999790370464325,
      0.9997010827064514,
      0.999467670917511,
      0.9996193647384644,
      0.9996240735054016,
      0.9996680021286011,
      0.9996024370193481,
      0.9993782639503479,
      0.999832272529602,
      0.9998106956481934,
      0.9999210238456726,
      0.9997746348381042,
      0.9998144507408142,
      0.9997897744178772,
      0.9998463988304138,
      0.9998539686203003,
      0.9996966123580933,
      0.9995310306549072,
      0.9960380792617798,
      0.9972405433654785,
      0.9919213056564331,
      0.9979903697967529,
      0.9969355463981628,
      0.9981520771980286,
      0.9969140291213989,
      0.9988834261894226,
      0.9991541504859924,
      0.9993761777877808,
      0.9986831545829773
    ],
    [
      0.602670431137085,
      0.6908489465713501,
      0.7212330102920532,
      0.7541003823280334,
      0.7930322885513306,
      0.785057783126831,
      0.7584625482559204,
      0.7808243036270142,
      0.8188728094100952,
      0.7766135931015015,
      0.7734959125518799,
      0.8086385726928711,
      0.8059954047203064,
      0.7566534876823425,
      0.7691851854324341,
      0.8011744618415833,
      0.75654137134552,
      0.7225514650344849,
      0.761928379535675,
      0.7580116987228394,
      0.710533857345581,
      0.6972021460533142,
      0.6549585461616516,
      0.6806761026382446,
      0.7317817807197571,
      0.7705241441726685,
      0.8049085140228271,
      0.8170912265777588,
      0.8184962868690491,
      0.8086457848548889,
      0.8379291296005249,
      0.8439532518386841,
      0.8203805685043335,
      0.8225722312927246,
      0.848377525806427,
      0.8230746388435364,
      0.8119297623634338,
      0.8371831178665161,
      0.8345940709114075,
      0.8066025972366333,
      0.8230204582214355,
      0.8526772856712341,
      0.8179854154586792,
      0.7988274693489075,
      0.8349807262420654,
      0.8429560661315918,
      0.7960292100906372,
      0.7971093654632568,
      0.8358538746833801,
      0.8031853437423706,
      0.7528430223464966,
      0.9988746047019958,
      0.999783456325531,
      0.9997993111610413,
      0.9998550415039062,
      0.9996777176856995,
      0.9968542456626892,
      0.9915112853050232,
      0.9723849892616272,
      0.9637871980667114,
      0.9262207746505737,
      0.9175500869750977,
      0.9354382753372192,
      0.8907130360603333,
      0.8924742937088013,
      0.8368604779243469,
      0.8411187529563904,
      0.9172818064689636,
      0.939782440662384,
      0.9457718133926392,
      0.9629285335540771,
      0.943769097328186,
      0.964950442314148,
      0.9652061462402344,
      0.9881480932235718,
      0.9948128461837769,
      0.9995877742767334,
      0.9995152950286865,
      0.9998025298118591,
      0.9998222589492798,
      0.9998990297317505,
      0.999916672706604,
      0.9999116063117981,
      0.9999078512191772,
      0.9998767375946045,
      0.9998999238014221,
      0.999881386756897,
      0.999821662902832,
      0.9997614622116089,
      0.9998317360877991,
      0.9998346567153931,
      0.9998783469200134,
      0.9997026324272156,
      0.9996656179428101,
      0.9994528293609619,
      0.998816967010498,
      0.9984567165374756,
      0.9987231492996216,
      0.9980239272117615,
      0.9938850402832031,
      0.9756255149841309,
      0.9698985815048218,
      0.9365992546081543,
      0.9360654354095459,
      0.9541571736335754,
      0.9322925806045532,
      0.9673672318458557,
      0.9909396171569824,
      0.9824132919311523,
      0.9914302825927734,
      0.9790629744529724,
      0.9752458333969116,
      0.9533666968345642,
      0.960516631603241,
      0.9636682868003845,
      0.9886738061904907,
      0.979992687702179,
      0.9938784241676331,
      0.9866746068000793,
      0.9900464415550232,
      0.9982856512069702,
      0.9994750022888184,
      0.9995881915092468,
      0.999832034111023,
      0.9997740387916565,
      0.9995905756950378,
      0.9996799230575562,
      0.9996713399887085,
      0.9997168779373169,
      0.9996441602706909,
      0.9993928074836731,
      0.999850869178772,
      0.9998340606689453,
      0.9999284744262695,
      0.9997905492782593,
      0.9998190402984619,
      0.9997962117195129,
      0.9998513460159302,
      0.9998647570610046,
      0.9997302293777466,
      0.9995673894882202,
      0.9962010979652405,
      0.9972498416900635,
      0.9925076365470886,
      0.9982694387435913,
      0.9976505041122437,
      0.9988124370574951,
      0.9982005953788757,
      0.9992626905441284,
      0.9993184208869934,
      0.999448299407959,
      0.99874347448349
    ],
    [
      0.6113577485084534,
      0.712722897529602,
      0.73659348487854,
      0.7630308866500854,
      0.800773024559021,
      0.7927654981613159,
      0.7667230367660522,
      0.789085865020752,
      0.8260283470153809,
      0.7842792868614197,
      0.78191739320755,
      0.8180317282676697,
      0.8148964643478394,
      0.764933168888092,
      0.7799391746520996,
      0.8109211921691895,
      0.7655627131462097,
      0.7317593097686768,
      0.7739173173904419,
      0.7731063365936279,
      0.7267230153083801,
      0.7124993205070496,
      0.6832553744316101,
      0.6973078846931458,
      0.7401366233825684,
      0.7790719270706177,
      0.8122726678848267,
      0.8252593278884888,
      0.8271753787994385,
      0.8157063126564026,
      0.8452893495559692,
      0.8509987592697144,
      0.8269127011299133,
      0.829241931438446,
      0.8542690873146057,
      0.8302769064903259,
      0.8182248473167419,
      0.8423638343811035,
      0.8402647376060486,
      0.8127487897872925,
      0.8287383317947388,
      0.857246994972229,
      0.8232583999633789,
      0.8047904968261719,
      0.8390439748764038,
      0.8482967615127563,
      0.8028413653373718,
      0.8017470836639404,
      0.841621994972229,
      0.8120026588439941,
      0.7595105171203613,
      0.9989067912101746,
      0.9997932314872742,
      0.9998105764389038,
      0.9998654127120972,
      0.9997046589851379,
      0.9971163868904114,
      0.9920256733894348,
      0.9738362431526184,
      0.965374767780304,
      0.9294465780258179,
      0.921007513999939,
      0.9387415647506714,
      0.8956286311149597,
      0.8981500864028931,
      0.8439847230911255,
      0.8488842844963074,
      0.9235994815826416,
      0.9445183873176575,
      0.9484678506851196,
      0.9650038480758667,
      0.9460974931716919,
      0.9668301939964294,
      0.9671159982681274,
      0.9890342354774475,
      0.9952397346496582,
      0.9996262788772583,
      0.999548077583313,
      0.9998147487640381,
      0.9998414516448975,
      0.9999096989631653,
      0.999924898147583,
      0.9999226927757263,
      0.99991774559021,
      0.9998911619186401,
      0.9999076128005981,
      0.999889612197876,
      0.9998288154602051,
      0.9997682571411133,
      0.999837338924408,
      0.9998396635055542,
      0.9998872876167297,
      0.9997293949127197,
      0.9997145533561707,
      0.9995476603507996,
      0.9990792274475098,
      0.9988954067230225,
      0.9990156888961792,
      0.9984514117240906,
      0.9946302175521851,
      0.9777534604072571,
      0.9725413918495178,
      0.9404096007347107,
      0.9402855634689331,
      0.9573322534561157,
      0.9362709522247314,
      0.9696310758590698,
      0.9915205836296082,
      0.9832800626754761,
      0.9919098615646362,
      0.9805175065994263,
      0.9769959449768066,
      0.955811083316803,
      0.9631085395812988,
      0.9660899043083191,
      0.9898642301559448,
      0.9825087785720825,
      0.9949883222579956,
      0.9899763464927673,
      0.9922456741333008,
      0.9988084435462952,
      0.9995918869972229,
      0.9996668100357056,
      0.9998582601547241,
      0.99982088804245,
      0.9996654987335205,
      0.99972003698349,
      0.9997079968452454,
      0.999761164188385,
      0.9996867179870605,
      0.999457836151123,
      0.9998674392700195,
      0.9998520016670227,
      0.9999339580535889,
      0.9998023509979248,
      0.9998223185539246,
      0.9998014569282532,
      0.9998551607131958,
      0.9998729825019836,
      0.9997496604919434,
      0.9996190667152405,
      0.9965075254440308,
      0.9974088668823242,
      0.9929338097572327,
      0.9984676837921143,
      0.9980498552322388,
      0.9990975856781006,
      0.9988102316856384,
      0.9994237422943115,
      0.9994021058082581,
      0.999483048915863,
      0.9987702369689941
    ],
    [
      0.6229962110519409,
      0.7318430542945862,
      0.7502270936965942,
      0.7693406939506531,
      0.8071044683456421,
      0.7998194098472595,
      0.7736129760742188,
      0.7962172031402588,
      0.8318580389022827,
      0.7909067273139954,
      0.7902029156684875,
      0.8266521096229553,
      0.8203781843185425,
      0.7740565538406372,
      0.7909979820251465,
      0.8200977444648743,
      0.7749049663543701,
      0.7418138384819031,
      0.7865601778030396,
      0.785815417766571,
      0.7430729269981384,
      0.727958619594574,
      0.7135438919067383,
      0.7176849246025085,
      0.7506051063537598,
      0.7858749628067017,
      0.8182336091995239,
      0.8328560590744019,
      0.8354452848434448,
      0.8225663900375366,
      0.8528560996055603,
      0.8578992486000061,
      0.8334559798240662,
      0.8358784914016724,
      0.8602960705757141,
      0.8372066617012024,
      0.8247347474098206,
      0.8473118543624878,
      0.8455135822296143,
      0.8185275793075562,
      0.8335641026496887,
      0.86090087890625,
      0.827074408531189,
      0.8094252943992615,
      0.8422014713287354,
      0.8521968126296997,
      0.8080669045448303,
      0.8047369718551636,
      0.8463643789291382,
      0.8190395832061768,
      0.7646586298942566,
      0.9989238977432251,
      0.9997963905334473,
      0.9998143911361694,
      0.9998701810836792,
      0.9997261166572571,
      0.9972977042198181,
      0.9924873113632202,
      0.9751280546188354,
      0.9667764902114868,
      0.9322547912597656,
      0.9243048429489136,
      0.9418333768844604,
      0.9001739025115967,
      0.9033671617507935,
      0.8510066270828247,
      0.8560196161270142,
      0.9288113713264465,
      0.9486250877380371,
      0.9509502649307251,
      0.9669153690338135,
      0.9483231902122498,
      0.9684590101242065,
      0.968868613243103,
      0.9897176027297974,
      0.995349645614624,
      0.9995766282081604,
      0.9995481967926025,
      0.9998199343681335,
      0.99985271692276,
      0.9999166131019592,
      0.9999309182167053,
      0.9999306201934814,
      0.9999251961708069,
      0.9999021887779236,
      0.9999141693115234,
      0.9998968243598938,
      0.9998347759246826,
      0.9997731447219849,
      0.9998417496681213,
      0.9998440742492676,
      0.9998950362205505,
      0.999748945236206,
      0.999752402305603,
      0.9996246099472046,
      0.9992752075195312,
      0.9991964101791382,
      0.9992305636405945,
      0.9987767934799194,
      0.9952589869499207,
      0.9795830249786377,
      0.9746377468109131,
      0.9436023235321045,
      0.9436771273612976,
      0.9600080847740173,
      0.939639687538147,
      0.9713748693466187,
      0.9920743107795715,
      0.9840425252914429,
      0.9922736287117004,
      0.981775164604187,
      0.9786825776100159,
      0.958989143371582,
      0.965651273727417,
      0.9685315489768982,
      0.990937352180481,
      0.9845143556594849,
      0.9957999587059021,
      0.9922575354576111,
      0.9949213266372681,
      0.9991751313209534,
      0.9996782541275024,
      0.9997174143791199,
      0.9998759627342224,
      0.9998522996902466,
      0.9997166991233826,
      0.9997512698173523,
      0.9997397065162659,
      0.9997917413711548,
      0.999720573425293,
      0.9995087385177612,
      0.999880313873291,
      0.9998651742935181,
      0.999937891960144,
      0.9998106360435486,
      0.9998229146003723,
      0.9998041391372681,
      0.9998573064804077,
      0.9998798966407776,
      0.9997797012329102,
      0.9996539354324341,
      0.9967383742332458,
      0.9975339770317078,
      0.9933955669403076,
      0.9986255168914795,
      0.9983366131782532,
      0.9992716312408447,
      0.9991414546966553,
      0.9995198249816895,
      0.9994447827339172,
      0.9994982481002808,
      0.9987744092941284
    ],
    [
      0.666746199131012,
      0.7601488828659058,
      0.769690990447998,
      0.7788128852844238,
      0.8175963163375854,
      0.811836302280426,
      0.7815086245536804,
      0.8040830492973328,
      0.8380787372589111,
      0.798888623714447,
      0.7975482940673828,
      0.8340318202972412,
      0.8271594047546387,
      0.7837591767311096,
      0.7994762063026428,
      0.8278156518936157,
      0.78591388463974,
      0.7505970597267151,
      0.7964801788330078,
      0.8003799915313721,
      0.7614318132400513,
      0.7418236136436462,
      0.7494359016418457,
      0.7362225651741028,
      0.7597420811653137,
      0.7917256951332092,
      0.8230326771736145,
      0.8395000696182251,
      0.8410521149635315,
      0.8274202346801758,
      0.8598259687423706,
      0.863621711730957,
      0.8384074568748474,
      0.8399938941001892,
      0.8649164438247681,
      0.8422733545303345,
      0.8283541798591614,
      0.8508684635162354,
      0.8496991991996765,
      0.8234200477600098,
      0.837325394153595,
      0.864051878452301,
      0.8304083943367004,
      0.8145558834075928,
      0.8457840085029602,
      0.8565624952316284,
      0.8136906027793884,
      0.8088065385818481,
      0.8513644337654114,
      0.826328456401825,
      0.7717709541320801,
      0.998937726020813,
      0.9998009204864502,
      0.9998197555541992,
      0.999875009059906,
      0.999744713306427,
      0.9974552392959595,
      0.9928037524223328,
      0.9758999943733215,
      0.9673951268196106,
      0.933883786201477,
      0.9267256855964661,
      0.9437699317932129,
      0.9041016697883606,
      0.907463788986206,
      0.8571500778198242,
      0.8621413111686707,
      0.9324509501457214,
      0.9522396922111511,
      0.9526447057723999,
      0.9679768085479736,
      0.9496521949768066,
      0.9694489240646362,
      0.9698607921600342,
      0.9902257323265076,
      0.9955995678901672,
      0.999608039855957,
      0.9995654225349426,
      0.9998255968093872,
      0.9998635053634644,
      0.9999224543571472,
      0.9999354481697083,
      0.9999368190765381,
      0.9999305605888367,
      0.9999101161956787,
      0.999919593334198,
      0.9999024868011475,
      0.9998396635055542,
      0.9997761845588684,
      0.9998454451560974,
      0.9998486638069153,
      0.9999014735221863,
      0.9997655153274536,
      0.9997789859771729,
      0.999673068523407,
      0.9993864297866821,
      0.9993707537651062,
      0.9993688464164734,
      0.9990004301071167,
      0.9957309365272522,
      0.9809266328811646,
      0.9762799739837646,
      0.9460004568099976,
      0.9464010000228882,
      0.9620100259780884,
      0.9424430131912231,
      0.9732435345649719,
      0.9925223588943481,
      0.984664261341095,
      0.9926020503044128,
      0.9827855825424194,
      0.9798412919044495,
      0.9609457850456238,
      0.9671247601509094,
      0.9700534343719482,
      0.9916793704032898,
      0.9860404133796692,
      0.9963895678520203,
      0.9939090013504028,
      0.9964281320571899,
      0.9993542432785034,
      0.9997292757034302,
      0.9997479915618896,
      0.9998869299888611,
      0.9998722672462463,
      0.9997482299804688,
      0.9997727870941162,
      0.9997614026069641,
      0.9998185634613037,
      0.9997460842132568,
      0.9995418190956116,
      0.9998894929885864,
      0.9998747706413269,
      0.9999410510063171,
      0.9998170137405396,
      0.9998237490653992,
      0.9998059868812561,
      0.9998587965965271,
      0.9998844265937805,
      0.999794065952301,
      0.9996767044067383,
      0.9968752861022949,
      0.9976135492324829,
      0.993624210357666,
      0.9987015128135681,
      0.9984229803085327,
      0.9993584156036377,
      0.9993059039115906,
      0.999591052532196,
      0.9994639754295349,
      0.9995017051696777,
      0.9987690448760986
    ],
    [
      0.7165101170539856,
      0.7846963405609131,
      0.7829164266586304,
      0.7889708876609802,
      0.8287805318832397,
      0.8252198100090027,
      0.7917715311050415,
      0.8109799027442932,
      0.8439379334449768,
      0.8076131343841553,
      0.8017060160636902,
      0.839252233505249,
      0.8355408906936646,
      0.7935670614242554,
      0.8069149851799011,
      0.8359296321868896,
      0.8003983497619629,
      0.7649209499359131,
      0.8075780272483826,
      0.8159812688827515,
      0.7835939526557922,
      0.7596903443336487,
      0.7809547185897827,
      0.7574954032897949,
      0.7705963850021362,
      0.7982417345046997,
      0.8297144174575806,
      0.8439292907714844,
      0.845687985420227,
      0.8327574133872986,
      0.8671815395355225,
      0.8684955835342407,
      0.8427026867866516,
      0.8436955809593201,
      0.8680049180984497,
      0.8467938899993896,
      0.8312382102012634,
      0.8541547060012817,
      0.8527325987815857,
      0.8270249962806702,
      0.8394141793251038,
      0.8651062250137329,
      0.8322619199752808,
      0.8176558613777161,
      0.8484184741973877,
      0.859119176864624,
      0.8178069591522217,
      0.8130266666412354,
      0.8552212715148926,
      0.8309522867202759,
      0.7785320281982422,
      0.9989469647407532,
      0.9998043179512024,
      0.9998241662979126,
      0.9998781085014343,
      0.9997559189796448,
      0.9975271821022034,
      0.9929430484771729,
      0.9766489267349243,
      0.9679948091506958,
      0.9356290102005005,
      0.9290646314620972,
      0.9450492262840271,
      0.9077213406562805,
      0.9108045101165771,
      0.8623732328414917,
      0.8662467002868652,
      0.9341861009597778,
      0.9536467790603638,
      0.9536487460136414,
      0.9684816598892212,
      0.9508078098297119,
      0.9701736569404602,
      0.9706583023071289,
      0.9904620051383972,
      0.9956831336021423,
      0.9996240735054016,
      0.9995789527893066,
      0.9998298287391663,
      0.9998711943626404,
      0.9999257922172546,
      0.9999375343322754,
      0.999940037727356,
      0.9999319911003113,
      0.9999145865440369,
      0.9999228119850159,
      0.999906599521637,
      0.999844491481781,
      0.9997785687446594,
      0.9998481273651123,
      0.9998472929000854,
      0.99990314245224,
      0.9997749328613281,
      0.9997952580451965,
      0.9997043609619141,
      0.9994659423828125,
      0.999478816986084,
      0.9994617700576782,
      0.9991533756256104,
      0.9960581660270691,
      0.9818313121795654,
      0.9772482514381409,
      0.9474644660949707,
      0.9480797052383423,
      0.9628477096557617,
      0.9434857964515686,
      0.9732382297515869,
      0.9924471974372864,
      0.9847758412361145,
      0.9926671981811523,
      0.983428955078125,
      0.980324387550354,
      0.9626366496086121,
      0.9679195880889893,
      0.9707560539245605,
      0.992134153842926,
      0.9869807362556458,
      0.9968659281730652,
      0.9952993392944336,
      0.9973812699317932,
      0.9994767308235168,
      0.9997720122337341,
      0.9997721910476685,
      0.9998948574066162,
      0.9998871088027954,
      0.9997745752334595,
      0.999791145324707,
      0.9997809529304504,
      0.9998331069946289,
      0.9997659921646118,
      0.9995575547218323,
      0.9998911023139954,
      0.9998568892478943,
      0.9999421834945679,
      0.9998188614845276,
      0.9998233914375305,
      0.9998068809509277,
      0.9998590350151062,
      0.9998863339424133,
      0.9998010993003845,
      0.9996899962425232,
      0.9969897866249084,
      0.9977221488952637,
      0.9940202236175537,
      0.9988179206848145,
      0.9985522627830505,
      0.9994339942932129,
      0.999422550201416,
      0.9996388554573059,
      0.9994907975196838,
      0.9995096325874329,
      0.9987702965736389
    ],
    [
      0.7575075030326843,
      0.8077201247215271,
      0.7927068471908569,
      0.7963306903839111,
      0.8368760347366333,
      0.8363089561462402,
      0.7996253371238708,
      0.8173871040344238,
      0.8508139848709106,
      0.81780606508255,
      0.8070212006568909,
      0.8447765707969666,
      0.8456053733825684,
      0.804827868938446,
      0.8170421719551086,
      0.8456716537475586,
      0.8155336380004883,
      0.7863774299621582,
      0.8189519047737122,
      0.8280751705169678,
      0.8029155731201172,
      0.7807587385177612,
      0.8044179081916809,
      0.773910403251648,
      0.7843253016471863,
      0.8102504014968872,
      0.8394342660903931,
      0.8517757058143616,
      0.8545606136322021,
      0.8442513942718506,
      0.8763119578361511,
      0.8758109211921692,
      0.8514623641967773,
      0.8513035774230957,
      0.8734456300735474,
      0.853124737739563,
      0.836421012878418,
      0.8595664501190186,
      0.8566729426383972,
      0.8302074670791626,
      0.8412577509880066,
      0.8666082620620728,
      0.8337238430976868,
      0.8194502592086792,
      0.8509594202041626,
      0.8602322340011597,
      0.8204372525215149,
      0.8166581392288208,
      0.8576316833496094,
      0.8328223824501038,
      0.7823036909103394,
      0.998953104019165,
      0.9998064637184143,
      0.9998276233673096,
      0.9998817443847656,
      0.9997704029083252,
      0.9976246356964111,
      0.993254542350769,
      0.9781384468078613,
      0.9697897434234619,
      0.9387030601501465,
      0.9325504302978516,
      0.9479644298553467,
      0.9125642776489258,
      0.9147838354110718,
      0.8688745498657227,
      0.8702582120895386,
      0.9365370869636536,
      0.9556967616081238,
      0.9561437368392944,
      0.9703456163406372,
      0.9536470174789429,
      0.972283124923706,
      0.9726262092590332,
      0.991072952747345,
      0.9958771467208862,
      0.9996464252471924,
      0.9995946884155273,
      0.9998345375061035,
      0.9998798370361328,
      0.9999304413795471,
      0.9999414086341858,
      0.9999449253082275,
      0.9999387860298157,
      0.9999215006828308,
      0.9999275207519531,
      0.9999123215675354,
      0.9998495578765869,
      0.9997805953025818,
      0.9998504519462585,
      0.999847412109375,
      0.9999086856842041,
      0.9997857213020325,
      0.999811053276062,
      0.999729573726654,
      0.9995307922363281,
      0.9995607733726501,
      0.9995385408401489,
      0.999295711517334,
      0.9965264797210693,
      0.9829879999160767,
      0.9788899421691895,
      0.9509614109992981,
      0.9516155123710632,
      0.9648729562759399,
      0.9463927745819092,
      0.9745209217071533,
      0.9926550388336182,
      0.9852748513221741,
      0.9929526448249817,
      0.9845138192176819,
      0.9814556837081909,
      0.9655305743217468,
      0.9698535799980164,
      0.9723777770996094,
      0.99281907081604,
      0.9881753921508789,
      0.9973564743995667,
      0.9962541460990906,
      0.9983387589454651,
      0.999587893486023,
      0.9998071789741516,
      0.9997941851615906,
      0.9999034404754639,
      0.9999018311500549,
      0.999801516532898,
      0.9998127222061157,
      0.9998046159744263,
      0.9998592734336853,
      0.9997915625572205,
      0.9995964169502258,
      0.9998998641967773,
      0.9998682141304016,
      0.9999449253082275,
      0.9998236298561096,
      0.9998228549957275,
      0.9998069405555725,
      0.9998594522476196,
      0.9998903274536133,
      0.9998149275779724,
      0.9997134804725647,
      0.9971955418586731,
      0.997893750667572,
      0.9946562051773071,
      0.998981773853302,
      0.9987707734107971,
      0.9995189309120178,
      0.9995095729827881,
      0.9996781945228577,
      0.9994895458221436,
      0.9995003342628479,
      0.9987462162971497
    ],
    [
      0.7690182328224182,
      0.8186549544334412,
      0.8014957308769226,
      0.80269855260849,
      0.8430522680282593,
      0.8491299152374268,
      0.8102198839187622,
      0.8242247700691223,
      0.860223650932312,
      0.8346858024597168,
      0.8176694512367249,
      0.8523277044296265,
      0.8601276278495789,
      0.8272236585617065,
      0.8364543914794922,
      0.8602443933486938,
      0.8402260541915894,
      0.8248074650764465,
      0.8370099067687988,
      0.8436903357505798,
      0.8284367322921753,
      0.8151563405990601,
      0.825867235660553,
      0.7916823029518127,
      0.8051959276199341,
      0.8295860290527344,
      0.8529188632965088,
      0.8635836839675903,
      0.8678233027458191,
      0.864626944065094,
      0.8889894485473633,
      0.8865349292755127,
      0.8702499866485596,
      0.8664500713348389,
      0.884453535079956,
      0.8666301965713501,
      0.8485919237136841,
      0.870207667350769,
      0.8649357557296753,
      0.8389424681663513,
      0.8471775650978088,
      0.87103271484375,
      0.8371542692184448,
      0.8233097791671753,
      0.8542782068252563,
      0.8605263233184814,
      0.8221979737281799,
      0.8187742233276367,
      0.8585571050643921,
      0.8299476504325867,
      0.7823376655578613,
      0.9989514350891113,
      0.9998068809509277,
      0.9998311400413513,
      0.999886691570282,
      0.999789834022522,
      0.9978218078613281,
      0.9939820170402527,
      0.980710506439209,
      0.9732828736305237,
      0.9444629549980164,
      0.9380593299865723,
      0.9529293775558472,
      0.9203183650970459,
      0.9213224053382874,
      0.880041241645813,
      0.8783071041107178,
      0.9403402805328369,
      0.9598016738891602,
      0.9605575799942017,
      0.9739409685134888,
      0.9590604305267334,
      0.9757485389709473,
      0.9759014844894409,
      0.9921147227287292,
      0.9962186813354492,
      0.9996764063835144,
      0.9996091723442078,
      0.9998383522033691,
      0.9998891353607178,
      0.9999359846115112,
      0.9999456405639648,
      0.9999500513076782,
      0.9999426007270813,
      0.9999301433563232,
      0.9999333620071411,
      0.9999192953109741,
      0.9998562932014465,
      0.9997851848602295,
      0.999851644039154,
      0.9998525977134705,
      0.9999149441719055,
      0.9997966885566711,
      0.9998293519020081,
      0.9997581243515015,
      0.9995967745780945,
      0.9996390342712402,
      0.9996274709701538,
      0.9994391202926636,
      0.9971067905426025,
      0.984780490398407,
      0.9810266494750977,
      0.9563747048377991,
      0.9567045569419861,
      0.9679237604141235,
      0.9512861967086792,
      0.9764887094497681,
      0.9929234385490417,
      0.9861898422241211,
      0.993370532989502,
      0.986037015914917,
      0.9832315444946289,
      0.9697222709655762,
      0.9728851914405823,
      0.975285530090332,
      0.9938029050827026,
      0.9897649884223938,
      0.9978724122047424,
      0.996967613697052,
      0.9987675547599792,
      0.9996786713600159,
      0.9998374581336975,
      0.9998186230659485,
      0.999911367893219,
      0.9999153017997742,
      0.999828040599823,
      0.9998359084129333,
      0.9998334050178528,
      0.9998831152915955,
      0.9998257160186768,
      0.9996480345726013,
      0.9999105334281921,
      0.9998804926872253,
      0.9999485015869141,
      0.9998296499252319,
      0.999821662902832,
      0.9998069405555725,
      0.999860405921936,
      0.9998959898948669,
      0.9998334646224976,
      0.9997513890266418,
      0.9975365996360779,
      0.9982092976570129,
      0.9956375956535339,
      0.9992058277130127,
      0.9990379214286804,
      0.999589204788208,
      0.9996206164360046,
      0.9997383952140808,
      0.9995400309562683,
      0.9995344877243042,
      0.9987907409667969
    ],
    [
      0.7775235176086426,
      0.8295890688896179,
      0.8133550882339478,
      0.8127225041389465,
      0.850555956363678,
      0.8600249290466309,
      0.8252707719802856,
      0.835448145866394,
      0.8707798719406128,
      0.8520733118057251,
      0.8325404524803162,
      0.8609189987182617,
      0.8720833659172058,
      0.8485985994338989,
      0.8549318313598633,
      0.8713011741638184,
      0.8576896786689758,
      0.8550630211830139,
      0.8549987077713013,
      0.8578880429267883,
      0.8490138053894043,
      0.8392071723937988,
      0.8397188782691956,
      0.8053314685821533,
      0.8244582414627075,
      0.8475300073623657,
      0.8639150261878967,
      0.8760658502578735,
      0.8809148073196411,
      0.8829208612442017,
      0.9006742238998413,
      0.8967912793159485,
      0.8876686096191406,
      0.8830454349517822,
      0.8958170413970947,
      0.8809128999710083,
      0.8665081262588501,
      0.8834999203681946,
      0.8757710456848145,
      0.8552057147026062,
      0.8594903349876404,
      0.8803321719169617,
      0.8460836410522461,
      0.8323654532432556,
      0.8611277341842651,
      0.8644263744354248,
      0.8279880285263062,
      0.8229660987854004,
      0.8608078956604004,
      0.8290390968322754,
      0.7840644121170044,
      0.9989532828330994,
      0.9998084902763367,
      0.9998353123664856,
      0.9998916387557983,
      0.9998089075088501,
      0.9980875253677368,
      0.9948135614395142,
      0.9833943843841553,
      0.9767885208129883,
      0.9507982730865479,
      0.9439123272895813,
      0.958026647567749,
      0.9278081655502319,
      0.9286457300186157,
      0.8911319971084595,
      0.8880273103713989,
      0.9445598721504211,
      0.9644293189048767,
      0.965217113494873,
      0.9773944020271301,
      0.9643054008483887,
      0.9791463613510132,
      0.9791369438171387,
      0.9932329058647156,
      0.9966368675231934,
      0.9997106194496155,
      0.9996258616447449,
      0.9998425841331482,
      0.9998975992202759,
      0.9999409914016724,
      0.9999495148658752,
      0.9999548196792603,
      0.999945878982544,
      0.9999375939369202,
      0.9999387264251709,
      0.9999254941940308,
      0.9998627305030823,
      0.9997884631156921,
      0.9998531937599182,
      0.9998551607131958,
      0.9999204874038696,
      0.9998087286949158,
      0.9998458027839661,
      0.9997825026512146,
      0.9996414184570312,
      0.999707818031311,
      0.9996948838233948,
      0.9995496869087219,
      0.9975990056991577,
      0.9864550828933716,
      0.9830480813980103,
      0.9613866806030273,
      0.9613133668899536,
      0.9710419178009033,
      0.9567698836326599,
      0.9786671996116638,
      0.9935737252235413,
      0.9872094988822937,
      0.9938650727272034,
      0.987529993057251,
      0.9850143194198608,
      0.9733023643493652,
      0.975858211517334,
      0.9782804250717163,
      0.9946894645690918,
      0.9912422299385071,
      0.9982857704162598,
      0.9976529479026794,
      0.9989590644836426,
      0.9997463822364807,
      0.9998635649681091,
      0.9998324513435364,
      0.9999173283576965,
      0.9999262094497681,
      0.9998496174812317,
      0.9998567700386047,
      0.9998588562011719,
      0.9999013543128967,
      0.9998553395271301,
      0.9997106194496155,
      0.9999205470085144,
      0.9998935461044312,
      0.9999517798423767,
      0.9998369812965393,
      0.999821126461029,
      0.999807596206665,
      0.9998613595962524,
      0.999901294708252,
      0.9998497366905212,
      0.999779999256134,
      0.9979093670845032,
      0.9985684752464294,
      0.996559202671051,
      0.9993598461151123,
      0.9992436766624451,
      0.9996522068977356,
      0.9996837973594666,
      0.9997589588165283,
      0.9995442032814026,
      0.9995242953300476,
      0.9987543225288391
    ],
    [
      0.7889479994773865,
      0.8424661159515381,
      0.8295767307281494,
      0.8256438374519348,
      0.8591054677963257,
      0.871708333492279,
      0.8424630165100098,
      0.8487316370010376,
      0.8810797929763794,
      0.8689182996749878,
      0.8509222269058228,
      0.8713455200195312,
      0.8836632966995239,
      0.8682973980903625,
      0.8728547096252441,
      0.8823487162590027,
      0.8715903759002686,
      0.8764994740486145,
      0.8691058158874512,
      0.8706365823745728,
      0.8636780977249146,
      0.8561796545982361,
      0.8512003421783447,
      0.8182505965232849,
      0.8419786095619202,
      0.8591407537460327,
      0.8726623058319092,
      0.8863279819488525,
      0.8913465738296509,
      0.8956890106201172,
      0.9105840921401978,
      0.9061501026153564,
      0.9017722606658936,
      0.8963254690170288,
      0.9057474136352539,
      0.8943169713020325,
      0.8862670660018921,
      0.8967742919921875,
      0.8881340622901917,
      0.8755308389663696,
      0.8767079710960388,
      0.8930087089538574,
      0.8594010472297668,
      0.8466522693634033,
      0.8717283606529236,
      0.8717873096466064,
      0.83768630027771,
      0.8298279643058777,
      0.8664581775665283,
      0.8315751552581787,
      0.7880122661590576,
      0.9989898204803467,
      0.9998108744621277,
      0.9998390078544617,
      0.9998949766159058,
      0.999822199344635,
      0.9983301758766174,
      0.9955675601959229,
      0.9855660796165466,
      0.9795572757720947,
      0.9556528329849243,
      0.9489284157752991,
      0.9623875617980957,
      0.9342718124389648,
      0.9350868463516235,
      0.9011774659156799,
      0.8984371423721313,
      0.9491115212440491,
      0.9687735438346863,
      0.9694423675537109,
      0.9803671836853027,
      0.968603253364563,
      0.9817973375320435,
      0.9815448522567749,
      0.9940941333770752,
      0.9970190525054932,
      0.9997376203536987,
      0.9996392726898193,
      0.9998450875282288,
      0.9999037384986877,
      0.9999444484710693,
      0.9999523162841797,
      0.9999585747718811,
      0.9999498724937439,
      0.9999440312385559,
      0.9999432563781738,
      0.9999303221702576,
      0.9998683333396912,
      0.9997913241386414,
      0.9998548626899719,
      0.9998577833175659,
      0.9999251365661621,
      0.9998143315315247,
      0.9998592734336853,
      0.999803364276886,
      0.9996727108955383,
      0.9997488260269165,
      0.999747633934021,
      0.9996336102485657,
      0.9980136156082153,
      0.9879533648490906,
      0.9848087430000305,
      0.9653770923614502,
      0.9652971029281616,
      0.9736368656158447,
      0.9607943296432495,
      0.9803729057312012,
      0.9941657781600952,
      0.9882104396820068,
      0.994391143321991,
      0.9888092279434204,
      0.9864753484725952,
      0.9761242270469666,
      0.9783689975738525,
      0.9809569716453552,
      0.9954858422279358,
      0.9924425482749939,
      0.9986050128936768,
      0.9981203675270081,
      0.9991242289543152,
      0.9997893571853638,
      0.999880850315094,
      0.9998459219932556,
      0.9999220967292786,
      0.9999348521232605,
      0.9998658895492554,
      0.9998722076416016,
      0.9998763799667358,
      0.999917209148407,
      0.9998752474784851,
      0.9997650384902954,
      0.9999284744262695,
      0.999904215335846,
      0.9999542236328125,
      0.9998421669006348,
      0.9998201131820679,
      0.9998077154159546,
      0.9998619556427002,
      0.9999056458473206,
      0.9998589754104614,
      0.999805748462677,
      0.998265266418457,
      0.9988247752189636,
      0.9971486330032349,
      0.9994534850120544,
      0.9993914365768433,
      0.9997047781944275,
      0.9997438788414001,
      0.9997750520706177,
      0.9995596408843994,
      0.999527096748352,
      0.9987487196922302
    ],
    [
      0.8025082945823669,
      0.857752799987793,
      0.8493154048919678,
      0.8426365256309509,
      0.8688267469406128,
      0.8840910792350769,
      0.8619812726974487,
      0.8657172918319702,
      0.8921194076538086,
      0.8847361207008362,
      0.8709197640419006,
      0.8837505578994751,
      0.8957704305648804,
      0.8849300146102905,
      0.8887479305267334,
      0.8935549855232239,
      0.882662296295166,
      0.8918901681900024,
      0.88062584400177,
      0.8797948360443115,
      0.8750194311141968,
      0.8689782619476318,
      0.8589287400245667,
      0.8282623887062073,
      0.8565084934234619,
      0.868337869644165,
      0.880279541015625,
      0.8951101303100586,
      0.9009133577346802,
      0.9057969450950623,
      0.918594241142273,
      0.9144686460494995,
      0.9129470586776733,
      0.9063698053359985,
      0.9134441614151001,
      0.905570924282074,
      0.9020143747329712,
      0.9080852270126343,
      0.8994523286819458,
      0.8931565284729004,
      0.8947908282279968,
      0.9060916900634766,
      0.8767423629760742,
      0.8663505911827087,
      0.8853859901428223,
      0.8812969326972961,
      0.8536221981048584,
      0.8419954180717468,
      0.8746955394744873,
      0.8366503715515137,
      0.7945824861526489,
      0.9989871382713318,
      0.9998108744621277,
      0.9998420476913452,
      0.9998986124992371,
      0.9998363256454468,
      0.9985418915748596,
      0.9962223768234253,
      0.9875138998031616,
      0.9820716381072998,
      0.9598033428192139,
      0.953216552734375,
      0.9661045074462891,
      0.9394972324371338,
      0.9402580261230469,
      0.9097508788108826,
      0.9076469540596008,
      0.9533700942993164,
      0.9724203944206238,
      0.9726370573043823,
      0.9827797412872314,
      0.9719039797782898,
      0.984028697013855,
      0.9836563467979431,
      0.9949272871017456,
      0.9974222779273987,
      0.9997649788856506,
      0.9996540546417236,
      0.9998478889465332,
      0.9999092221260071,
      0.9999473690986633,
      0.9999547600746155,
      0.9999619722366333,
      0.9999523162841797,
      0.9999493360519409,
      0.9999469518661499,
      0.9999343752861023,
      0.9998729825019836,
      0.9997935891151428,
      0.9998562335968018,
      0.9998598098754883,
      0.9999285340309143,
      0.9998196363449097,
      0.9998685717582703,
      0.9998182654380798,
      0.9996929168701172,
      0.9997803568840027,
      0.9997862577438354,
      0.9996931552886963,
      0.9983300566673279,
      0.9892114400863647,
      0.9862734079360962,
      0.9687052965164185,
      0.9683244228363037,
      0.9757220149040222,
      0.9641306400299072,
      0.9820712208747864,
      0.9950201511383057,
      0.9892471432685852,
      0.9950249791145325,
      0.9899203777313232,
      0.9877400994300842,
      0.978503942489624,
      0.9805703163146973,
      0.983083963394165,
      0.9961732029914856,
      0.9934530854225159,
      0.9988855719566345,
      0.9984105229377747,
      0.9991847276687622,
      0.9998176097869873,
      0.9998918771743774,
      0.999856173992157,
      0.9999258518218994,
      0.9999414086341858,
      0.9998795986175537,
      0.999884843826294,
      0.9998916387557983,
      0.9999296069145203,
      0.999893069267273,
      0.9998055100440979,
      0.999935507774353,
      0.9999136328697205,
      0.9999567270278931,
      0.9998466968536377,
      0.9998193383216858,
      0.9998083710670471,
      0.9998624920845032,
      0.9999093413352966,
      0.9998705983161926,
      0.9998237490653992,
      0.9986263513565063,
      0.9990363121032715,
      0.9976645112037659,
      0.9995608925819397,
      0.999518871307373,
      0.9997507333755493,
      0.9997873902320862,
      0.999798595905304,
      0.9995682239532471,
      0.9995261430740356,
      0.998738706111908
    ],
    [
      0.8167228698730469,
      0.8713936805725098,
      0.8674792051315308,
      0.8605304956436157,
      0.8792396187782288,
      0.8958348631858826,
      0.8809295892715454,
      0.8833920955657959,
      0.9025580286979675,
      0.8978985548019409,
      0.8895055651664734,
      0.8972784280776978,
      0.9074127674102783,
      0.8991677761077881,
      0.9022325277328491,
      0.9049757122993469,
      0.8933607339859009,
      0.9051390886306763,
      0.892696738243103,
      0.8901603817939758,
      0.8856319785118103,
      0.8804222941398621,
      0.8695957660675049,
      0.8403017520904541,
      0.8690804243087769,
      0.8753221035003662,
      0.8865985870361328,
      0.9018723964691162,
      0.9095099568367004,
      0.9145720601081848,
      0.9253900647163391,
      0.9218930006027222,
      0.9220393896102905,
      0.9149580001831055,
      0.9203639030456543,
      0.9157040119171143,
      0.9144055247306824,
      0.9176757335662842,
      0.9104374647140503,
      0.9095972776412964,
      0.9111009240150452,
      0.9182592630386353,
      0.895316481590271,
      0.8868562579154968,
      0.8996323347091675,
      0.8934577107429504,
      0.8730040192604065,
      0.8572146892547607,
      0.8837510943412781,
      0.8446980714797974,
      0.8038759827613831,
      0.9989862442016602,
      0.9998120665550232,
      0.999845027923584,
      0.9999020099639893,
      0.9998474717140198,
      0.998730480670929,
      0.9966913461685181,
      0.9889636635780334,
      0.9839937686920166,
      0.9632865190505981,
      0.957051157951355,
      0.9694321751594543,
      0.9440630674362183,
      0.9452993869781494,
      0.9179091453552246,
      0.9164169430732727,
      0.9588502645492554,
      0.975784182548523,
      0.9754085540771484,
      0.9846521615982056,
      0.9745867848396301,
      0.9857240319252014,
      0.9852657318115234,
      0.995509684085846,
      0.9977288842201233,
      0.9997847080230713,
      0.9996647238731384,
      0.9998497366905212,
      0.999913215637207,
      0.9999498724937439,
      0.9999567270278931,
      0.9999645948410034,
      0.9999551177024841,
      0.9999527335166931,
      0.9999491572380066,
      0.9999368786811829,
      0.999876081943512,
      0.9997933506965637,
      0.9998564124107361,
      0.9998610019683838,
      0.9999312162399292,
      0.9998245239257812,
      0.9998752474784851,
      0.9998276829719543,
      0.9997188448905945,
      0.9998016953468323,
      0.9998158812522888,
      0.9997344613075256,
      0.9985555410385132,
      0.9902873039245605,
      0.9872918725013733,
      0.9714179039001465,
      0.9710133075714111,
      0.9773011207580566,
      0.9669827818870544,
      0.9831464290618896,
      0.9953908920288086,
      0.9899235963821411,
      0.9953993558883667,
      0.9907295107841492,
      0.9886696338653564,
      0.9802500605583191,
      0.9823141098022461,
      0.9847621917724609,
      0.9966734051704407,
      0.9942734837532043,
      0.9990983605384827,
      0.9986486434936523,
      0.9992692470550537,
      0.9998384118080139,
      0.9999008774757385,
      0.9998645186424255,
      0.9999291300773621,
      0.9999464154243469,
      0.9998900294303894,
      0.9998945593833923,
      0.9999023675918579,
      0.9999368190765381,
      0.999894380569458,
      0.9998276829719543,
      0.999940037727356,
      0.9999203085899353,
      0.9999585151672363,
      0.9998500347137451,
      0.999819278717041,
      0.9998087882995605,
      0.99986332654953,
      0.999912679195404,
      0.999879777431488,
      0.9998445510864258,
      0.9988468885421753,
      0.9991708993911743,
      0.9980171918869019,
      0.9996277093887329,
      0.9996010661125183,
      0.9997818470001221,
      0.99981290102005,
      0.9998136162757874,
      0.9995787739753723,
      0.9995285868644714,
      0.9987335205078125
    ],
    [
      0.8274211883544922,
      0.8804219365119934,
      0.8815694451332092,
      0.876128613948822,
      0.889430046081543,
      0.9055978059768677,
      0.8964130878448486,
      0.8991079330444336,
      0.912538468837738,
      0.9095603823661804,
      0.904555082321167,
      0.9101649522781372,
      0.9183691740036011,
      0.9114724397659302,
      0.9136201739311218,
      0.9139612913131714,
      0.9028958082199097,
      0.9148903489112854,
      0.9021131992340088,
      0.8981735706329346,
      0.8941946029663086,
      0.8897531032562256,
      0.8783560991287231,
      0.8507816791534424,
      0.880212128162384,
      0.8822646141052246,
      0.8924852609634399,
      0.9077593088150024,
      0.9171568155288696,
      0.9221387505531311,
      0.9309532046318054,
      0.9279104471206665,
      0.9287799596786499,
      0.921688973903656,
      0.9261690378189087,
      0.9236128330230713,
      0.9229916930198669,
      0.9248537421226501,
      0.9188922047615051,
      0.9217635989189148,
      0.9229966998100281,
      0.9281860589981079,
      0.9099105596542358,
      0.9039701819419861,
      0.9122238159179688,
      0.9053093791007996,
      0.8905421495437622,
      0.8738903403282166,
      0.8933538198471069,
      0.8553932905197144,
      0.8145132064819336,
      0.998988926410675,
      0.9998139142990112,
      0.9998484253883362,
      0.999904990196228,
      0.9998594522476196,
      0.9988682270050049,
      0.9970317482948303,
      0.9901165962219238,
      0.9857180118560791,
      0.9664284586906433,
      0.9605027437210083,
      0.9724037051200867,
      0.948288083076477,
      0.9495614767074585,
      0.9250999689102173,
      0.9236714839935303,
      0.9638957977294922,
      0.9788249731063843,
      0.9779466986656189,
      0.9863776564598083,
      0.9769986867904663,
      0.98717200756073,
      0.9866353273391724,
      0.9959211945533752,
      0.9979547262191772,
      0.999798595905304,
      0.99967360496521,
      0.9998519420623779,
      0.9999164342880249,
      0.9999516010284424,
      0.9999580979347229,
      0.9999664425849915,
      0.9999572038650513,
      0.9999558925628662,
      0.9999513626098633,
      0.999939501285553,
      0.9998791813850403,
      0.9997949600219727,
      0.9998570680618286,
      0.9998624324798584,
      0.9999337792396545,
      0.9998286962509155,
      0.9998811483383179,
      0.9998365640640259,
      0.9997353553771973,
      0.9998202919960022,
      0.999835193157196,
      0.99976646900177,
      0.9987379312515259,
      0.9911586046218872,
      0.9882420301437378,
      0.9737579226493835,
      0.9733063578605652,
      0.9788118600845337,
      0.9693871736526489,
      0.9840766191482544,
      0.9956966638565063,
      0.9904667139053345,
      0.9957299828529358,
      0.991399884223938,
      0.9894686937332153,
      0.9818383455276489,
      0.9838303327560425,
      0.986234724521637,
      0.9971116781234741,
      0.9949738383293152,
      0.9992510676383972,
      0.9988809823989868,
      0.9993689656257629,
      0.9998553395271301,
      0.9999087452888489,
      0.9998708367347717,
      0.9999319314956665,
      0.9999503493309021,
      0.9998987913131714,
      0.9999027848243713,
      0.9999115467071533,
      0.9999438524246216,
      0.9999050498008728,
      0.9998465180397034,
      0.9999435544013977,
      0.9999254941940308,
      0.9999599456787109,
      0.9998492002487183,
      0.999820351600647,
      0.9998100399971008,
      0.9998638033866882,
      0.9999147057533264,
      0.9998849630355835,
      0.9998500943183899,
      0.9989981651306152,
      0.9992725849151611,
      0.9982983469963074,
      0.9996686577796936,
      0.9996674060821533,
      0.9998059272766113,
      0.9998353123664856,
      0.9998301863670349,
      0.9995869994163513,
      0.999530553817749,
      0.9987267851829529
    ],
    [
      0.8361096978187561,
      0.8884267807006836,
      0.8909358382225037,
      0.8877989649772644,
      0.8971123695373535,
      0.912778377532959,
      0.906197190284729,
      0.9091541767120361,
      0.9202637672424316,
      0.9175851345062256,
      0.9144824147224426,
      0.9198204874992371,
      0.9265369772911072,
      0.9199557304382324,
      0.9217450618743896,
      0.9208970069885254,
      0.9108151793479919,
      0.9219549894332886,
      0.9099317789077759,
      0.9049825668334961,
      0.9018414616584778,
      0.8976165056228638,
      0.8857835531234741,
      0.8609883785247803,
      0.8914361000061035,
      0.8896647095680237,
      0.8992778062820435,
      0.9145388603210449,
      0.9247421026229858,
      0.9287128448486328,
      0.936172366142273,
      0.933849036693573,
      0.9345780611038208,
      0.9274904727935791,
      0.9309390783309937,
      0.9296995401382446,
      0.9294111132621765,
      0.9299341440200806,
      0.9248559474945068,
      0.9291511178016663,
      0.9306471943855286,
      0.9351599216461182,
      0.9185574054718018,
      0.9150038361549377,
      0.9203815460205078,
      0.9141433238983154,
      0.90107262134552,
      0.8862899541854858,
      0.900812566280365,
      0.8643980622291565,
      0.8232088088989258,
      0.9989932775497437,
      0.999815046787262,
      0.999850869178772,
      0.9999072551727295,
      0.9998669624328613,
      0.9990158677101135,
      0.9973926544189453,
      0.9912014007568359,
      0.9873630404472351,
      0.9696853160858154,
      0.9639003276824951,
      0.9752580523490906,
      0.952279806137085,
      0.9538807272911072,
      0.9318459033966064,
      0.9302120208740234,
      0.9676704406738281,
      0.9813554883003235,
      0.9804053902626038,
      0.9880267977714539,
      0.9793078899383545,
      0.9885675311088562,
      0.9880222678184509,
      0.9964141845703125,
      0.9981991648674011,
      0.9998133778572083,
      0.9996832609176636,
      0.9998539686203003,
      0.9999197125434875,
      0.9999529719352722,
      0.9999589920043945,
      0.9999676942825317,
      0.999957263469696,
      0.9999579787254333,
      0.9999524354934692,
      0.9999411702156067,
      0.9998812079429626,
      0.9997948408126831,
      0.9998567700386047,
      0.9998624324798584,
      0.9999356865882874,
      0.9998324513435364,
      0.9998865127563477,
      0.9998398423194885,
      0.9997483491897583,
      0.999833881855011,
      0.9998502731323242,
      0.9997949004173279,
      0.9989493489265442,
      0.991993248462677,
      0.9891592264175415,
      0.9759002327919006,
      0.9755503535270691,
      0.9804045557975769,
      0.9716881513595581,
      0.9851845502853394,
      0.9960641860961914,
      0.991138219833374,
      0.9962363243103027,
      0.9920700192451477,
      0.9903427362442017,
      0.9833541512489319,
      0.9852414131164551,
      0.987642765045166,
      0.9975187182426453,
      0.9956052303314209,
      0.9993667006492615,
      0.9990358352661133,
      0.9994413256645203,
      0.9998676776885986,
      0.9999142289161682,
      0.999875545501709,
      0.9999337792396545,
      0.9999535083770752,
      0.9999051690101624,
      0.9999086260795593,
      0.999918520450592,
      0.9999489188194275,
      0.9999133348464966,
      0.9998610019683838,
      0.9999462366104126,
      0.9999294877052307,
      0.9999609589576721,
      0.9998521208763123,
      0.9998204112052917,
      0.9998108148574829,
      0.9998641610145569,
      0.9999167323112488,
      0.9998953938484192,
      0.9998643398284912,
      0.9991530179977417,
      0.9993690848350525,
      0.9985417127609253,
      0.9997165203094482,
      0.9997251629829407,
      0.9998252391815186,
      0.999851405620575,
      0.9998389482498169,
      0.9995932579040527,
      0.9995313286781311,
      0.9987227320671082
    ],
    [
      0.8448041677474976,
      0.8943528532981873,
      0.8968985080718994,
      0.8941488265991211,
      0.9023133516311646,
      0.917595624923706,
      0.9116477966308594,
      0.9150784015655518,
      0.9250345230102539,
      0.9227911233901978,
      0.9203081130981445,
      0.9256685972213745,
      0.9316657185554504,
      0.9254051446914673,
      0.9274369478225708,
      0.9261775016784668,
      0.9165912866592407,
      0.9273480176925659,
      0.9158508777618408,
      0.9105619192123413,
      0.9081625938415527,
      0.9041450619697571,
      0.894088089466095,
      0.8697103261947632,
      0.8995375037193298,
      0.8952493667602539,
      0.9049535989761353,
      0.9197298884391785,
      0.9307016730308533,
      0.9340226054191589,
      0.9403601884841919,
      0.9386218786239624,
      0.9389112591743469,
      0.9318060874938965,
      0.9350499510765076,
      0.9337620735168457,
      0.9339584112167358,
      0.9336838722229004,
      0.9289118647575378,
      0.9336153268814087,
      0.9353158473968506,
      0.9394683837890625,
      0.9237281084060669,
      0.9211018681526184,
      0.9247561097145081,
      0.9192101955413818,
      0.9066766500473022,
      0.8926241993904114,
      0.9050350189208984,
      0.8700068593025208,
      0.8276280760765076,
      0.9990015029907227,
      0.9998170733451843,
      0.9998538494110107,
      0.9999092817306519,
      0.999872624874115,
      0.9991230964660645,
      0.9976723194122314,
      0.9921272993087769,
      0.9885858297348022,
      0.9720511436462402,
      0.9665064811706543,
      0.9773592352867126,
      0.9556101560592651,
      0.9574238657951355,
      0.9366023540496826,
      0.9349278807640076,
      0.9702855348587036,
      0.983153760433197,
      0.9821351170539856,
      0.9890950322151184,
      0.9810067415237427,
      0.9896531105041504,
      0.9891455769538879,
      0.9968365430831909,
      0.9983880519866943,
      0.999825119972229,
      0.999692440032959,
      0.9998557567596436,
      0.9999223351478577,
      0.9999541640281677,
      0.9999598860740662,
      0.9999688863754272,
      0.999958336353302,
      0.999959409236908,
      0.9999536871910095,
      0.9999423027038574,
      0.9998824596405029,
      0.9997949004173279,
      0.9998568892478943,
      0.9998629689216614,
      0.9999368786811829,
      0.9998344779014587,
      0.9998897314071655,
      0.9998470544815063,
      0.9997581839561462,
      0.9998430013656616,
      0.9998567700386047,
      0.9998152256011963,
      0.9991147518157959,
      0.9926621913909912,
      0.9898428320884705,
      0.9774731397628784,
      0.9771877527236938,
      0.9816575050354004,
      0.9735183119773865,
      0.9860390424728394,
      0.9963746070861816,
      0.991702675819397,
      0.996589720249176,
      0.9926890134811401,
      0.991111159324646,
      0.9845207333564758,
      0.9862642884254456,
      0.9886771440505981,
      0.9978286027908325,
      0.9962059855461121,
      0.9994698762893677,
      0.9991360902786255,
      0.999489426612854,
      0.9998763203620911,
      0.9999178647994995,
      0.9998789429664612,
      0.9999352097511292,
      0.9999555349349976,
      0.9999092221260071,
      0.9999123215675354,
      0.9999228119850159,
      0.9999527335166931,
      0.9999184608459473,
      0.9998725652694702,
      0.9999483227729797,
      0.9999327659606934,
      0.999961793422699,
      0.9998552799224854,
      0.9998204708099365,
      0.999811053276062,
      0.9998639822006226,
      0.9999181032180786,
      0.9998990893363953,
      0.9998710751533508,
      0.9992458820343018,
      0.9994257092475891,
      0.9987088441848755,
      0.9997415542602539,
      0.9997550845146179,
      0.999836802482605,
      0.9998618364334106,
      0.999844491481781,
      0.9995978474617004,
      0.9995325207710266,
      0.9987204074859619
    ],
    [
      0.8522312641143799,
      0.8991968035697937,
      0.9012963771820068,
      0.8992757201194763,
      0.9061617851257324,
      0.9211261868476868,
      0.9157207012176514,
      0.9197218418121338,
      0.9283542633056641,
      0.9266675114631653,
      0.9248641729354858,
      0.9301090836524963,
      0.9352939128875732,
      0.929207444190979,
      0.9323330521583557,
      0.9303989410400391,
      0.9214068651199341,
      0.9318825602531433,
      0.9211431741714478,
      0.9157001376152039,
      0.914318323135376,
      0.9103952050209045,
      0.9014782309532166,
      0.8777952194213867,
      0.9060705900192261,
      0.900658130645752,
      0.9091355800628662,
      0.9240189790725708,
      0.9357730746269226,
      0.9385640621185303,
      0.9439672231674194,
      0.9426590204238892,
      0.9427145719528198,
      0.9356832504272461,
      0.9382601976394653,
      0.9370747208595276,
      0.9375649690628052,
      0.9365230798721313,
      0.9319249391555786,
      0.9370408058166504,
      0.9387710094451904,
      0.9426146149635315,
      0.927596390247345,
      0.9259313344955444,
      0.9282948970794678,
      0.9227510690689087,
      0.9109643697738647,
      0.8974568843841553,
      0.9083454012870789,
      0.8746178150177002,
      0.8312423229217529,
      0.999000072479248,
      0.9998177886009216,
      0.9998551607131958,
      0.9999103546142578,
      0.9998764991760254,
      0.999186098575592,
      0.9978600740432739,
      0.9927888512611389,
      0.9895633459091187,
      0.9740885496139526,
      0.9689770936965942,
      0.9793113470077515,
      0.9590821266174316,
      0.9606959223747253,
      0.9407543540000916,
      0.9391814470291138,
      0.9721003174781799,
      0.9845059514045715,
      0.9835206866264343,
      0.9899604320526123,
      0.9824390411376953,
      0.9905440211296082,
      0.9900487065315247,
      0.997134804725647,
      0.9985305070877075,
      0.9998334646224976,
      0.9996989965438843,
      0.999858021736145,
      0.99992436170578,
      0.9999553561210632,
      0.9999606013298035,
      0.9999698400497437,
      0.9999592304229736,
      0.9999610185623169,
      0.9999547004699707,
      0.9999435544013977,
      0.9998837113380432,
      0.9997954964637756,
      0.9998569488525391,
      0.9998635649681091,
      0.9999381303787231,
      0.9998363256454468,
      0.999893069267273,
      0.999851644039154,
      0.9997640252113342,
      0.9998496174812317,
      0.999869704246521,
      0.9998307228088379,
      0.9992281794548035,
      0.9931928515434265,
      0.9903626441955566,
      0.9787603616714478,
      0.9785822629928589,
      0.9826639294624329,
      0.9751628637313843,
      0.9867044687271118,
      0.9965397119522095,
      0.9921315312385559,
      0.996884286403656,
      0.9931570887565613,
      0.9916712641716003,
      0.9853910207748413,
      0.9870980381965637,
      0.9895152449607849,
      0.9980651140213013,
      0.9966176748275757,
      0.9995151162147522,
      0.9991689920425415,
      0.9994958639144897,
      0.9998815655708313,
      0.9999212622642517,
      0.9998824000358582,
      0.9999364018440247,
      0.9999573826789856,
      0.9999128580093384,
      0.9999153017997742,
      0.9999265670776367,
      0.9999546408653259,
      0.9999225735664368,
      0.9998812079429626,
      0.999950110912323,
      0.999935507774353,
      0.9999626874923706,
      0.9998580813407898,
      0.9998216032981873,
      0.9998124241828918,
      0.9998647570610046,
      0.9999197721481323,
      0.9999027848243713,
      0.9998775720596313,
      0.9993222951889038,
      0.9994781613349915,
      0.9988290071487427,
      0.9997612237930298,
      0.9997829794883728,
      0.9998480677604675,
      0.9998708367347717,
      0.9998500347137451,
      0.9996033906936646,
      0.9995331168174744,
      0.9987191557884216
    ],
    [
      0.8585218191146851,
      0.9041208028793335,
      0.9062845706939697,
      0.9055172204971313,
      0.9106882214546204,
      0.9250691533088684,
      0.9207706451416016,
      0.9251916408538818,
      0.932068943977356,
      0.9306617975234985,
      0.9297775030136108,
      0.9344927072525024,
      0.9388085603713989,
      0.9329628944396973,
      0.9366865754127502,
      0.9341132640838623,
      0.9260752201080322,
      0.9359514117240906,
      0.9260222911834717,
      0.9205158948898315,
      0.9200884699821472,
      0.9163179397583008,
      0.9084834456443787,
      0.8853405714035034,
      0.9117809534072876,
      0.906554639339447,
      0.9134561419487,
      0.9286489486694336,
      0.9401448965072632,
      0.9427847862243652,
      0.9475564360618591,
      0.9464859962463379,
      0.9461475610733032,
      0.9392263889312744,
      0.9412793517112732,
      0.9401552677154541,
      0.9409050941467285,
      0.9392797946929932,
      0.9350024461746216,
      0.9402667284011841,
      0.942122757434845,
      0.9457659721374512,
      0.9317710399627686,
      0.9310451745986938,
      0.9322351217269897,
      0.9267803430557251,
      0.9161521196365356,
      0.9033502340316772,
      0.9123324155807495,
      0.8802896738052368,
      0.8377712368965149,
      0.9989793300628662,
      0.9998189210891724,
      0.9998571872711182,
      0.9999115467071533,
      0.9998797178268433,
      0.9992384314537048,
      0.9980199933052063,
      0.9934359788894653,
      0.9904673099517822,
      0.9760257005691528,
      0.9713853001594543,
      0.9811342358589172,
      0.962214469909668,
      0.9636732339859009,
      0.9445048570632935,
      0.9427533745765686,
      0.9735609889030457,
      0.985684335231781,
      0.9848234057426453,
      0.9908110499382019,
      0.9838628172874451,
      0.9915376901626587,
      0.9909771680831909,
      0.9973971247673035,
      0.9986603856086731,
      0.9998404383659363,
      0.9997041821479797,
      0.9998589754104614,
      0.9999261498451233,
      0.9999563694000244,
      0.9999611377716064,
      0.9999706745147705,
      0.9999599456787109,
      0.9999620914459229,
      0.9999554753303528,
      0.9999445676803589,
      0.9998840689659119,
      0.9997955560684204,
      0.9998570084571838,
      0.9998644590377808,
      0.9999390244483948,
      0.9998380541801453,
      0.9998952746391296,
      0.999854326248169,
      0.9997673630714417,
      0.9998546242713928,
      0.9998759031295776,
      0.9998466372489929,
      0.9993208646774292,
      0.9937009811401367,
      0.9909191727638245,
      0.9800946116447449,
      0.9799529314041138,
      0.9837034344673157,
      0.9766827821731567,
      0.9873915314674377,
      0.9967878460884094,
      0.9926287531852722,
      0.997157096862793,
      0.9935795068740845,
      0.9922037720680237,
      0.9862624406814575,
      0.987978458404541,
      0.9903771877288818,
      0.9982511401176453,
      0.9969512224197388,
      0.9995706081390381,
      0.999183714389801,
      0.999500036239624,
      0.9998866319656372,
      0.9999241828918457,
      0.9998860955238342,
      0.9999388456344604,
      0.9999595284461975,
      0.9999164938926697,
      0.9999182224273682,
      0.9999298453330994,
      0.9999572038650513,
      0.9999255537986755,
      0.9998874664306641,
      0.9999510049819946,
      0.9999372363090515,
      0.9999632835388184,
      0.9998601078987122,
      0.9998217821121216,
      0.9998129606246948,
      0.9998646974563599,
      0.9999200105667114,
      0.9999023675918579,
      0.9998721480369568,
      0.999358057975769,
      0.999514639377594,
      0.9989369511604309,
      0.9997798204421997,
      0.9998087286949158,
      0.9998572468757629,
      0.9998781681060791,
      0.9998547434806824,
      0.9996069073677063,
      0.9995344281196594,
      0.9987159967422485
    ],
    [
      0.8655812740325928,
      0.9084330797195435,
      0.9105658531188965,
      0.9111155867576599,
      0.9155173897743225,
      0.9284144639968872,
      0.925159752368927,
      0.9302040338516235,
      0.9355416297912598,
      0.9340984225273132,
      0.9339215159416199,
      0.9383571147918701,
      0.9418258666992188,
      0.9361704587936401,
      0.9403479099273682,
      0.9373718500137329,
      0.9296976327896118,
      0.9393432140350342,
      0.9301502704620361,
      0.9242323637008667,
      0.9243664741516113,
      0.9212376475334167,
      0.9149011969566345,
      0.8908864855766296,
      0.9165476560592651,
      0.9112470746040344,
      0.9177641272544861,
      0.9332406520843506,
      0.943489134311676,
      0.946098804473877,
      0.9502342939376831,
      0.9493562579154968,
      0.9492925405502319,
      0.9420079588890076,
      0.9438729882240295,
      0.9427840709686279,
      0.9437284469604492,
      0.9418103098869324,
      0.9376847147941589,
      0.9431136846542358,
      0.9450088143348694,
      0.9482319355010986,
      0.9353897571563721,
      0.9354560971260071,
      0.9357069730758667,
      0.9300627708435059,
      0.9208425283432007,
      0.9095237851142883,
      0.9165084362030029,
      0.8859399557113647,
      0.8436345458030701,
      0.9989768266677856,
      0.9998193383216858,
      0.9998584985733032,
      0.9999127388000488,
      0.9998840689659119,
      0.9992803931236267,
      0.9981854557991028,
      0.993958592414856,
      0.9911295175552368,
      0.9774729013442993,
      0.9731699228286743,
      0.982496440410614,
      0.9644426703453064,
      0.9659696817398071,
      0.947224497795105,
      0.9456535577774048,
      0.9748191833496094,
      0.9866530299186707,
      0.9858887195587158,
      0.9914441108703613,
      0.9851067662239075,
      0.992387056350708,
      0.9917483329772949,
      0.9976098537445068,
      0.9987753629684448,
      0.9998487234115601,
      0.9997108578681946,
      0.9998611211776733,
      0.9999280571937561,
      0.9999573826789856,
      0.9999620318412781,
      0.9999714493751526,
      0.9999604821205139,
      0.9999632835388184,
      0.9999561905860901,
      0.9999451637268066,
      0.9998847246170044,
      0.9997961521148682,
      0.9998571276664734,
      0.9998652935028076,
      0.9999399185180664,
      0.9998396635055542,
      0.9998974204063416,
      0.9998564720153809,
      0.9997699856758118,
      0.9998580813407898,
      0.9998804330825806,
      0.9998547434806824,
      0.9993988275527954,
      0.9942063093185425,
      0.9914079904556274,
      0.9812548160552979,
      0.9809818267822266,
      0.9844779968261719,
      0.9780308604240417,
      0.9880331754684448,
      0.9969587326049805,
      0.9930689930915833,
      0.9973974227905273,
      0.9939365386962891,
      0.9926431775093079,
      0.9870074391365051,
      0.9887967705726624,
      0.9912616014480591,
      0.9984044432640076,
      0.9972299933433533,
      0.9996072053909302,
      0.9992188215255737,
      0.9995222687721252,
      0.9998911023139954,
      0.9999268054962158,
      0.9998895525932312,
      0.9999406933784485,
      0.9999609589576721,
      0.9999192953109741,
      0.9999206066131592,
      0.9999319911003113,
      0.9999579191207886,
      0.9999274611473083,
      0.999891996383667,
      0.9999523162841797,
      0.9999393820762634,
      0.9999639987945557,
      0.9998627305030823,
      0.9998223781585693,
      0.9998137354850769,
      0.9998655319213867,
      0.9999210834503174,
      0.999901533126831,
      0.9998732209205627,
      0.9993786215782166,
      0.9995307922363281,
      0.9990024566650391,
      0.9997894167900085,
      0.9998193979263306,
      0.9998646974563599,
      0.9998849034309387,
      0.9998595714569092,
      0.9996129870414734,
      0.9995388984680176,
      0.9987238645553589
    ],
    [
      0.8729190230369568,
      0.9127515554428101,
      0.914883553981781,
      0.9162021279335022,
      0.920081377029419,
      0.9317543506622314,
      0.9290152192115784,
      0.9345219135284424,
      0.9387075901031494,
      0.9369109869003296,
      0.9373469948768616,
      0.9412379264831543,
      0.9442795515060425,
      0.9388447403907776,
      0.9433438777923584,
      0.9399532675743103,
      0.932259202003479,
      0.9420595169067383,
      0.9331890344619751,
      0.926961362361908,
      0.9276151657104492,
      0.9252138137817383,
      0.919869065284729,
      0.894863486289978,
      0.9199098348617554,
      0.9152896404266357,
      0.9220728278160095,
      0.937531590461731,
      0.9464208483695984,
      0.9488362073898315,
      0.9527361392974854,
      0.9518294334411621,
      0.9517058730125427,
      0.9444445371627808,
      0.9463789463043213,
      0.9453086853027344,
      0.9462786912918091,
      0.9440208077430725,
      0.9399580955505371,
      0.9456741809844971,
      0.9472745656967163,
      0.9502139091491699,
      0.938339352607727,
      0.9390243291854858,
      0.9385628700256348,
      0.932916522026062,
      0.9246259331703186,
      0.9145817756652832,
      0.9205324053764343,
      0.8914365768432617,
      0.850142240524292,
      0.9989808201789856,
      0.9998208284378052,
      0.9998605251312256,
      0.9999141693115234,
      0.9998877644538879,
      0.9993326663970947,
      0.998335599899292,
      0.9944087266921997,
      0.991702675819397,
      0.9786808490753174,
      0.9746522307395935,
      0.9836170077323914,
      0.9664839506149292,
      0.9680037498474121,
      0.9496139883995056,
      0.9482898116111755,
      0.9761821627616882,
      0.9875432252883911,
      0.9868751764297485,
      0.9920235872268677,
      0.9861125349998474,
      0.9930244088172913,
      0.9923337697982788,
      0.9977909922599792,
      0.9988771080970764,
      0.9998553395271301,
      0.9997162818908691,
      0.9998621344566345,
      0.9999292492866516,
      0.9999581575393677,
      0.9999623894691467,
      0.9999723434448242,
      0.9999619126319885,
      0.9999642968177795,
      0.9999568462371826,
      0.9999459385871887,
      0.9998854398727417,
      0.999796450138092,
      0.9998572468757629,
      0.9998660683631897,
      0.9999407529830933,
      0.9998408555984497,
      0.99989914894104,
      0.9998584389686584,
      0.9997721910476685,
      0.9998613595962524,
      0.9998844265937805,
      0.9998635649681091,
      0.9994683861732483,
      0.9946641325950623,
      0.9918582439422607,
      0.9824409484863281,
      0.9820408225059509,
      0.9853633642196655,
      0.9792709350585938,
      0.9886744618415833,
      0.9971672892570496,
      0.9935902953147888,
      0.9976110458374023,
      0.9942908883094788,
      0.9930524230003357,
      0.9877123832702637,
      0.9895141124725342,
      0.9920332431793213,
      0.9985395669937134,
      0.9974642395973206,
      0.9996423721313477,
      0.9992499947547913,
      0.999544084072113,
      0.9998946189880371,
      0.9999289512634277,
      0.999891996383667,
      0.9999414682388306,
      0.9999618530273438,
      0.9999211430549622,
      0.9999222755432129,
      0.9999340772628784,
      0.9999596476554871,
      0.9999297857284546,
      0.9998966455459595,
      0.9999533891677856,
      0.9999410510063171,
      0.9999645352363586,
      0.9998647570610046,
      0.999821662902832,
      0.9998137950897217,
      0.9998655915260315,
      0.9999224543571472,
      0.9999054670333862,
      0.9998790621757507,
      0.9994156360626221,
      0.9995521306991577,
      0.9990763068199158,
      0.9997989535331726,
      0.9998314380645752,
      0.9998700618743896,
      0.9998898506164551,
      0.9998624324798584,
      0.9996157288551331,
      0.999541699886322,
      0.9987307190895081
    ],
    [
      0.8805818557739258,
      0.9175068140029907,
      0.9194762706756592,
      0.921898365020752,
      0.925287127494812,
      0.9350331425666809,
      0.9326388239860535,
      0.9383887052536011,
      0.9415532350540161,
      0.9393942952156067,
      0.9403631091117859,
      0.9435977935791016,
      0.9464743137359619,
      0.9414105415344238,
      0.9465534090995789,
      0.942960262298584,
      0.9357457160949707,
      0.9449424147605896,
      0.937370240688324,
      0.9308466911315918,
      0.9315976500511169,
      0.9300754070281982,
      0.9279828071594238,
      0.9026527404785156,
      0.9236738681793213,
      0.9196192026138306,
      0.9269706010818481,
      0.9409863948822021,
      0.9494063854217529,
      0.9517526626586914,
      0.9556376934051514,
      0.9547030925750732,
      0.9545415639877319,
      0.9474314451217651,
      0.9488915801048279,
      0.9479174613952637,
      0.9488603472709656,
      0.9462147951126099,
      0.9420046806335449,
      0.9479676485061646,
      0.9494333863258362,
      0.9519660472869873,
      0.9409750699996948,
      0.9421465992927551,
      0.9413518905639648,
      0.9358409643173218,
      0.9286675453186035,
      0.9199607968330383,
      0.924656093120575,
      0.8971538543701172,
      0.8589560389518738,
      0.9989805221557617,
      0.9998215436935425,
      0.999861478805542,
      0.9999148845672607,
      0.9998906254768372,
      0.9993664026260376,
      0.9984525442123413,
      0.9947798848152161,
      0.9922096729278564,
      0.979931652545929,
      0.9763055443763733,
      0.9848327040672302,
      0.9684380888938904,
      0.9700612425804138,
      0.9518883228302002,
      0.9505988955497742,
      0.9774563312530518,
      0.9884036183357239,
      0.987801730632782,
      0.9925601482391357,
      0.9870738983154297,
      0.9935157299041748,
      0.9928452372550964,
      0.9979503154754639,
      0.9989558458328247,
      0.9998586177825928,
      0.9997161626815796,
      0.9998636841773987,
      0.9999306201934814,
      0.999958872795105,
      0.9999630451202393,
      0.9999731183052063,
      0.9999626874923706,
      0.9999651312828064,
      0.9999574422836304,
      0.9999467134475708,
      0.999886155128479,
      0.9997970461845398,
      0.9998576641082764,
      0.9998670220375061,
      0.9999414682388306,
      0.9998422265052795,
      0.9999003410339355,
      0.9998602867126465,
      0.9997751712799072,
      0.9998645186424255,
      0.9998874068260193,
      0.9998708367347717,
      0.9995269179344177,
      0.9951387643814087,
      0.9923980236053467,
      0.9834954738616943,
      0.9830567836761475,
      0.9860804080963135,
      0.9805113673210144,
      0.9892999529838562,
      0.9973258376121521,
      0.9941384792327881,
      0.9978125691413879,
      0.9946951270103455,
      0.9934694766998291,
      0.9884077906608582,
      0.9901623129844666,
      0.992795467376709,
      0.9986532926559448,
      0.9976910948753357,
      0.9996767640113831,
      0.9993003010749817,
      0.9995676279067993,
      0.9998984336853027,
      0.9999312162399292,
      0.9998947381973267,
      0.9999389052391052,
      0.9999630451202393,
      0.9999238848686218,
      0.9999247193336487,
      0.9999363422393799,
      0.9999598860740662,
      0.9999309182167053,
      0.9999001622200012,
      0.9999545216560364,
      0.9999427199363708,
      0.9999651312828064,
      0.9998669624328613,
      0.9998224973678589,
      0.9998156428337097,
      0.9998669624328613,
      0.9999237656593323,
      0.9999079704284668,
      0.9998821020126343,
      0.9994426369667053,
      0.9995721578598022,
      0.999159038066864,
      0.9998121857643127,
      0.9998480081558228,
      0.999876856803894,
      0.9998926520347595,
      0.9998666644096375,
      0.9996196627616882,
      0.999546229839325,
      0.9987430572509766
    ],
    [
      0.8866317272186279,
      0.9212496280670166,
      0.9233626127243042,
      0.9264442920684814,
      0.9296841621398926,
      0.9379644393920898,
      0.9358329772949219,
      0.9416955709457397,
      0.9440627098083496,
      0.9418302774429321,
      0.9432888031005859,
      0.9461023807525635,
      0.9484570026397705,
      0.9433681964874268,
      0.9491620659828186,
      0.9456191062927246,
      0.938840925693512,
      0.9473016262054443,
      0.9410790205001831,
      0.9346718192100525,
      0.9358306527137756,
      0.9347123503684998,
      0.9336640238761902,
      0.9108002781867981,
      0.9280213117599487,
      0.9246711730957031,
      0.9318009614944458,
      0.9446929693222046,
      0.9527750015258789,
      0.9549951553344727,
      0.958504319190979,
      0.9576837420463562,
      0.9572138786315918,
      0.9504336714744568,
      0.9514732360839844,
      0.9509113430976868,
      0.951149582862854,
      0.9484255313873291,
      0.944400429725647,
      0.9500712156295776,
      0.9513598680496216,
      0.9537676572799683,
      0.94347083568573,
      0.9447957277297974,
      0.9438997507095337,
      0.9388840198516846,
      0.932003915309906,
      0.9241406917572021,
      0.9277328848838806,
      0.9020342826843262,
      0.8639059066772461,
      0.9989877343177795,
      0.9998235702514648,
      0.9998637437820435,
      0.9999160170555115,
      0.999893844127655,
      0.9994022846221924,
      0.9985710978507996,
      0.995197594165802,
      0.9927664399147034,
      0.9812428951263428,
      0.9780012369155884,
      0.9860687851905823,
      0.9702517986297607,
      0.9720381498336792,
      0.9538937211036682,
      0.9526646733283997,
      0.9784688353538513,
      0.9891732931137085,
      0.9886553287506104,
      0.9930838346481323,
      0.9880101084709167,
      0.9941225647926331,
      0.993449330329895,
      0.9981423020362854,
      0.9990441203117371,
      0.9998648166656494,
      0.9997223615646362,
      0.999864935874939,
      0.9999322891235352,
      0.9999600052833557,
      0.9999638795852661,
      0.9999734163284302,
      0.9999634623527527,
      0.9999656677246094,
      0.9999581575393677,
      0.9999476075172424,
      0.9998871684074402,
      0.9997978806495667,
      0.9998584389686584,
      0.9998680949211121,
      0.9999423027038574,
      0.9998437762260437,
      0.9999017715454102,
      0.9998618364334106,
      0.9997785091400146,
      0.9998671412467957,
      0.9998928904533386,
      0.9998764395713806,
      0.9995778799057007,
      0.9956651926040649,
      0.9930406212806702,
      0.9847904443740845,
      0.9841490983963013,
      0.9869145154953003,
      0.9818639755249023,
      0.9899086952209473,
      0.9975098371505737,
      0.9947376847267151,
      0.9980332255363464,
      0.9952133297920227,
      0.9939845204353333,
      0.9891672730445862,
      0.9908893704414368,
      0.9935141801834106,
      0.998764157295227,
      0.9978949427604675,
      0.9997044205665588,
      0.999332070350647,
      0.9995678663253784,
      0.9999009370803833,
      0.9999330639839172,
      0.999897301197052,
      0.9999397993087769,
      0.9999638199806213,
      0.9999261498451233,
      0.9999271035194397,
      0.9999387264251709,
      0.9999616146087646,
      0.9999348521232605,
      0.9999029636383057,
      0.9999552965164185,
      0.9999439716339111,
      0.9999656677246094,
      0.9998695850372314,
      0.9998225569725037,
      0.9998164176940918,
      0.9998672008514404,
      0.9999247789382935,
      0.9999098777770996,
      0.9998841285705566,
      0.9994655847549438,
      0.9995948076248169,
      0.9992390871047974,
      0.9998253583908081,
      0.9998642206192017,
      0.9998830556869507,
      0.9998975396156311,
      0.9998673796653748,
      0.9996235370635986,
      0.9995476007461548,
      0.9987468719482422
    ],
    [
      0.8927677273750305,
      0.9259833097457886,
      0.9278601408004761,
      0.9322763085365295,
      0.9357500076293945,
      0.9417961835861206,
      0.9399685859680176,
      0.945845365524292,
      0.9473203420639038,
      0.9447855353355408,
      0.9468344449996948,
      0.9490154981613159,
      0.9508674740791321,
      0.945431649684906,
      0.9520695209503174,
      0.948494553565979,
      0.9426836967468262,
      0.9505172967910767,
      0.9455929398536682,
      0.9392862319946289,
      0.9407840371131897,
      0.9400965571403503,
      0.9400178790092468,
      0.9205073118209839,
      0.933005690574646,
      0.9306619167327881,
      0.9363422393798828,
      0.9487866163253784,
      0.9565074443817139,
      0.958624541759491,
      0.9618656635284424,
      0.9609016180038452,
      0.9602770805358887,
      0.9541417360305786,
      0.9545445442199707,
      0.9537687301635742,
      0.954137921333313,
      0.950859785079956,
      0.9470548629760742,
      0.9522704482078552,
      0.9535673260688782,
      0.9563761949539185,
      0.9464954733848572,
      0.9478763937950134,
      0.9471212029457092,
      0.9425697326660156,
      0.936511218547821,
      0.9295834302902222,
      0.9317893385887146,
      0.9078729748725891,
      0.8707213997840881,
      0.9989922046661377,
      0.9998251795768738,
      0.9998652338981628,
      0.9999169707298279,
      0.9998973608016968,
      0.9994338750839233,
      0.9986525177955627,
      0.9955560564994812,
      0.9932629466056824,
      0.9826711416244507,
      0.9798544645309448,
      0.9874087572097778,
      0.9723793268203735,
      0.9742053151130676,
      0.956180214881897,
      0.9544529914855957,
      0.9794251918792725,
      0.9899585247039795,
      0.9893853664398193,
      0.9936167001724243,
      0.9889763593673706,
      0.9946873784065247,
      0.9940308928489685,
      0.9983185529708862,
      0.9991298913955688,
      0.9998707175254822,
      0.9997293949127197,
      0.999866247177124,
      0.9999340772628784,
      0.9999610185623169,
      0.9999648332595825,
      0.9999743700027466,
      0.9999645352363586,
      0.999966561794281,
      0.9999589323997498,
      0.9999484419822693,
      0.999887228012085,
      0.9997995495796204,
      0.9998594522476196,
      0.9998694062232971,
      0.9999430775642395,
      0.9998452663421631,
      0.9999029636383057,
      0.9998632669448853,
      0.9997792840003967,
      0.9998675584793091,
      0.9998961091041565,
      0.9998828172683716,
      0.9996215105056763,
      0.9961791634559631,
      0.9937231540679932,
      0.9860719442367554,
      0.9852298498153687,
      0.9877698421478271,
      0.9833406209945679,
      0.9906594157218933,
      0.9977220296859741,
      0.9953768849372864,
      0.9982752799987793,
      0.995759129524231,
      0.9945160746574402,
      0.9899778366088867,
      0.9916225671768188,
      0.9941750764846802,
      0.9988686442375183,
      0.9980692267417908,
      0.9997234344482422,
      0.999366044998169,
      0.9995694160461426,
      0.9999035596847534,
      0.9999349117279053,
      0.9998998641967773,
      0.9999411106109619,
      0.9999650120735168,
      0.9999290108680725,
      0.9999297857284546,
      0.999940812587738,
      0.9999637603759766,
      0.9999364018440247,
      0.999905526638031,
      0.9999561905860901,
      0.999945342540741,
      0.9999664425849915,
      0.9998728036880493,
      0.9998234510421753,
      0.9998180270195007,
      0.9998685717582703,
      0.9999261498451233,
      0.9999119639396667,
      0.9998855590820312,
      0.9994779825210571,
      0.9996119737625122,
      0.999309241771698,
      0.9998373985290527,
      0.9998798966407776,
      0.9998900890350342,
      0.999902606010437,
      0.9998712539672852,
      0.9996275901794434,
      0.9995492100715637,
      0.998751163482666
    ],
    [
      0.9007576704025269,
      0.9318368434906006,
      0.9333003759384155,
      0.9392798542976379,
      0.9426536560058594,
      0.9460784196853638,
      0.9446240067481995,
      0.9504064917564392,
      0.9513376951217651,
      0.9488542079925537,
      0.951326310634613,
      0.9531247019767761,
      0.954172670841217,
      0.9477778673171997,
      0.9557567238807678,
      0.9523686766624451,
      0.947409451007843,
      0.9545758962631226,
      0.9509574174880981,
      0.9449334144592285,
      0.9466949701309204,
      0.9458003044128418,
      0.9467508792877197,
      0.931503415107727,
      0.937591552734375,
      0.9372823238372803,
      0.9422852396965027,
      0.9537206292152405,
      0.9607396721839905,
      0.9628725051879883,
      0.966659665107727,
      0.9655321836471558,
      0.9645222425460815,
      0.9583186507225037,
      0.9588148593902588,
      0.9573430418968201,
      0.9575139284133911,
      0.9543383717536926,
      0.9507143497467041,
      0.9557013511657715,
      0.9568382501602173,
      0.9595333337783813,
      0.9503909349441528,
      0.9517263174057007,
      0.9515010118484497,
      0.9473204612731934,
      0.9420982599258423,
      0.9357494115829468,
      0.9369078278541565,
      0.9152390956878662,
      0.8792750835418701,
      0.9990012645721436,
      0.9998278617858887,
      0.9998676776885986,
      0.9999180436134338,
      0.9998998045921326,
      0.9994592070579529,
      0.9986922144889832,
      0.995810329914093,
      0.9936408996582031,
      0.9840155243873596,
      0.9816861152648926,
      0.9886760711669922,
      0.9745344519615173,
      0.9764439463615417,
      0.9586564898490906,
      0.9572180509567261,
      0.9804577827453613,
      0.9907128214836121,
      0.990048885345459,
      0.9940602779388428,
      0.9899072647094727,
      0.9952834844589233,
      0.9948142170906067,
      0.9985056519508362,
      0.9992082118988037,
      0.9998753666877747,
      0.9997373223304749,
      0.9998672008514404,
      0.9999356865882874,
      0.999961793422699,
      0.9999653100967407,
      0.9999749660491943,
      0.9999651908874512,
      0.9999671578407288,
      0.9999595284461975,
      0.9999493360519409,
      0.9998882412910461,
      0.9998006224632263,
      0.9998606443405151,
      0.9998710751533508,
      0.9999442100524902,
      0.9998475909233093,
      0.9999045133590698,
      0.9998655319213867,
      0.9997814297676086,
      0.9998693466186523,
      0.9998988509178162,
      0.9998879432678223,
      0.999673068523407,
      0.9966714978218079,
      0.9944572448730469,
      0.9875327944755554,
      0.9864777326583862,
      0.9887440800666809,
      0.984873354434967,
      0.991346538066864,
      0.9978895783424377,
      0.995907723903656,
      0.9985191226005554,
      0.996414840221405,
      0.9952298998832703,
      0.9910624623298645,
      0.9926472306251526,
      0.9949575662612915,
      0.998942494392395,
      0.9982113242149353,
      0.9997434616088867,
      0.9993541240692139,
      0.9995706081390381,
      0.9999074935913086,
      0.9999362230300903,
      0.9999035000801086,
      0.9999426603317261,
      0.9999662041664124,
      0.999932050704956,
      0.9999324083328247,
      0.99994295835495,
      0.9999646544456482,
      0.9999369978904724,
      0.9999062418937683,
      0.9999563694000244,
      0.9999458193778992,
      0.9999668598175049,
      0.9998748898506165,
      0.999823272228241,
      0.9998186826705933,
      0.9998688697814941,
      0.9999266266822815,
      0.9999130368232727,
      0.9998835921287537,
      0.9994714260101318,
      0.9996281862258911,
      0.9993699789047241,
      0.9998483657836914,
      0.9998937249183655,
      0.9998968243598938,
      0.9999079704284668,
      0.9998713731765747,
      0.9996317028999329,
      0.9995489120483398,
      0.9987479448318481
    ],
    [
      0.911957323551178,
      0.9390044808387756,
      0.9400914311408997,
      0.9471485018730164,
      0.9504227638244629,
      0.9516657590866089,
      0.9495835304260254,
      0.9554933309555054,
      0.9566372036933899,
      0.9536386728286743,
      0.9564107656478882,
      0.9578018188476562,
      0.9582722783088684,
      0.9513988494873047,
      0.9603506922721863,
      0.9575270414352417,
      0.9530299305915833,
      0.9595828056335449,
      0.9570671916007996,
      0.9515759944915771,
      0.952564001083374,
      0.9517189264297485,
      0.952457845211029,
      0.9415414333343506,
      0.9421476125717163,
      0.9442997574806213,
      0.9494404792785645,
      0.9603050947189331,
      0.9657555222511292,
      0.9679902791976929,
      0.9723517894744873,
      0.9714018702507019,
      0.9698699712753296,
      0.963762640953064,
      0.9647061228752136,
      0.9627248644828796,
      0.9626696109771729,
      0.9597041606903076,
      0.9562310576438904,
      0.9604381322860718,
      0.9616466760635376,
      0.9636228680610657,
      0.9559566974639893,
      0.9565802812576294,
      0.957504391670227,
      0.9532326459884644,
      0.9489793181419373,
      0.9432471394538879,
      0.9434667825698853,
      0.9246119260787964,
      0.8905755281448364,
      0.9990143775939941,
      0.9998303055763245,
      0.9998708367347717,
      0.9999164342880249,
      0.999906063079834,
      0.9995101094245911,
      0.9988327026367188,
      0.9963592886924744,
      0.9942595362663269,
      0.985421895980835,
      0.9838046431541443,
      0.9899041652679443,
      0.9768134355545044,
      0.9786510467529297,
      0.9617066383361816,
      0.9603487253189087,
      0.9815984964370728,
      0.9913413524627686,
      0.9907791018486023,
      0.9946205615997314,
      0.9912039041519165,
      0.9961584806442261,
      0.9959118962287903,
      0.9987753629684448,
      0.9993033409118652,
      0.9998812675476074,
      0.9997453689575195,
      0.9998683333396912,
      0.9999375343322754,
      0.9999628663063049,
      0.9999659061431885,
      0.9999757409095764,
      0.9999656081199646,
      0.9999679923057556,
      0.9999601244926453,
      0.9999500513076782,
      0.9998893737792969,
      0.9998016953468323,
      0.9998614192008972,
      0.9998724460601807,
      0.9999454021453857,
      0.9998502135276794,
      0.9999070167541504,
      0.9998658299446106,
      0.9997864365577698,
      0.9998748898506165,
      0.9999029040336609,
      0.9998980164527893,
      0.9997285008430481,
      0.9971969127655029,
      0.9952681064605713,
      0.9891409277915955,
      0.9879350662231445,
      0.9898945093154907,
      0.9868299961090088,
      0.9918340444564819,
      0.9980617165565491,
      0.9965472221374512,
      0.9988105297088623,
      0.9971417784690857,
      0.9961790442466736,
      0.9924245476722717,
      0.9939224720001221,
      0.9957852959632874,
      0.9990648031234741,
      0.9983727931976318,
      0.9997463822364807,
      0.999327540397644,
      0.999561607837677,
      0.9999109506607056,
      0.9999377131462097,
      0.9999049305915833,
      0.9999440312385559,
      0.9999673366546631,
      0.99993497133255,
      0.9999352097511292,
      0.9999454021453857,
      0.9999660849571228,
      0.9999380707740784,
      0.9999091625213623,
      0.9999567270278931,
      0.9999465942382812,
      0.9999647736549377,
      0.999876081943512,
      0.9998233914375305,
      0.9998200535774231,
      0.9998700618743896,
      0.9999278783798218,
      0.9999155402183533,
      0.9998841881752014,
      0.9995054006576538,
      0.9996578693389893,
      0.9994475245475769,
      0.9998602867126465,
      0.9999077916145325,
      0.9999018311500549,
      0.9999101758003235,
      0.9998695254325867,
      0.9995710849761963,
      0.9995318651199341,
      0.9987059831619263
    ],
    [
      0.9254509210586548,
      0.9471538662910461,
      0.9483891725540161,
      0.9557813405990601,
      0.9586535692214966,
      0.9591508507728577,
      0.9566751718521118,
      0.9619407653808594,
      0.9629548788070679,
      0.9602823257446289,
      0.9621822834014893,
      0.9635513424873352,
      0.9637188911437988,
      0.9575903415679932,
      0.9659606218338013,
      0.9640185236930847,
      0.9605308771133423,
      0.9655128717422485,
      0.9634490609169006,
      0.9588377475738525,
      0.9590463638305664,
      0.9580841064453125,
      0.9587123990058899,
      0.9513964056968689,
      0.9473508596420288,
      0.952256441116333,
      0.957677960395813,
      0.9670458436012268,
      0.9726922512054443,
      0.9738430976867676,
      0.9781584143638611,
      0.9777223467826843,
      0.9758560061454773,
      0.9704999923706055,
      0.9713209867477417,
      0.968743085861206,
      0.9687298536300659,
      0.9662782549858093,
      0.9627611041069031,
      0.9664728045463562,
      0.9671238660812378,
      0.9683285355567932,
      0.9622065424919128,
      0.9621904492378235,
      0.9646939039230347,
      0.9606090784072876,
      0.9569786190986633,
      0.9525044560432434,
      0.9524244070053101,
      0.9351730942726135,
      0.9045947790145874,
      0.9990271925926208,
      0.9998343586921692,
      0.9998739361763,
      0.9999178051948547,
      0.9999107718467712,
      0.999564528465271,
      0.9990713596343994,
      0.9971749782562256,
      0.995475709438324,
      0.987368643283844,
      0.9864180684089661,
      0.9913053512573242,
      0.9797844290733337,
      0.9813395142555237,
      0.9661607146263123,
      0.9648697972297668,
      0.9838674664497375,
      0.9924163818359375,
      0.9920395612716675,
      0.9956458210945129,
      0.9931758642196655,
      0.997196614742279,
      0.9970604777336121,
      0.999049186706543,
      0.9994256496429443,
      0.9998889565467834,
      0.9997554421424866,
      0.9998711347579956,
      0.9999401569366455,
      0.9999642372131348,
      0.9999666213989258,
      0.999976634979248,
      0.9999662041664124,
      0.9999688863754272,
      0.9999611377716064,
      0.9999513626098633,
      0.9998910427093506,
      0.9997986555099487,
      0.9998628497123718,
      0.9998745918273926,
      0.9999470114707947,
      0.9998528361320496,
      0.9999098181724548,
      0.999870777130127,
      0.999796986579895,
      0.9998798370361328,
      0.9999074339866638,
      0.9999035000801086,
      0.9997680187225342,
      0.9977375268936157,
      0.9960935711860657,
      0.9907825589179993,
      0.989461362361908,
      0.9911108613014221,
      0.9887067675590515,
      0.992825984954834,
      0.9982180595397949,
      0.9970792531967163,
      0.9990227818489075,
      0.9978830814361572,
      0.9971042275428772,
      0.9938488006591797,
      0.9952228665351868,
      0.9966013431549072,
      0.9992121458053589,
      0.9986275434494019,
      0.9997636079788208,
      0.9993811845779419,
      0.9996097087860107,
      0.9999176263809204,
      0.999940812587738,
      0.9999076128005981,
      0.999945342540741,
      0.9999684691429138,
      0.9999380111694336,
      0.9999384880065918,
      0.9999488592147827,
      0.999967634677887,
      0.9999406933784485,
      0.9999168515205383,
      0.9999577403068542,
      0.9999478459358215,
      0.9999644160270691,
      0.9998794198036194,
      0.9998251795768738,
      0.9998226165771484,
      0.9998716711997986,
      0.9999294281005859,
      0.9999189376831055,
      0.999891996383667,
      0.999571681022644,
      0.9996973276138306,
      0.9995551109313965,
      0.9998742938041687,
      0.9999170899391174,
      0.999907910823822,
      0.9999140501022339,
      0.9998653531074524,
      0.9995758533477783,
      0.9995081424713135,
      0.998712956905365
    ],
    [
      0.9401794075965881,
      0.9566370844841003,
      0.957649290561676,
      0.9640518426895142,
      0.9676119089126587,
      0.9673664569854736,
      0.9638391733169556,
      0.9692770838737488,
      0.9704088568687439,
      0.9674420952796936,
      0.969475507736206,
      0.9717689752578735,
      0.9710335731506348,
      0.9660554528236389,
      0.9735571146011353,
      0.9727194905281067,
      0.9690233469009399,
      0.9732304215431213,
      0.9716148972511292,
      0.9685729742050171,
      0.9663181304931641,
      0.9654809236526489,
      0.9658083915710449,
      0.9605801105499268,
      0.9531924724578857,
      0.9599352478981018,
      0.9663202166557312,
      0.9747656583786011,
      0.978934645652771,
      0.9791722297668457,
      0.9830976128578186,
      0.9829195141792297,
      0.9810020327568054,
      0.9773974418640137,
      0.9781681299209595,
      0.9765852093696594,
      0.975813090801239,
      0.9737572073936462,
      0.970603883266449,
      0.9737584590911865,
      0.9739779233932495,
      0.9745523929595947,
      0.9700899124145508,
      0.970120906829834,
      0.9727904796600342,
      0.9691426753997803,
      0.9648013710975647,
      0.9626659154891968,
      0.9623271226882935,
      0.9464728832244873,
      0.9197863936424255,
      0.999039351940155,
      0.9998371601104736,
      0.9998775124549866,
      0.9999195337295532,
      0.9999141693115234,
      0.9996324181556702,
      0.9993181228637695,
      0.9979175329208374,
      0.9967905879020691,
      0.9894222021102905,
      0.9893201589584351,
      0.9930285215377808,
      0.9835269451141357,
      0.9850251078605652,
      0.9730952978134155,
      0.9713575839996338,
      0.9871035814285278,
      0.9939372539520264,
      0.9937672019004822,
      0.9968429207801819,
      0.9952853322029114,
      0.9980132579803467,
      0.9979506134986877,
      0.9992974996566772,
      0.9995706081390381,
      0.9998992085456848,
      0.9997671246528625,
      0.9998728632926941,
      0.9999426007270813,
      0.9999653697013855,
      0.9999670386314392,
      0.999977171421051,
      0.999966561794281,
      0.999969482421875,
      0.999961793422699,
      0.9999524354934692,
      0.9998923540115356,
      0.9997998476028442,
      0.9998641610145569,
      0.999876081943512,
      0.9999485015869141,
      0.9998560547828674,
      0.9999141097068787,
      0.999874472618103,
      0.9998052716255188,
      0.999886691570282,
      0.9999169707298279,
      0.9999104738235474,
      0.9998199343681335,
      0.9983088374137878,
      0.9970088601112366,
      0.9926930665969849,
      0.9912208914756775,
      0.9924002885818481,
      0.990742564201355,
      0.9940721988677979,
      0.9984242916107178,
      0.9976922273635864,
      0.9992451071739197,
      0.9985607266426086,
      0.9979197978973389,
      0.9953291416168213,
      0.9965429306030273,
      0.997407078742981,
      0.9993772506713867,
      0.9989175200462341,
      0.9997968673706055,
      0.9994863867759705,
      0.9996888041496277,
      0.9999238848686218,
      0.9999435544013977,
      0.9999099373817444,
      0.9999467134475708,
      0.9999697208404541,
      0.999940812587738,
      0.9999410510063171,
      0.9999514222145081,
      0.9999696016311646,
      0.9999437928199768,
      0.9999246001243591,
      0.9999590516090393,
      0.9999500513076782,
      0.9999651908874512,
      0.999883770942688,
      0.9998258352279663,
      0.9998250007629395,
      0.9998728036880493,
      0.9999311566352844,
      0.9999236464500427,
      0.9998989701271057,
      0.999663233757019,
      0.999738872051239,
      0.9996337890625,
      0.999885082244873,
      0.9999250769615173,
      0.9999123215675354,
      0.9999180436134338,
      0.9998666644096375,
      0.9995384216308594,
      0.9995062351226807,
      0.9986987113952637
    ],
    [
      0.9508302807807922,
      0.9643497467041016,
      0.9661400318145752,
      0.9720160961151123,
      0.9752086400985718,
      0.9745301008224487,
      0.9723185300827026,
      0.9767981767654419,
      0.9776170253753662,
      0.9755972027778625,
      0.9771667122840881,
      0.9796388149261475,
      0.9789954423904419,
      0.9749241471290588,
      0.9805145263671875,
      0.9808275699615479,
      0.9782286286354065,
      0.9802759885787964,
      0.9795580506324768,
      0.978173553943634,
      0.9744555950164795,
      0.9731940031051636,
      0.9741820096969604,
      0.969363808631897,
      0.960550844669342,
      0.9682702422142029,
      0.9750107526779175,
      0.9822594523429871,
      0.9848209023475647,
      0.9840267896652222,
      0.9875362515449524,
      0.9875282645225525,
      0.9856187105178833,
      0.9835711121559143,
      0.9841518998146057,
      0.9830161333084106,
      0.9822531342506409,
      0.9809612035751343,
      0.978387176990509,
      0.9803928136825562,
      0.9806174039840698,
      0.9805718660354614,
      0.9772570729255676,
      0.9776241183280945,
      0.9798465967178345,
      0.9765836596488953,
      0.9728483557701111,
      0.9720333814620972,
      0.9704102277755737,
      0.9562461376190186,
      0.9328958988189697,
      0.9990538358688354,
      0.9998393058776855,
      0.999880313873291,
      0.9999215006828308,
      0.9999207854270935,
      0.9997085928916931,
      0.9995421767234802,
      0.9986062049865723,
      0.9979261159896851,
      0.9922048449516296,
      0.9926819801330566,
      0.9951698780059814,
      0.9879465103149414,
      0.989241898059845,
      0.979800820350647,
      0.9792659878730774,
      0.9909804463386536,
      0.9957774877548218,
      0.995734453201294,
      0.9980785250663757,
      0.9972134828567505,
      0.9987402558326721,
      0.9986458420753479,
      0.9995109438896179,
      0.9996979236602783,
      0.9999097585678101,
      0.9997775554656982,
      0.9998749494552612,
      0.9999451041221619,
      0.9999666810035706,
      0.999967634677887,
      0.9999778866767883,
      0.9999668598175049,
      0.9999700784683228,
      0.9999622702598572,
      0.9999533295631409,
      0.9998937249183655,
      0.9997998476028442,
      0.9998655915260315,
      0.999877393245697,
      0.9999498128890991,
      0.9998586177825928,
      0.9999165534973145,
      0.999881386756897,
      0.999813437461853,
      0.9998964667320251,
      0.999926745891571,
      0.999924898147583,
      0.9998689293861389,
      0.9988349080085754,
      0.9980400204658508,
      0.9946298599243164,
      0.9932039976119995,
      0.9937831163406372,
      0.9926061034202576,
      0.9951327443122864,
      0.9985954761505127,
      0.9982028007507324,
      0.999411404132843,
      0.9990765452384949,
      0.9986165165901184,
      0.9969118237495422,
      0.9977787137031555,
      0.9982566833496094,
      0.9995638132095337,
      0.9992695450782776,
      0.9998525977134705,
      0.9996247291564941,
      0.9997665882110596,
      0.9999328851699829,
      0.9999473690986633,
      0.9999136328697205,
      0.9999483823776245,
      0.9999714493751526,
      0.9999426007270813,
      0.9999439120292664,
      0.9999548196792603,
      0.9999707341194153,
      0.9999479055404663,
      0.9999340772628784,
      0.9999608397483826,
      0.9999532103538513,
      0.9999645352363586,
      0.9998876452445984,
      0.9998269081115723,
      0.9998278021812439,
      0.9998745322227478,
      0.9999338388442993,
      0.9999294877052307,
      0.9999094009399414,
      0.9997496008872986,
      0.999793291091919,
      0.9997262954711914,
      0.9998983144760132,
      0.9999384880065918,
      0.9999193549156189,
      0.9999259114265442,
      0.9998748302459717,
      0.9995540976524353,
      0.9995115399360657,
      0.998709499835968
    ],
    [
      0.9588266611099243,
      0.9703337550163269,
      0.9732404947280884,
      0.9787386059761047,
      0.9812999963760376,
      0.9806758761405945,
      0.9801911115646362,
      0.983260452747345,
      0.9842092394828796,
      0.9834192991256714,
      0.9842649698257446,
      0.9863097071647644,
      0.9858758449554443,
      0.9828892946243286,
      0.9863846302032471,
      0.98717200756073,
      0.9854591488838196,
      0.9859118461608887,
      0.9857667088508606,
      0.9852173328399658,
      0.9820006489753723,
      0.9808188080787659,
      0.981414794921875,
      0.9762143492698669,
      0.9673926830291748,
      0.974804162979126,
      0.9813176393508911,
      0.9876546859741211,
      0.989019513130188,
      0.9878367185592651,
      0.9910008311271667,
      0.9912856221199036,
      0.9894399642944336,
      0.9882126450538635,
      0.988835871219635,
      0.9882976412773132,
      0.9875204563140869,
      0.986801266670227,
      0.9851459860801697,
      0.9861992001533508,
      0.9866370558738708,
      0.9861952066421509,
      0.9836910367012024,
      0.9839668869972229,
      0.9853453040122986,
      0.982449471950531,
      0.9798632860183716,
      0.9791265726089478,
      0.9770339131355286,
      0.9646582007408142,
      0.9435996413230896,
      0.999071478843689,
      0.9998428821563721,
      0.999883770942688,
      0.9999237656593323,
      0.9999271631240845,
      0.9997702240943909,
      0.9996963739395142,
      0.9990586638450623,
      0.9986976385116577,
      0.9949353933334351,
      0.9958003163337708,
      0.9975467920303345,
      0.9922414422035217,
      0.9931038618087769,
      0.9860990047454834,
      0.9865715503692627,
      0.9944368600845337,
      0.9976591467857361,
      0.997922956943512,
      0.998992919921875,
      0.998497486114502,
      0.9992401003837585,
      0.9991328716278076,
      0.9996967315673828,
      0.999791145324707,
      0.9999197125434875,
      0.9997872710227966,
      0.9998764395713806,
      0.9999470114707947,
      0.9999678730964661,
      0.9999678134918213,
      0.9999784827232361,
      0.9999670386314392,
      0.9999704360961914,
      0.9999627470970154,
      0.9999544024467468,
      0.9998950362205505,
      0.9998022317886353,
      0.99986732006073,
      0.9998788237571716,
      0.9999508261680603,
      0.9998599886894226,
      0.9999192953109741,
      0.999885082244873,
      0.9998244047164917,
      0.9999065399169922,
      0.9999343156814575,
      0.9999329447746277,
      0.9999053478240967,
      0.9992541670799255,
      0.9988328814506531,
      0.9963964819908142,
      0.9952261447906494,
      0.9954203367233276,
      0.9940539002418518,
      0.995944619178772,
      0.9987474679946899,
      0.998619019985199,
      0.9995374083518982,
      0.9994111657142639,
      0.9991053342819214,
      0.9981377124786377,
      0.9987101554870605,
      0.9989646077156067,
      0.9997262954711914,
      0.9995701909065247,
      0.9999106526374817,
      0.9997389316558838,
      0.9998290538787842,
      0.9999408721923828,
      0.9999507665634155,
      0.9999169707298279,
      0.9999502897262573,
      0.999972939491272,
      0.999946117401123,
      0.9999465346336365,
      0.999954879283905,
      0.9999725222587585,
      0.9999535083770752,
      0.999943196773529,
      0.9999629855155945,
      0.9999572038650513,
      0.9999658465385437,
      0.9998922944068909,
      0.9998278021812439,
      0.9998297095298767,
      0.9998756647109985,
      0.9999357461929321,
      0.999934732913971,
      0.9999193549156189,
      0.9998115301132202,
      0.9998383522033691,
      0.9997971057891846,
      0.9999111294746399,
      0.999950647354126,
      0.9999240040779114,
      0.9999335408210754,
      0.999880850315094,
      0.99956214427948,
      0.9995177984237671,
      0.9987242221832275
    ],
    [
      0.964434802532196,
      0.9753354787826538,
      0.9791167974472046,
      0.9840430021286011,
      0.9854234457015991,
      0.9851752519607544,
      0.9860242605209351,
      0.987920880317688,
      0.9887722730636597,
      0.9888416528701782,
      0.9893902540206909,
      0.9906667470932007,
      0.9906155467033386,
      0.9892656803131104,
      0.9908735752105713,
      0.9913179874420166,
      0.9901928305625916,
      0.990278422832489,
      0.9901428818702698,
      0.989429235458374,
      0.9870752692222595,
      0.9861311316490173,
      0.9862871170043945,
      0.9823383092880249,
      0.9745043516159058,
      0.9803152680397034,
      0.9864370226860046,
      0.9922598004341125,
      0.9924719929695129,
      0.9908940196037292,
      0.9938443899154663,
      0.9943571090698242,
      0.9929735660552979,
      0.991853654384613,
      0.9923095107078552,
      0.9921253323554993,
      0.9916611909866333,
      0.99091637134552,
      0.9898502230644226,
      0.9904532432556152,
      0.9908099174499512,
      0.9903998970985413,
      0.9886195063591003,
      0.9884694814682007,
      0.9890350103378296,
      0.9865425825119019,
      0.9846621751785278,
      0.9837549924850464,
      0.9814034700393677,
      0.9706302881240845,
      0.9513355493545532,
      0.9990761876106262,
      0.9998427629470825,
      0.9998857378959656,
      0.9999255537986755,
      0.9999331831932068,
      0.999821126461029,
      0.9998028874397278,
      0.9993792176246643,
      0.9991942644119263,
      0.996870219707489,
      0.9975989460945129,
      0.9987515807151794,
      0.9957707524299622,
      0.9960469007492065,
      0.9916985034942627,
      0.9923074245452881,
      0.9969003200531006,
      0.9988611340522766,
      0.999049961566925,
      0.9994658827781677,
      0.9991418123245239,
      0.9995572566986084,
      0.999449610710144,
      0.9998161196708679,
      0.9998522996902466,
      0.9999282956123352,
      0.9997943043708801,
      0.9998770952224731,
      0.9999487996101379,
      0.9999688863754272,
      0.9999680519104004,
      0.9999788999557495,
      0.9999667406082153,
      0.9999707341194153,
      0.9999629259109497,
      0.9999551177024841,
      0.9998958706855774,
      0.999802827835083,
      0.9998677968978882,
      0.9998796582221985,
      0.9999516010284424,
      0.9998606443405151,
      0.9999216794967651,
      0.9998881220817566,
      0.9998294711112976,
      0.9999136328697205,
      0.9999408721923828,
      0.99994295835495,
      0.9999318718910217,
      0.9996160864830017,
      0.9993430972099304,
      0.9976754188537598,
      0.9969083070755005,
      0.9968967437744141,
      0.9952614307403564,
      0.9966212511062622,
      0.9988644123077393,
      0.9989269375801086,
      0.9996303915977478,
      0.9996173977851868,
      0.9994300603866577,
      0.998900294303894,
      0.9993054866790771,
      0.9994263648986816,
      0.9998380541801453,
      0.9997963905334473,
      0.9999387860298157,
      0.9998137950897217,
      0.9998717308044434,
      0.9999465346336365,
      0.9999522566795349,
      0.9999189972877502,
      0.9999511241912842,
      0.9999738335609436,
      0.9999483823776245,
      0.9999486804008484,
      0.9999570846557617,
      0.999975323677063,
      0.9999569058418274,
      0.9999504685401917,
      0.9999643564224243,
      0.9999608993530273,
      0.999967098236084,
      0.9998965263366699,
      0.9998283386230469,
      0.9998310804367065,
      0.9998770356178284,
      0.9999381899833679,
      0.9999398589134216,
      0.9999285340309143,
      0.999858558177948,
      0.9998729228973389,
      0.9998589754104614,
      0.9999246001243591,
      0.9999610185623169,
      0.9999300837516785,
      0.9999396800994873,
      0.9998893737792969,
      0.999570369720459,
      0.9995259642601013,
      0.9987461566925049
    ],
    [
      0.9695757031440735,
      0.9802955389022827,
      0.9838607311248779,
      0.9877673387527466,
      0.9888955950737,
      0.9885116815567017,
      0.9897165298461914,
      0.9907042384147644,
      0.9914726614952087,
      0.9920713305473328,
      0.992763876914978,
      0.993409276008606,
      0.9937753677368164,
      0.9935470223426819,
      0.9943270683288574,
      0.9942176342010498,
      0.9935601353645325,
      0.9938806295394897,
      0.993363618850708,
      0.9924004673957825,
      0.9906026721000671,
      0.9899579286575317,
      0.9903011322021484,
      0.986861526966095,
      0.9806336164474487,
      0.9860222935676575,
      0.9908790588378906,
      0.9953303337097168,
      0.9953901171684265,
      0.9936092495918274,
      0.9957460761070251,
      0.996328592300415,
      0.9955897331237793,
      0.9946691393852234,
      0.99481201171875,
      0.9952569007873535,
      0.9947853684425354,
      0.9936661720275879,
      0.9928145408630371,
      0.9936735033988953,
      0.9936709403991699,
      0.9931105375289917,
      0.9916264414787292,
      0.9913625717163086,
      0.9915716648101807,
      0.990010678768158,
      0.9879072904586792,
      0.9868679046630859,
      0.9847532510757446,
      0.9758528470993042,
      0.9586127996444702,
      0.9990825653076172,
      0.9998432397842407,
      0.9998874664306641,
      0.9999269247055054,
      0.9999377727508545,
      0.999856173992157,
      0.9998622536659241,
      0.9996110796928406,
      0.999521017074585,
      0.9980471730232239,
      0.9985240697860718,
      0.9993374347686768,
      0.9979146718978882,
      0.9980992078781128,
      0.9956839084625244,
      0.9962115287780762,
      0.9985108971595764,
      0.9994632601737976,
      0.999518632888794,
      0.9996783137321472,
      0.9994397163391113,
      0.999747097492218,
      0.9996508359909058,
      0.9998804330825806,
      0.9998897910118103,
      0.9999344348907471,
      0.9997996687889099,
      0.9998780488967896,
      0.9999503493309021,
      0.9999699592590332,
      0.9999681711196899,
      0.9999791979789734,
      0.9999668002128601,
      0.9999710917472839,
      0.9999630451202393,
      0.9999553561210632,
      0.9998956918716431,
      0.9998028874397278,
      0.9998668432235718,
      0.999879777431488,
      0.999951958656311,
      0.9998604655265808,
      0.999923050403595,
      0.9998893737792969,
      0.9998335838317871,
      0.9999191164970398,
      0.9999455213546753,
      0.9999458193778992,
      0.9999454617500305,
      0.9997756481170654,
      0.9995927810668945,
      0.9985319972038269,
      0.9981253743171692,
      0.9979393482208252,
      0.9967224597930908,
      0.9972279667854309,
      0.9989721775054932,
      0.9991565346717834,
      0.9996963739395142,
      0.9997388124465942,
      0.9996456503868103,
      0.999360203742981,
      0.9996183514595032,
      0.9996750950813293,
      0.999893069267273,
      0.9998844861984253,
      0.9999566078186035,
      0.9998658299446106,
      0.9998992681503296,
      0.9999514222145081,
      0.9999531507492065,
      0.9999193549156189,
      0.9999517798423767,
      0.9999746084213257,
      0.9999504685401917,
      0.9999502301216125,
      0.9999585747718811,
      0.9999778270721436,
      0.9999603033065796,
      0.9999570250511169,
      0.9999666213989258,
      0.9999639987945557,
      0.9999681115150452,
      0.9998999238014221,
      0.9998284578323364,
      0.9998314380645752,
      0.999877393245697,
      0.9999397993087769,
      0.9999438524246216,
      0.9999359846115112,
      0.9998902678489685,
      0.999895453453064,
      0.9999000430107117,
      0.9999338388442993,
      0.9999673962593079,
      0.9999337196350098,
      0.9999440312385559,
      0.999889075756073,
      0.9995548129081726,
      0.9995096921920776,
      0.9987145066261292
    ],
    [
      0.9728152751922607,
      0.9834880232810974,
      0.9867151975631714,
      0.9899048805236816,
      0.9909909963607788,
      0.9905837774276733,
      0.9918521642684937,
      0.9926607012748718,
      0.9934946894645691,
      0.9945566654205322,
      0.9953067898750305,
      0.995526909828186,
      0.9963600039482117,
      0.9963159561157227,
      0.9968122839927673,
      0.9966548681259155,
      0.9964290857315063,
      0.9962897300720215,
      0.9959722757339478,
      0.994996964931488,
      0.9936660528182983,
      0.9929284453392029,
      0.9934988021850586,
      0.9908827543258667,
      0.9872764945030212,
      0.9902082681655884,
      0.9936789870262146,
      0.9969528317451477,
      0.9970899224281311,
      0.9954939484596252,
      0.997089684009552,
      0.9974767565727234,
      0.9971664547920227,
      0.9965660572052002,
      0.99648517370224,
      0.9969383478164673,
      0.9967421293258667,
      0.9954918622970581,
      0.9947965741157532,
      0.9961355924606323,
      0.9957451820373535,
      0.9953190684318542,
      0.993611752986908,
      0.9934120178222656,
      0.9937286972999573,
      0.9922805428504944,
      0.9903478622436523,
      0.9894328117370605,
      0.9876817464828491,
      0.9795877933502197,
      0.9640689492225647,
      0.9990856647491455,
      0.9998422265052795,
      0.999888002872467,
      0.9999276995658875,
      0.9999417662620544,
      0.9998817443847656,
      0.999900758266449,
      0.9997279644012451,
      0.9996930956840515,
      0.9986998438835144,
      0.9990249872207642,
      0.9996442794799805,
      0.9988767504692078,
      0.9989895820617676,
      0.9975237250328064,
      0.9979346394538879,
      0.9991533756256104,
      0.9997361302375793,
      0.999721109867096,
      0.9997828602790833,
      0.9996291399002075,
      0.9998254179954529,
      0.999769926071167,
      0.999915361404419,
      0.9999136924743652,
      0.9999392628669739,
      0.9998030066490173,
      0.9998782873153687,
      0.9999516606330872,
      0.9999709129333496,
      0.9999682307243347,
      0.9999794363975525,
      0.9999668002128601,
      0.9999712109565735,
      0.9999630451202393,
      0.999955415725708,
      0.9998955130577087,
      0.9998029470443726,
      0.9998670816421509,
      0.9998800754547119,
      0.9999523162841797,
      0.9998602867126465,
      0.9999237656593323,
      0.9998906850814819,
      0.9998364448547363,
      0.9999228119850159,
      0.9999482035636902,
      0.999949038028717,
      0.9999523162841797,
      0.9998501539230347,
      0.99972003698349,
      0.999085009098053,
      0.9987208247184753,
      0.9985445737838745,
      0.997613251209259,
      0.9976630210876465,
      0.9990578293800354,
      0.999313473701477,
      0.9997460842132568,
      0.9998144507408142,
      0.9997603893280029,
      0.99961256980896,
      0.9997552633285522,
      0.9997758865356445,
      0.9999129176139832,
      0.9999204277992249,
      0.9999653100967407,
      0.9998902678489685,
      0.9999182820320129,
      0.9999545216560364,
      0.9999533891677856,
      0.9999191761016846,
      0.9999517798423767,
      0.9999746680259705,
      0.999951183795929,
      0.9999505281448364,
      0.9999634623527527,
      0.9999786615371704,
      0.9999623894691467,
      0.9999603629112244,
      0.9999676942825317,
      0.999966561794281,
      0.999968945980072,
      0.9999021887779236,
      0.9998278617858887,
      0.9998313188552856,
      0.9998776316642761,
      0.9999410510063171,
      0.9999469518661499,
      0.9999405741691589,
      0.999909520149231,
      0.9999080300331116,
      0.9999235272407532,
      0.9999395608901978,
      0.9999709725379944,
      0.9999352693557739,
      0.9999476671218872,
      0.9998891353607178,
      0.9995604753494263,
      0.9995192885398865,
      0.9987302422523499
    ]
  ],
  "rfd_device": "NVIDIA A30",
  "rfd_time": 40,
  "rfd_con_ref_pdb_idx": [],
  "rfd_con_hal_pdb_idx": [],
  "rfd_con_ref_idx0": [],
  "rfd_con_hal_idx0": [],
  "rfd_complex_con_ref_pdb_idx": "[('X', 282), ('X', 283), ('X', 284), ('X', 285), ('X', 286), ('X', 287), ('X', 288), ('X', 289), ('X', 290), ('X', 291), ('X', 292), ('X', 293), ('X', 294), ('X', 295), ('X', 296), ('X', 297), ('X', 298), ('X', 299), ('X', 300), ('X', 301), ('X', 302), ('X', 303), ('X', 304), ('X', 305), ('X', 306), ('X', 307), ('X', 308), ('X', 309), ('X', 310), ('X', 311), ('X', 312), ('X', 313), ('X', 314), ('X', 315), ('X', 316), ('X', 317), ('X', 318), ('X', 319), ('X', 320), ('X', 321), ('X', 322), ('X', 323), ('X', 324), ('X', 325), ('X', 326), ('X', 327), ('X', 328), ('X', 329), ('X', 330), ('X', 331), ('X', 332), ('X', 333), ('X', 334), ('X', 335), ('X', 336), ('X', 337), ('X', 338), ('X', 339), ('X', 340), ('X', 341), ('X', 342), ('X', 343), ('X', 344), ('X', 345), ('X', 346), ('X', 347), ('X', 348), ('X', 349), ('X', 350), ('X', 351), ('X', 352), ('X', 353), ('X', 354), ('X', 355), ('X', 356), ('X', 357), ('X', 358), ('X', 359), ('X', 360), ('X', 361), ('X', 362), ('X', 363), ('X', 364), ('X', 365), ('X', 366), ('X', 367), ('X', 368), ('X', 369), ('X', 370), ('X', 371), ('X', 372), ('X', 373), ('X', 374), ('X', 375), ('X', 376), ('X', 377), ('X', 378), ('X', 379), ('X', 380), ('X', 381), ('X', 382)]",
  "rfd_complex_con_hal_pdb_idx": "[('B', 52), ('B', 53), ('B', 54), ('B', 55), ('B', 56), ('B', 57), ('B', 58), ('B', 59), ('B', 60), ('B', 61), ('B', 62), ('B', 63), ('B', 64), ('B', 65), ('B', 66), ('B', 67), ('B', 68), ('B', 69), ('B', 70), ('B', 71), ('B', 72), ('B', 73), ('B', 74), ('B', 75), ('B', 76), ('B', 77), ('B', 78), ('B', 79), ('B', 80), ('B', 81), ('B', 82), ('B', 83), ('B', 84), ('B', 85), ('B', 86), ('B', 87), ('B', 88), ('B', 89), ('B', 90), ('B', 91), ('B', 92), ('B', 93), ('B', 94), ('B', 95), ('B', 96), ('B', 97), ('B', 98), ('B', 99), ('B', 100), ('B', 101), ('B', 102), ('B', 103), ('B', 104), ('B', 105), ('B', 106), ('B', 107), ('B', 108), ('B', 109), ('B', 110), ('B', 111), ('B', 112), ('B', 113), ('B', 114), ('B', 115), ('B', 116), ('B', 117), ('B', 118), ('B', 119), ('B', 120), ('B', 121), ('B', 122), ('B', 123), ('B', 124), ('B', 125), ('B', 126), ('B', 127), ('B', 128), ('B', 129), ('B', 130), ('B', 131), ('B', 132), ('B', 133), ('B', 134), ('B', 135), ('B', 136), ('B', 137), ('B', 138), ('B', 139), ('B', 140), ('B', 141), ('B', 142), ('B', 143), ('B', 144), ('B', 145), ('B', 146), ('B', 147), ('B', 148), ('B', 149), ('B', 150), ('B', 151), ('B', 152)]",
  "rfd_receptor_con_ref_pdb_idx": "[('X', 282), ('X', 283), ('X', 284), ('X', 285), ('X', 286), ('X', 287), ('X', 288), ('X', 289), ('X', 290), ('X', 291), ('X', 292), ('X', 293), ('X', 294), ('X', 295), ('X', 296), ('X', 297), ('X', 298), ('X', 299), ('X', 300), ('X', 301), ('X', 302), ('X', 303), ('X', 304), ('X', 305), ('X', 306), ('X', 307), ('X', 308), ('X', 309), ('X', 310), ('X', 311), ('X', 312), ('X', 313), ('X', 314), ('X', 315), ('X', 316), ('X', 317), ('X', 318), ('X', 319), ('X', 320), ('X', 321), ('X', 322), ('X', 323), ('X', 324), ('X', 325), ('X', 326), ('X', 327), ('X', 328), ('X', 329), ('X', 330), ('X', 331), ('X', 332), ('X', 333), ('X', 334), ('X', 335), ('X', 336), ('X', 337), ('X', 338), ('X', 339), ('X', 340), ('X', 341), ('X', 342), ('X', 343), ('X', 344), ('X', 345), ('X', 346), ('X', 347), ('X', 348), ('X', 349), ('X', 350), ('X', 351), ('X', 352), ('X', 353), ('X', 354), ('X', 355), ('X', 356), ('X', 357), ('X', 358), ('X', 359), ('X', 360), ('X', 361), ('X', 362), ('X', 363), ('X', 364), ('X', 365), ('X', 366), ('X', 367), ('X', 368), ('X', 369), ('X', 370), ('X', 371), ('X', 372), ('X', 373), ('X', 374), ('X', 375), ('X', 376), ('X', 377), ('X', 378), ('X', 379), ('X', 380), ('X', 381), ('X', 382)]",
  "rfd_receptor_con_hal_pdb_idx": "[('B', 52), ('B', 53), ('B', 54), ('B', 55), ('B', 56), ('B', 57), ('B', 58), ('B', 59), ('B', 60), ('B', 61), ('B', 62), ('B', 63), ('B', 64), ('B', 65), ('B', 66), ('B', 67), ('B', 68), ('B', 69), ('B', 70), ('B', 71), ('B', 72), ('B', 73), ('B', 74), ('B', 75), ('B', 76), ('B', 77), ('B', 78), ('B', 79), ('B', 80), ('B', 81), ('B', 82), ('B', 83), ('B', 84), ('B', 85), ('B', 86), ('B', 87), ('B', 88), ('B', 89), ('B', 90), ('B', 91), ('B', 92), ('B', 93), ('B', 94), ('B', 95), ('B', 96), ('B', 97), ('B', 98), ('B', 99), ('B', 100), ('B', 101), ('B', 102), ('B', 103), ('B', 104), ('B', 105), ('B', 106), ('B', 107), ('B', 108), ('B', 109), ('B', 110), ('B', 111), ('B', 112), ('B', 113), ('B', 114), ('B', 115), ('B', 116), ('B', 117), ('B', 118), ('B', 119), ('B', 120), ('B', 121), ('B', 122), ('B', 123), ('B', 124), ('B', 125), ('B', 126), ('B', 127), ('B', 128), ('B', 129), ('B', 130), ('B', 131), ('B', 132), ('B', 133), ('B', 134), ('B', 135), ('B', 136), ('B', 137), ('B', 138), ('B', 139), ('B', 140), ('B', 141), ('B', 142), ('B', 143), ('B', 144), ('B', 145), ('B', 146), ('B', 147), ('B', 148), ('B', 149), ('B', 150), ('B', 151), ('B', 152)]",
  "rfd_complex_con_ref_idx0": [
    0,
    1,
    2,
    3,
    4,
    5,
    6,
    7,
    8,
    9,
    10,
    11,
    12,
    13,
    14,
    15,
    16,
    17,
    18,
    19,
    20,
    21,
    22,
    23,
    24,
    25,
    26,
    27,
    28,
    29,
    30,
    31,
    32,
    33,
    34,
    35,
    36,
    37,
    38,
    39,
    40,
    41,
    42,
    43,
    44,
    45,
    46,
    47,
    48,
    49,
    50,
    51,
    52,
    53,
    54,
    55,
    56,
    57,
    58,
    59,
    60,
    61,
    62,
    63,
    64,
    65,
    66,
    67,
    68,
    69,
    70,
    71,
    72,
    73,
    74,
    75,
    76,
    77,
    78,
    79,
    80,
    81,
    82,
    83,
    84,
    85,
    86,
    87,
    88,
    89,
    90,
    91,
    92,
    93,
    94,
    95,
    96,
    97,
    98,
    99,
    100
  ],
  "rfd_complex_con_hal_idx0": [
    51,
    52,
    53,
    54,
    55,
    56,
    57,
    58,
    59,
    60,
    61,
    62,
    63,
    64,
    65,
    66,
    67,
    68,
    69,
    70,
    71,
    72,
    73,
    74,
    75,
    76,
    77,
    78,
    79,
    80,
    81,
    82,
    83,
    84,
    85,
    86,
    87,
    88,
    89,
    90,
    91,
    92,
    93,
    94,
    95,
    96,
    97,
    98,
    99,
    100,
    101,
    102,
    103,
    104,
    105,
    106,
    107,
    108,
    109,
    110,
    111,
    112,
    113,
    114,
    115,
    116,
    117,
    118,
    119,
    120,
    121,
    122,
    123,
    124,
    125,
    126,
    127,
    128,
    129,
    130,
    131,
    132,
    133,
    134,
    135,
    136,
    137,
    138,
    139,
    140,
    141,
    142,
    143,
    144,
    145,
    146,
    147,
    148,
    149,
    150,
    151
  ],
  "rfd_receptor_con_ref_idx0": [
    0,
    1,
    2,
    3,
    4,
    5,
    6,
    7,
    8,
    9,
    10,
    11,
    12,
    13,
    14,
    15,
    16,
    17,
    18,
    19,
    20,
    21,
    22,
    23,
    24,
    25,
    26,
    27,
    28,
    29,
    30,
    31,
    32,
    33,
    34,
    35,
    36,
    37,
    38,
    39,
    40,
    41,
    42,
    43,
    44,
    45,
    46,
    47,
    48,
    49,
    50,
    51,
    52,
    53,
    54,
    55,
    56,
    57,
    58,
    59,
    60,
    61,
    62,
    63,
    64,
    65,
    66,
    67,
    68,
    69,
    70,
    71,
    72,
    73,
    74,
    75,
    76,
    77,
    78,
    79,
    80,
    81,
    82,
    83,
    84,
    85,
    86,
    87,
    88,
    89,
    90,
    91,
    92,
    93,
    94,
    95,
    96,
    97,
    98,
    99,
    100
  ],
  "rfd_receptor_con_hal_idx0": [
    0,
    1,
    2,
    3,
    4,
    5,
    6,
    7,
    8,
    9,
    10,
    11,
    12,
    13,
    14,
    15,
    16,
    17,
    18,
    19,
    20,
    21,
    22,
    23,
    24,
    25,
    26,
    27,
    28,
    29,
    30,
    31,
    32,
    33,
    34,
    35,
    36,
    37,
    38,
    39,
    40,
    41,
    42,
    43,
    44,
    45,
    46,
    47,
    48,
    49,
    50,
    51,
    52,
    53,
    54,
    55,
    56,
    57,
    58,
    59,
    60,
    61,
    62,
    63,
    64,
    65,
    66,
    67,
    68,
    69,
    70,
    71,
    72,
    73,
    74,
    75,
    76,
    77,
    78,
    79,
    80,
    81,
    82,
    83,
    84,
    85,
    86,
    87,
    88,
    89,
    90,
    91,
    92,
    93,
    94,
    95,
    96,
    97,
    98,
    99,
    100
  ],
  "rfd_inpaint_str": [
    false,
    false,
    false,
    false,
    false,
    false,
    false,
    false,
    false,
    false,
    false,
    false,
    false,
    false,
    false,
    false,
    false,
    false,
    false,
    false,
    false,
    false,
    false,
    false,
    false,
    false,
    false,
    false,
    false,
    false,
    false,
    false,
    false,
    false,
    false,
    false,
    false,
    false,
    false,
    false,
    false,
    false,
    false,
    false,
    false,
    false,
    false,
    false,
    false,
    false,
    false,
    true,
    true,
    true,
    true,
    true,
    true,
    true,
    true,
    true,
    true,
    true,
    true,
    true,
    true,
    true,
    true,
    true,
    true,
    true,
    true,
    true,
    true,
    true,
    true,
    true,
    true,
    true,
    true,
    true,
    true,
    true,
    true,
    true,
    true,
    true,
    true,
    true,
    true,
    true,
    true,
    true,
    true,
    true,
    true,
    true,
    true,
    true,
    true,
    true,
    true,
    true,
    true,
    true,
    true,
    true,
    true,
    true,
    true,
    true,
    true,
    true,
    true,
    true,
    true,
    true,
    true,
    true,
    true,
    true,
    true,
    true,
    true,
    true,
    true,
    true,
    true,
    true,
    true,
    true,
    true,
    true,
    true,
    true,
    true,
    true,
    true,
    true,
    true,
    true,
    true,
    true,
    true,
    true,
    true,
    true,
    true,
    true,
    true,
    true,
    true,
    true
  ],
  "rfd_inpaint_seq": [
    false,
    false,
    false,
    false,
    false,
    false,
    false,
    false,
    false,
    false,
    false,
    false,
    false,
    false,
    false,
    false,
    false,
    false,
    false,
    false,
    false,
    false,
    false,
    false,
    false,
    false,
    false,
    false,
    false,
    false,
    false,
    false,
    false,
    false,
    false,
    false,
    false,
    false,
    false,
    false,
    false,
    false,
    false,
    false,
    false,
    false,
    false,
    false,
    false,
    false,
    false,
    true,
    true,
    true,
    true,
    true,
    true,
    true,
    true,
    true,
    true,
    true,
    true,
    true,
    true,
    true,
    true,
    true,
    true,
    true,
    true,
    true,
    true,
    true,
    true,
    true,
    true,
    true,
    true,
    true,
    true,
    true,
    true,
    true,
    true,
    true,
    true,
    true,
    true,
    true,
    true,
    true,
    true,
    true,
    true,
    true,
    true,
    true,
    true,
    true,
    true,
    true,
    true,
    true,
    true,
    true,
    true,
    true,
    true,
    true,
    true,
    true,
    true,
    true,
    true,
    true,
    true,
    true,
    true,
    true,
    true,
    true,
    true,
    true,
    true,
    true,
    true,
    true,
    true,
    true,
    true,
    true,
    true,
    true,
    true,
    true,
    true,
    true,
    true,
    true,
    true,
    true,
    true,
    true,
    true,
    true,
    true,
    true,
    true,
    true,
    true,
    true
  ],
  "rfd_sampled_mask": [
    "X282-382/0",
    "51-51"
  ],
  "rfd_mask_1d": [
    false,
    false,
    false,
    false,
    false,
    false,
    false,
    false,
    false,
    false,
    false,
    false,
    false,
    false,
    false,
    false,
    false,
    false,
    false,
    false,
    false,
    false,
    false,
    false,
    false,
    false,
    false,
    false,
    false,
    false,
    false,
    false,
    false,
    false,
    false,
    false,
    false,
    false,
    false,
    false,
    false,
    false,
    false,
    false,
    false,
    false,
    false,
    false,
    false,
    false,
    false,
    true,
    true,
    true,
    true,
    true,
    true,
    true,
    true,
    true,
    true,
    true,
    true,
    true,
    true,
    true,
    true,
    true,
    true,
    true,
    true,
    true,
    true,
    true,
    true,
    true,
    true,
    true,
    true,
    true,
    true,
    true,
    true,
    true,
    true,
    true,
    true,
    true,
    true,
    true,
    true,
    true,
    true,
    true,
    true,
    true,
    true,
    true,
    true,
    true,
    true,
    true,
    true,
    true,
    true,
    true,
    true,
    true,
    true,
    true,
    true,
    true,
    true,
    true,
    true,
    true,
    true,
    true,
    true,
    true,
    true,
    true,
    true,
    true,
    true,
    true,
    true,
    true,
    true,
    true,
    true,
    true,
    true,
    true,
    true,
    true,
    true,
    true,
    true,
    true,
    true,
    true,
    true,
    true,
    true,
    true,
    true,
    true,
    true,
    true,
    true,
    true
  ]
}
```
