## Supplementary File 1 for "ProteinDJ: a high-performance and modular protein design pipeline": fold_69.json

```
{
  "fold_id": 69,
  "rfd_config": {
    "inference": {
      "input_pdb": "1www_trka.pdb",
      "num_designs": 25,
      "design_startnum": 50,
      "ckpt_override_path": null,
      "symmetry": null,
      "recenter": true,
      "radius": 10.0,
      "model_only_neighbors": false,
      "output_prefix": "./rfd_results/fold",
      "write_trajectory": false,
      "scaffold_guided": false,
      "model_runner": "SelfConditioning",
      "cautious": true,
      "align_motif": true,
      "symmetric_self_cond": true,
      "final_step": 1,
      "deterministic": false,
      "trb_save_ckpt_path": "/app/RFdiffusion/models/Complex_base_ckpt.pt",
      "schedule_directory_path": "/app/RFdiffusion/schedules",
      "model_directory_path": "/app/RFdiffusion/models"
    },
    "contigmap": {
      "contigs": [
        "X282-382/0 50-100"
      ],
      "inpaint_seq": null,
      "inpaint_str": null,
      "inpaint_str_helix": null,
      "inpaint_str_strand": null,
      "inpaint_str_loop": null,
      "provide_seq": null,
      "length": null
    },
    "model": {
      "n_extra_block": 4,
      "n_main_block": 32,
      "n_ref_block": 4,
      "d_msa": 256,
      "d_msa_full": 64,
      "d_pair": 128,
      "d_templ": 64,
      "n_head_msa": 8,
      "n_head_pair": 4,
      "n_head_templ": 4,
      "d_hidden": 32,
      "d_hidden_templ": 32,
      "p_drop": 0.15,
      "SE3_param_full": {
        "num_layers": 1,
        "num_channels": 32,
        "num_degrees": 2,
        "n_heads": 4,
        "div": 4,
        "l0_in_features": 8,
        "l0_out_features": 8,
        "l1_in_features": 3,
        "l1_out_features": 2,
        "num_edge_features": 32
      },
      "SE3_param_topk": {
        "num_layers": 1,
        "num_channels": 32,
        "num_degrees": 2,
        "n_heads": 4,
        "div": 4,
        "l0_in_features": 64,
        "l0_out_features": 64,
        "l1_in_features": 3,
        "l1_out_features": 2,
        "num_edge_features": 64
      },
      "freeze_track_motif": false,
      "use_motif_timestep": true
    },
    "diffuser": {
      "T": 50,
      "b_0": 0.01,
      "b_T": 0.07,
      "schedule_type": "linear",
      "so3_type": "igso3",
      "crd_scale": 0.25,
      "partial_T": null,
      "so3_schedule_type": "linear",
      "min_b": 1.5,
      "max_b": 2.5,
      "min_sigma": 0.02,
      "max_sigma": 1.5
    },
    "denoiser": {
      "noise_scale_ca": 0,
      "final_noise_scale_ca": 1,
      "ca_noise_schedule_type": "constant",
      "noise_scale_frame": 0,
      "final_noise_scale_frame": 1,
      "frame_noise_schedule_type": "constant"
    },
    "ppi": {
      "hotspot_res": [
        "X294",
        "X296",
        "X333"
      ]
    },
    "potentials": {
      "guiding_potentials": null,
      "guide_scale": 10,
      "guide_decay": "constant",
      "olig_inter_all": null,
      "olig_intra_all": null,
      "olig_custom_contact": null,
      "substrate": null
    },
    "contig_settings": {
      "ref_idx": null,
      "hal_idx": null,
      "idx_rf": null,
      "inpaint_seq_tensor": null
    },
    "preprocess": {
      "sidechain_input": false,
      "motif_sidechain_input": true,
      "d_t1d": 24,
      "d_t2d": 44,
      "prob_self_cond": 0.5,
      "str_self_cond": true,
      "predict_previous": false
    },
    "logging": {
      "inputs": false
    },
    "scaffoldguided": {
      "scaffoldguided": false,
      "target_pdb": false,
      "target_path": null,
      "scaffold_list": null,
      "scaffold_dir": null,
      "sampled_insertion": 0,
      "sampled_N": 0,
      "sampled_C": 0,
      "ss_mask": 0,
      "systematic": false,
      "target_ss": null,
      "target_adj": null,
      "mask_loops": true,
      "contig_crop": null
    }
  },
  "rfd_plddt": [
    [
      0.12047241628170013,
      0.1340419203042984,
      0.13274556398391724,
      0.13939449191093445,
      0.1375429779291153,
      0.14077942073345184,
      0.14525321125984192,
      0.1420445740222931,
      0.13650429248809814,
      0.14357790350914001,
      0.14081811904907227,
      0.14206333458423615,
      0.14434027671813965,
      0.14760194718837738,
      0.15709316730499268,
      0.17103976011276245,
      0.17918463051319122,
      0.19535411894321442,
      0.2066785991191864,
      0.21356132626533508,
      0.22502699494361877,
      0.24632999300956726,
      0.2746996283531189,
      0.277798056602478,
      0.308954656124115,
      0.33862680196762085,
      0.37831977009773254,
      0.42988860607147217,
      0.4427036643028259,
      0.4517521560192108,
      0.45081889629364014,
      0.4535062611103058,
      0.4396621286869049,
      0.4471781551837921,
      0.45318520069122314,
      0.46362799406051636,
      0.4744114875793457,
      0.4594990015029907,
      0.4782361388206482,
      0.4670422077178955,
      0.44060614705085754,
      0.4326602816581726,
      0.3884474039077759,
      0.3567730188369751,
      0.31051382422447205,
      0.27779293060302734,
      0.2490888088941574,
      0.21192331612110138,
      0.18472647666931152,
      0.17314675450325012,
      0.1551104485988617,
      0.15037159621715546,
      0.13403670489788055,
      0.12294310331344604,
      0.11735112220048904,
      0.1141386404633522,
      0.11109089106321335,
      0.10614776611328125,
      0.10582078248262405,
      0.11029630899429321,
      0.10674276202917099,
      0.11346382647752762,
      0.12405964732170105,
      0.12884587049484253,
      0.12377491593360901,
      0.11089666932821274,
      0.9192475080490112,
      0.9065499901771545,
      0.8940144777297974,
      0.9031733274459839,
      0.9184055924415588,
      0.9261900782585144,
      0.937124490737915,
      0.9214282631874084,
      0.9178457260131836,
      0.8813236951828003,
      0.8691805601119995,
      0.8819062113761902,
      0.8194721341133118,
      0.8160784840583801,
      0.7512641549110413,
      0.7876741886138916,
      0.8622478246688843,
      0.8705374002456665,
      0.8879340887069702,
      0.9137598276138306,
      0.8947899341583252,
      0.9190031290054321,
      0.9117910265922546,
      0.9421964287757874,
      0.9311407804489136,
      0.9388578534126282,
      0.941645085811615,
      0.948390007019043,
      0.9723290205001831,
      0.9731597900390625,
      0.9839016199111938,
      0.9940219521522522,
      0.9949568510055542,
      0.9968725442886353,
      0.9950397610664368,
      0.9963561296463013,
      0.993566632270813,
      0.9868139624595642,
      0.9889789819717407,
      0.9928310513496399,
      0.9951188564300537,
      0.9906908869743347,
      0.9900904297828674,
      0.9854307174682617,
      0.9718232154846191,
      0.9759160280227661,
      0.9886655807495117,
      0.9830828905105591,
      0.9781922698020935,
      0.9428951144218445,
      0.9263750910758972,
      0.8606708645820618,
      0.8430670499801636,
      0.8661199808120728,
      0.8107907772064209,
      0.7959167957305908,
      0.8654119968414307,
      0.8897213339805603,
      0.9297954440116882,
      0.9161039590835571,
      0.914760410785675,
      0.8936899900436401,
      0.9096910953521729,
      0.9243243336677551,
      0.9679862856864929,
      0.9428996443748474,
      0.958692193031311,
      0.9354293942451477,
      0.9339789748191833,
      0.9657168984413147,
      0.9691019654273987,
      0.9704899787902832,
      0.9915657043457031,
      0.9937228560447693,
      0.9886170029640198,
      0.9909186959266663,
      0.9895058274269104,
      0.9941074848175049,
      0.9913745522499084,
      0.9930306077003479,
      0.9882429838180542,
      0.9793810248374939,
      0.9683233499526978,
      0.9429507851600647,
      0.910000741481781,
      0.8768312931060791,
      0.9072940945625305,
      0.9336739182472229,
      0.9456754326820374,
      0.9680126905441284,
      0.9636063575744629,
      0.9755815863609314,
      0.9633542895317078,
      0.9696110486984253,
      0.9659759402275085,
      0.9574236273765564,
      0.9485296010971069,
      0.9464298486709595,
      0.9470762014389038,
      0.9500612616539001,
      0.9580022096633911
    ],
    [
      0.13243137300014496,
      0.16828088462352753,
      0.1902884691953659,
      0.18404367566108704,
      0.18263913691043854,
      0.18431714177131653,
      0.1831856667995453,
      0.1858629435300827,
      0.19224093854427338,
      0.19086088240146637,
      0.18996712565422058,
      0.19652819633483887,
      0.19026419520378113,
      0.1913970708847046,
      0.2009258270263672,
      0.2045203000307083,
      0.20770855247974396,
      0.2163914144039154,
      0.22670872509479523,
      0.23881450295448303,
      0.26034122705459595,
      0.2919420003890991,
      0.32007989287376404,
      0.33935773372650146,
      0.37043529748916626,
      0.38855358958244324,
      0.4572201669216156,
      0.4934934377670288,
      0.503898024559021,
      0.5067209005355835,
      0.5189638137817383,
      0.5155419707298279,
      0.5211013555526733,
      0.5133327841758728,
      0.5277577042579651,
      0.5406193137168884,
      0.5474900007247925,
      0.5506696701049805,
      0.5639681816101074,
      0.5504347681999207,
      0.5290619730949402,
      0.5411694645881653,
      0.5245791673660278,
      0.4746689796447754,
      0.4308043420314789,
      0.41946303844451904,
      0.3966914117336273,
      0.36185091733932495,
      0.3347596526145935,
      0.3222431242465973,
      0.30562737584114075,
      0.3050810694694519,
      0.302640825510025,
      0.30341440439224243,
      0.30383384227752686,
      0.30125337839126587,
      0.30337822437286377,
      0.3044472932815552,
      0.3098350465297699,
      0.30993208289146423,
      0.3116917908191681,
      0.3082592785358429,
      0.31590235233306885,
      0.3148350119590759,
      0.29872143268585205,
      0.2857982814311981,
      0.9078728556632996,
      0.8966141939163208,
      0.8853533267974854,
      0.8968787789344788,
      0.917115330696106,
      0.9242472052574158,
      0.9400455951690674,
      0.9250856041908264,
      0.9282779097557068,
      0.8839919567108154,
      0.8704978823661804,
      0.8920106887817383,
      0.8301852941513062,
      0.8305301666259766,
      0.7650535702705383,
      0.787131130695343,
      0.873690128326416,
      0.8826319575309753,
      0.9041404128074646,
      0.9268128275871277,
      0.9075100421905518,
      0.9275938272476196,
      0.9242157936096191,
      0.9514203667640686,
      0.9355713129043579,
      0.9384060502052307,
      0.9394089579582214,
      0.9483875632286072,
      0.9771509170532227,
      0.9787166118621826,
      0.9891924858093262,
      0.9961029291152954,
      0.9962745308876038,
      0.9976695775985718,
      0.9958316087722778,
      0.9967854619026184,
      0.9936506748199463,
      0.9860420227050781,
      0.9889547824859619,
      0.9931967854499817,
      0.9956477880477905,
      0.9909133315086365,
      0.9904336929321289,
      0.9834805727005005,
      0.968259334564209,
      0.9733514189720154,
      0.9887411594390869,
      0.9848456382751465,
      0.9838467240333557,
      0.9549496173858643,
      0.9423677921295166,
      0.8745805025100708,
      0.8552369475364685,
      0.8821450471878052,
      0.8134417533874512,
      0.8002223968505859,
      0.861687183380127,
      0.8909255266189575,
      0.9340130090713501,
      0.9238128066062927,
      0.9304606318473816,
      0.906470000743866,
      0.9262168407440186,
      0.9396167397499084,
      0.9764665961265564,
      0.9516424536705017,
      0.9647247195243835,
      0.9411336183547974,
      0.9358938932418823,
      0.9658112525939941,
      0.9631699323654175,
      0.96665358543396,
      0.9883590340614319,
      0.99323970079422,
      0.9876935482025146,
      0.9904160499572754,
      0.9892915487289429,
      0.9949641823768616,
      0.9920533299446106,
      0.9943650364875793,
      0.9897255301475525,
      0.9824205636978149,
      0.970062792301178,
      0.9455298185348511,
      0.9069270491600037,
      0.8780357837677002,
      0.9013025164604187,
      0.9282558560371399,
      0.9420047402381897,
      0.9668604135513306,
      0.9670388698577881,
      0.9742513298988342,
      0.9676005244255066,
      0.9714478850364685,
      0.9711736440658569,
      0.9588807821273804,
      0.9490625858306885,
      0.9425374269485474,
      0.9374317526817322,
      0.9379955530166626,
      0.9466779828071594
    ],
    [
      0.17168906331062317,
      0.2456088811159134,
      0.265682190656662,
      0.26821035146713257,
      0.25501441955566406,
      0.2653077244758606,
      0.26087096333503723,
      0.2570040225982666,
      0.2701128125190735,
      0.26129958033561707,
      0.2604687809944153,
      0.2752520442008972,
      0.270221084356308,
      0.2708650827407837,
      0.2812999486923218,
      0.2842831015586853,
      0.2814418375492096,
      0.2960831820964813,
      0.3204822540283203,
      0.3308161497116089,
      0.3546500504016876,
      0.38178175687789917,
      0.4057732820510864,
      0.43484142422676086,
      0.4522256851196289,
      0.47039538621902466,
      0.5254004001617432,
      0.5633783936500549,
      0.5518695712089539,
      0.54656982421875,
      0.5613402128219604,
      0.5622055530548096,
      0.5654314756393433,
      0.5628175139427185,
      0.5799822807312012,
      0.5892422199249268,
      0.5770993232727051,
      0.5844385623931885,
      0.6051982641220093,
      0.5601105690002441,
      0.5284069776535034,
      0.5478410720825195,
      0.5155651569366455,
      0.4556121230125427,
      0.41761383414268494,
      0.41046297550201416,
      0.3635871708393097,
      0.30833905935287476,
      0.2826390564441681,
      0.2665596902370453,
      0.22389760613441467,
      0.20883774757385254,
      0.19318124651908875,
      0.18091954290866852,
      0.167108952999115,
      0.1491127908229828,
      0.13641366362571716,
      0.12632475793361664,
      0.12165631353855133,
      0.11217758804559708,
      0.10971961170434952,
      0.11186227947473526,
      0.11481814086437225,
      0.1135135293006897,
      0.11732514202594757,
      0.11156149208545685,
      0.8969194889068604,
      0.8806318044662476,
      0.8649907112121582,
      0.8849079608917236,
      0.907909095287323,
      0.9118245840072632,
      0.9334142208099365,
      0.9140284061431885,
      0.9228938221931458,
      0.8788670301437378,
      0.8687992095947266,
      0.8930200934410095,
      0.8355733156204224,
      0.8390004634857178,
      0.7635047435760498,
      0.777373731136322,
      0.8762842416763306,
      0.8881021738052368,
      0.9078474640846252,
      0.9291510581970215,
      0.9054211378097534,
      0.9211149215698242,
      0.9147168397903442,
      0.9437254667282104,
      0.9255924820899963,
      0.9295183420181274,
      0.9311398267745972,
      0.9471146464347839,
      0.9768968820571899,
      0.9790480136871338,
      0.990802526473999,
      0.9965094327926636,
      0.9966427087783813,
      0.9976449608802795,
      0.9956874847412109,
      0.9968835115432739,
      0.9938734173774719,
      0.9858760237693787,
      0.989326536655426,
      0.9931923747062683,
      0.9957713484764099,
      0.9913874864578247,
      0.9912766814231873,
      0.9844131469726562,
      0.9711589217185974,
      0.9754006266593933,
      0.9897855520248413,
      0.9859848022460938,
      0.984312117099762,
      0.9558775424957275,
      0.9416429996490479,
      0.87212073802948,
      0.8530354499816895,
      0.8786472082138062,
      0.8093987703323364,
      0.7936076521873474,
      0.8540858030319214,
      0.880713939666748,
      0.9269287586212158,
      0.9101527333259583,
      0.9230623841285706,
      0.9011453986167908,
      0.9230082631111145,
      0.9392040371894836,
      0.9775387644767761,
      0.9540899395942688,
      0.9680545330047607,
      0.9461945295333862,
      0.9435413479804993,
      0.9704290628433228,
      0.9704018235206604,
      0.9742347598075867,
      0.9910074472427368,
      0.9946991801261902,
      0.9902670383453369,
      0.9920417070388794,
      0.9901357889175415,
      0.9948811531066895,
      0.9915310740470886,
      0.9936937689781189,
      0.9894570112228394,
      0.9813329577445984,
      0.9701868891716003,
      0.9454434514045715,
      0.908092737197876,
      0.8627970814704895,
      0.8980224132537842,
      0.9277502298355103,
      0.9375422596931458,
      0.9634450674057007,
      0.9634560346603394,
      0.9729876518249512,
      0.9676122069358826,
      0.9736483097076416,
      0.9747376441955566,
      0.9669878482818604,
      0.9590878486633301,
      0.9548018574714661,
      0.9518275260925293,
      0.9490387439727783,
      0.956149160861969
    ],
    [
      0.16365639865398407,
      0.23166002333164215,
      0.26469963788986206,
      0.27177244424819946,
      0.26103341579437256,
      0.27738115191459656,
      0.2785970866680145,
      0.27665260434150696,
      0.29954275488853455,
      0.2958897650241852,
      0.29113250970840454,
      0.30651959776878357,
      0.3093254864215851,
      0.30383461713790894,
      0.32478928565979004,
      0.34050607681274414,
      0.3422223627567291,
      0.36004403233528137,
      0.38023585081100464,
      0.39051592350006104,
      0.4167935252189636,
      0.4253808856010437,
      0.43751126527786255,
      0.47834429144859314,
      0.5053476095199585,
      0.5189274549484253,
      0.5407421588897705,
      0.5759772658348083,
      0.5686542391777039,
      0.5552652478218079,
      0.5687525272369385,
      0.5765610933303833,
      0.5706768035888672,
      0.5680075287818909,
      0.5891406536102295,
      0.5958937406539917,
      0.583171546459198,
      0.583207368850708,
      0.606114387512207,
      0.5746243000030518,
      0.5390511751174927,
      0.5542626976966858,
      0.548315703868866,
      0.5032252073287964,
      0.47261595726013184,
      0.46011805534362793,
      0.4345643222332001,
      0.4234555661678314,
      0.4092109799385071,
      0.38961026072502136,
      0.37548911571502686,
      0.3847922682762146,
      0.40196919441223145,
      0.40149906277656555,
      0.41342252492904663,
      0.42471545934677124,
      0.4370744526386261,
      0.44762957096099854,
      0.4781782329082489,
      0.4975450932979584,
      0.49001726508140564,
      0.5105483531951904,
      0.5457666516304016,
      0.5338971614837646,
      0.5595660209655762,
      0.5104978084564209,
      0.8820494413375854,
      0.8694834113121033,
      0.8554041981697083,
      0.8798360824584961,
      0.9089182615280151,
      0.9118982553482056,
      0.9360496997833252,
      0.9164276123046875,
      0.9249402284622192,
      0.8806279897689819,
      0.8743926286697388,
      0.8993743658065796,
      0.8417788147926331,
      0.8480836749076843,
      0.7759469151496887,
      0.77591472864151,
      0.8789721727371216,
      0.8916849493980408,
      0.9085928797721863,
      0.930736780166626,
      0.9090486764907837,
      0.9187412261962891,
      0.9167925119400024,
      0.9437654614448547,
      0.9265269041061401,
      0.9301096200942993,
      0.9309491515159607,
      0.9478972554206848,
      0.9810193181037903,
      0.9812049865722656,
      0.9931038618087769,
      0.9972156882286072,
      0.9975119829177856,
      0.9982636570930481,
      0.9968304634094238,
      0.9976745843887329,
      0.9951452612876892,
      0.9878890514373779,
      0.9910444021224976,
      0.9945278167724609,
      0.9968953132629395,
      0.9931208491325378,
      0.993410050868988,
      0.9870860576629639,
      0.9746685028076172,
      0.9791302680969238,
      0.9918484687805176,
      0.9885653257369995,
      0.9867202639579773,
      0.9580808877944946,
      0.9429371356964111,
      0.8723815679550171,
      0.8531827926635742,
      0.8826349377632141,
      0.8151304125785828,
      0.7943767309188843,
      0.8518484234809875,
      0.8805325031280518,
      0.9291303157806396,
      0.909995436668396,
      0.9226700663566589,
      0.9023159742355347,
      0.9207257628440857,
      0.9406707286834717,
      0.9794777035713196,
      0.9573181867599487,
      0.9725234508514404,
      0.9533076882362366,
      0.953764796257019,
      0.9759507179260254,
      0.9781627058982849,
      0.9815481901168823,
      0.9938346743583679,
      0.9963372945785522,
      0.9930518865585327,
      0.9940087199211121,
      0.9920555353164673,
      0.9957640767097473,
      0.9925574064254761,
      0.9943255186080933,
      0.9909640550613403,
      0.9840099215507507,
      0.9719773530960083,
      0.946851372718811,
      0.8970875144004822,
      0.8503210544586182,
      0.887000322341919,
      0.9271081686019897,
      0.9379473924636841,
      0.9657127261161804,
      0.9649685025215149,
      0.9751458168029785,
      0.9700950980186462,
      0.9777647256851196,
      0.9798916578292847,
      0.9747017025947571,
      0.9684034585952759,
      0.9684975147247314,
      0.967983603477478,
      0.9610320329666138,
      0.9655033946037292
    ],
    [
      0.17538030445575714,
      0.2622523009777069,
      0.29154688119888306,
      0.3067118525505066,
      0.30489951372146606,
      0.3309662938117981,
      0.33139511942863464,
      0.33229508996009827,
      0.3543439507484436,
      0.35843682289123535,
      0.3454797863960266,
      0.35886460542678833,
      0.3682068884372711,
      0.3637353479862213,
      0.37554001808166504,
      0.38174042105674744,
      0.39099717140197754,
      0.3963136672973633,
      0.41107824444770813,
      0.4236627519130707,
      0.4462014436721802,
      0.4464993476867676,
      0.45181387662887573,
      0.5030392408370972,
      0.5358137488365173,
      0.5236130356788635,
      0.5475314855575562,
      0.5791391134262085,
      0.5791380405426025,
      0.5663338899612427,
      0.5718706846237183,
      0.5793404579162598,
      0.5787497162818909,
      0.5696002244949341,
      0.5901225805282593,
      0.5991755127906799,
      0.5693230628967285,
      0.5688095688819885,
      0.5984721183776855,
      0.5322467088699341,
      0.4826090335845947,
      0.48373502492904663,
      0.4550358057022095,
      0.39803698658943176,
      0.3712051510810852,
      0.3441392779350281,
      0.2954130172729492,
      0.2646423578262329,
      0.24297861754894257,
      0.21922123432159424,
      0.20338129997253418,
      0.18926545977592468,
      0.17675930261611938,
      0.16724199056625366,
      0.15411637723445892,
      0.139024555683136,
      0.12434506416320801,
      0.11508408933877945,
      0.11015424132347107,
      0.10788086801767349,
      0.10578010976314545,
      0.10570884495973587,
      0.1125340461730957,
      0.10689783096313477,
      0.10392370074987411,
      0.10978162288665771,
      0.8851693272590637,
      0.8704618811607361,
      0.8553218245506287,
      0.878902792930603,
      0.9043571352958679,
      0.9059723615646362,
      0.9295864701271057,
      0.9074046015739441,
      0.916473925113678,
      0.8720250725746155,
      0.8644509315490723,
      0.8908200860023499,
      0.8295528292655945,
      0.8381688594818115,
      0.7628574967384338,
      0.7589661478996277,
      0.8718923926353455,
      0.8847489953041077,
      0.9050717353820801,
      0.925984799861908,
      0.9007185697555542,
      0.9118207097053528,
      0.908892035484314,
      0.9394261837005615,
      0.9218131303787231,
      0.9273509383201599,
      0.9297894239425659,
      0.9481250643730164,
      0.9786559343338013,
      0.9791762828826904,
      0.9916688799858093,
      0.9965282678604126,
      0.9967023134231567,
      0.9975326061248779,
      0.9954056143760681,
      0.9968655109405518,
      0.9935459494590759,
      0.9850019216537476,
      0.9891849756240845,
      0.9933002591133118,
      0.9960327744483948,
      0.992220938205719,
      0.9924762845039368,
      0.98698490858078,
      0.9744439125061035,
      0.9789954423904419,
      0.9916576743125916,
      0.9877629280090332,
      0.9852079153060913,
      0.9540130496025085,
      0.9371880888938904,
      0.8624567985534668,
      0.8425226211547852,
      0.8749150037765503,
      0.8041223287582397,
      0.7874042987823486,
      0.8468586802482605,
      0.8761531710624695,
      0.9242334365844727,
      0.9037681818008423,
      0.9179275035858154,
      0.8940854072570801,
      0.9145785570144653,
      0.9350483417510986,
      0.9776992201805115,
      0.9542141556739807,
      0.9716386198997498,
      0.9522980451583862,
      0.9540698528289795,
      0.9769485592842102,
      0.9789999723434448,
      0.98113614320755,
      0.993939995765686,
      0.9961735010147095,
      0.991913378238678,
      0.992459237575531,
      0.9893084168434143,
      0.9941827654838562,
      0.9902574419975281,
      0.9925125241279602,
      0.9886013865470886,
      0.9807694554328918,
      0.9696681499481201,
      0.9454541206359863,
      0.9025105237960815,
      0.85304194688797,
      0.8892531991004944,
      0.9226328134536743,
      0.9321695566177368,
      0.9593307971954346,
      0.9584948420524597,
      0.9693465828895569,
      0.9639338254928589,
      0.9732624292373657,
      0.9762766361236572,
      0.9717026948928833,
      0.9665820002555847,
      0.9670326709747314,
      0.9656723141670227,
      0.9589978456497192,
      0.9642970561981201
    ],
    [
      0.19534370303153992,
      0.2860979437828064,
      0.3284960389137268,
      0.34253591299057007,
      0.3507910370826721,
      0.3697385787963867,
      0.3796022832393646,
      0.3771612048149109,
      0.3989843726158142,
      0.40330415964126587,
      0.3939264416694641,
      0.40671324729919434,
      0.41345158219337463,
      0.4085206389427185,
      0.4184894263744354,
      0.42603880167007446,
      0.44007670879364014,
      0.4410659372806549,
      0.45029085874557495,
      0.46733754873275757,
      0.48161259293556213,
      0.47336483001708984,
      0.4850262403488159,
      0.5555542707443237,
      0.5630087852478027,
      0.5423526763916016,
      0.550661563873291,
      0.5866479277610779,
      0.5827482342720032,
      0.5668020844459534,
      0.575612485408783,
      0.5875072479248047,
      0.5891510248184204,
      0.5742037296295166,
      0.595303475856781,
      0.6061046123504639,
      0.5770667791366577,
      0.5761286020278931,
      0.6021265983581543,
      0.5629498362541199,
      0.5327335596084595,
      0.5326843857765198,
      0.5261658430099487,
      0.49659740924835205,
      0.4829227030277252,
      0.46288710832595825,
      0.4467352032661438,
      0.44578856229782104,
      0.44077619910240173,
      0.437773734331131,
      0.4369864761829376,
      0.4511220455169678,
      0.4600808918476105,
      0.46704503893852234,
      0.4816242456436157,
      0.4982335865497589,
      0.5140500068664551,
      0.5309418439865112,
      0.5468498468399048,
      0.5604850053787231,
      0.5454555749893188,
      0.5596823692321777,
      0.5816096067428589,
      0.5527753829956055,
      0.563987135887146,
      0.5008872151374817,
      0.8702570199966431,
      0.8626261949539185,
      0.8498983383178711,
      0.876956582069397,
      0.9085605144500732,
      0.9054803252220154,
      0.9320440888404846,
      0.9070512056350708,
      0.9144792556762695,
      0.8759177923202515,
      0.8718031644821167,
      0.8998188376426697,
      0.8430046439170837,
      0.8456321358680725,
      0.7773668766021729,
      0.7724054455757141,
      0.8775918483734131,
      0.8939784169197083,
      0.9082988500595093,
      0.9274970293045044,
      0.9045474529266357,
      0.9083243608474731,
      0.9102070331573486,
      0.9372027516365051,
      0.921844482421875,
      0.9292718172073364,
      0.9298485517501831,
      0.9475711584091187,
      0.9815232753753662,
      0.981584370136261,
      0.9936963319778442,
      0.997105062007904,
      0.9974748492240906,
      0.9980753660202026,
      0.9964712262153625,
      0.9975408315658569,
      0.9946481585502625,
      0.9868266582489014,
      0.9906237125396729,
      0.9945374727249146,
      0.9970481395721436,
      0.9938532114028931,
      0.9944048523902893,
      0.9894228577613831,
      0.9779096245765686,
      0.9820317029953003,
      0.993049144744873,
      0.9895440340042114,
      0.9867742657661438,
      0.9563759565353394,
      0.938429594039917,
      0.867172360420227,
      0.8446515798568726,
      0.8782297372817993,
      0.8110213279724121,
      0.791272759437561,
      0.8492264747619629,
      0.8788068294525146,
      0.9270868301391602,
      0.9027597308158875,
      0.9129188060760498,
      0.8958932757377625,
      0.9128351211547852,
      0.9384260177612305,
      0.9791193008422852,
      0.9575047492980957,
      0.9752534627914429,
      0.9585772156715393,
      0.9624659419059753,
      0.9818419218063354,
      0.9835357666015625,
      0.9857824444770813,
      0.9955661296844482,
      0.9971383810043335,
      0.993828296661377,
      0.9939885139465332,
      0.9909497499465942,
      0.9950301647186279,
      0.9910488128662109,
      0.9930444955825806,
      0.9900935888290405,
      0.9826867580413818,
      0.9714432954788208,
      0.94771409034729,
      0.8942766189575195,
      0.8455480933189392,
      0.882522702217102,
      0.9242499470710754,
      0.93330979347229,
      0.9621362686157227,
      0.9599851965904236,
      0.9711648225784302,
      0.9674959182739258,
      0.9771560430526733,
      0.9808104038238525,
      0.9776296615600586,
      0.9733477830886841,
      0.9745368957519531,
      0.9733020067214966,
      0.9680961966514587,
      0.970980167388916
    ],
    [
      0.25278690457344055,
      0.3465408682823181,
      0.3824440538883209,
      0.40464267134666443,
      0.41715699434280396,
      0.4371141791343689,
      0.4399113357067108,
      0.4373333752155304,
      0.4525160789489746,
      0.4424912631511688,
      0.43905502557754517,
      0.4485951364040375,
      0.4577617049217224,
      0.45086097717285156,
      0.4559347629547119,
      0.463952898979187,
      0.4811989963054657,
      0.4749833345413208,
      0.48059284687042236,
      0.4965709447860718,
      0.5204032063484192,
      0.5068937540054321,
      0.5161589980125427,
      0.584169864654541,
      0.586938202381134,
      0.5608751177787781,
      0.5692071318626404,
      0.6034189462661743,
      0.6026235222816467,
      0.5826060771942139,
      0.5871381759643555,
      0.6066601276397705,
      0.6008642911911011,
      0.5878053307533264,
      0.6043640971183777,
      0.6169297099113464,
      0.5774523019790649,
      0.5710556507110596,
      0.5951274633407593,
      0.5321410298347473,
      0.4976411759853363,
      0.49039697647094727,
      0.4791388511657715,
      0.430538147687912,
      0.4241868257522583,
      0.40070003271102905,
      0.353115975856781,
      0.31909626722335815,
      0.3030986189842224,
      0.28023648262023926,
      0.2363126277923584,
      0.22321507334709167,
      0.20581209659576416,
      0.17903025448322296,
      0.17112495005130768,
      0.1563003659248352,
      0.14034713804721832,
      0.12275949120521545,
      0.10834456980228424,
      0.10056281089782715,
      0.10199297964572906,
      0.09924673289060593,
      0.1077803522348404,
      0.10613639652729034,
      0.10397358238697052,
      0.10183622688055038,
      0.8730795979499817,
      0.8592820167541504,
      0.8451919555664062,
      0.8710291981697083,
      0.8992677330970764,
      0.8976203203201294,
      0.9240137934684753,
      0.8971822261810303,
      0.9086259603500366,
      0.8690011501312256,
      0.864248514175415,
      0.8939076662063599,
      0.837269127368927,
      0.8434731960296631,
      0.771813690662384,
      0.7674439549446106,
      0.8755437135696411,
      0.8922844529151917,
      0.91008061170578,
      0.9254180788993835,
      0.9002600908279419,
      0.9047224521636963,
      0.9038032293319702,
      0.9326938390731812,
      0.9168983101844788,
      0.9238277673721313,
      0.9262979626655579,
      0.9461933374404907,
      0.9785306453704834,
      0.9789815545082092,
      0.9918326139450073,
      0.9963610172271729,
      0.996288537979126,
      0.9970815181732178,
      0.9945000410079956,
      0.9964621663093567,
      0.9925117492675781,
      0.9831333160400391,
      0.9881088137626648,
      0.9928818941116333,
      0.9958445429801941,
      0.9924365282058716,
      0.9932165741920471,
      0.9883902668952942,
      0.9765905141830444,
      0.9816011786460876,
      0.9926692247390747,
      0.9888133406639099,
      0.9854867458343506,
      0.954798698425293,
      0.9349125623703003,
      0.8603838682174683,
      0.8363662362098694,
      0.8705853223800659,
      0.8019630908966064,
      0.7843817472457886,
      0.8439158201217651,
      0.8740710616111755,
      0.921983003616333,
      0.8975719213485718,
      0.9100331664085388,
      0.8905788660049438,
      0.9109512567520142,
      0.935295045375824,
      0.9781448841094971,
      0.9569332003593445,
      0.9755791425704956,
      0.9582459330558777,
      0.9618197083473206,
      0.9815256595611572,
      0.9828424453735352,
      0.9842751026153564,
      0.995051920413971,
      0.9967009425163269,
      0.992489755153656,
      0.9921466708183289,
      0.9875075817108154,
      0.9929322600364685,
      0.9877649545669556,
      0.990424633026123,
      0.987126350402832,
      0.9783602356910706,
      0.9671720862388611,
      0.9441320896148682,
      0.8951044082641602,
      0.8422706723213196,
      0.8792120814323425,
      0.9184942841529846,
      0.9242230653762817,
      0.9534987807273865,
      0.9508259892463684,
      0.9640541076660156,
      0.9598656892776489,
      0.9723994731903076,
      0.977356493473053,
      0.9745936989784241,
      0.9712814092636108,
      0.9724698662757874,
      0.9702117443084717,
      0.9645184874534607,
      0.9685896635055542
    ],
    [
      0.25504830479621887,
      0.35020601749420166,
      0.38100460171699524,
      0.40197038650512695,
      0.41820698976516724,
      0.43901896476745605,
      0.4412737786769867,
      0.43460461497306824,
      0.4554308354854584,
      0.44616270065307617,
      0.4456321597099304,
      0.4552375078201294,
      0.4682652950286865,
      0.46303120255470276,
      0.46623799204826355,
      0.47772982716560364,
      0.5055053234100342,
      0.4991174638271332,
      0.4985082149505615,
      0.5131632685661316,
      0.5511442422866821,
      0.5293831825256348,
      0.536765456199646,
      0.6002830862998962,
      0.6060525178909302,
      0.5741199254989624,
      0.576737642288208,
      0.6102856993675232,
      0.6141120791435242,
      0.5962086319923401,
      0.6040840148925781,
      0.6287005543708801,
      0.6241588592529297,
      0.6058367490768433,
      0.625953197479248,
      0.6425407528877258,
      0.613986611366272,
      0.6066563725471497,
      0.6292674541473389,
      0.5977556705474854,
      0.5785744786262512,
      0.5850090980529785,
      0.5752958655357361,
      0.5558340549468994,
      0.5525674819946289,
      0.547566294670105,
      0.5273253321647644,
      0.5305454134941101,
      0.5330636501312256,
      0.5372714996337891,
      0.5294389724731445,
      0.5241754651069641,
      0.5225920677185059,
      0.5118059515953064,
      0.5006310939788818,
      0.4932500720024109,
      0.481752872467041,
      0.46781718730926514,
      0.4393383264541626,
      0.3872424364089966,
      0.3774610161781311,
      0.3794122338294983,
      0.38863641023635864,
      0.3491514325141907,
      0.37485161423683167,
      0.3222087323665619,
      0.8675349950790405,
      0.8602883815765381,
      0.8490487337112427,
      0.874964714050293,
      0.904206395149231,
      0.899018406867981,
      0.925635039806366,
      0.896955132484436,
      0.9082620143890381,
      0.873146116733551,
      0.8716623783111572,
      0.9019101858139038,
      0.849997341632843,
      0.851540207862854,
      0.7827655076980591,
      0.7778432369232178,
      0.8801282048225403,
      0.8993379473686218,
      0.9128422737121582,
      0.926252543926239,
      0.9029068946838379,
      0.9037589430809021,
      0.9036383032798767,
      0.9286805391311646,
      0.9184648394584656,
      0.9261599779129028,
      0.9283205270767212,
      0.9447709321975708,
      0.9794845581054688,
      0.9796950221061707,
      0.9926174879074097,
      0.9965441226959229,
      0.9966901540756226,
      0.997382402420044,
      0.9949840903282166,
      0.9968544244766235,
      0.9932432770729065,
      0.9841076135635376,
      0.9888361096382141,
      0.9934528470039368,
      0.996404230594635,
      0.9934619069099426,
      0.9942896366119385,
      0.9900221824645996,
      0.9793665409088135,
      0.9838189482688904,
      0.993521511554718,
      0.9898285269737244,
      0.9861406683921814,
      0.9563982486724854,
      0.9352735280990601,
      0.8633710741996765,
      0.8404334783554077,
      0.8746777772903442,
      0.809860110282898,
      0.7891033887863159,
      0.8466778993606567,
      0.874844491481781,
      0.9248341917991638,
      0.8973021507263184,
      0.9069861173629761,
      0.8916916251182556,
      0.9106965065002441,
      0.9368760585784912,
      0.978561520576477,
      0.9596301317214966,
      0.9780792593955994,
      0.9631428122520447,
      0.9672748446464539,
      0.9844431281089783,
      0.9858732223510742,
      0.9873471260070801,
      0.9960400462150574,
      0.9972759485244751,
      0.9937622547149658,
      0.993188738822937,
      0.9885425567626953,
      0.9935389757156372,
      0.9880390167236328,
      0.9903815388679504,
      0.9880326390266418,
      0.9790266752243042,
      0.968540370464325,
      0.9464356899261475,
      0.894524097442627,
      0.8445934653282166,
      0.8774159550666809,
      0.9194502830505371,
      0.9257274270057678,
      0.9549190998077393,
      0.9514285326004028,
      0.9653334021568298,
      0.9628027677536011,
      0.9754672646522522,
      0.9805700778961182,
      0.9788255095481873,
      0.9759145379066467,
      0.9776207804679871,
      0.9762281775474548,
      0.9720694422721863,
      0.9738770723342896
    ],
    [
      0.315682053565979,
      0.41599392890930176,
      0.43544843792915344,
      0.4545224905014038,
      0.47171056270599365,
      0.4935760498046875,
      0.49230504035949707,
      0.4830021560192108,
      0.49825066328048706,
      0.48565948009490967,
      0.4870723485946655,
      0.49067869782447815,
      0.5064026713371277,
      0.49601373076438904,
      0.4945718050003052,
      0.5115732550621033,
      0.5463318824768066,
      0.5326473712921143,
      0.5249689221382141,
      0.5483407378196716,
      0.5884702801704407,
      0.547944962978363,
      0.5527628660202026,
      0.6142663359642029,
      0.6183305382728577,
      0.5902365446090698,
      0.5923216938972473,
      0.624266505241394,
      0.6296202540397644,
      0.6112222075462341,
      0.6249544620513916,
      0.649876058101654,
      0.639746367931366,
      0.6189612150192261,
      0.6440713405609131,
      0.657983660697937,
      0.6302328109741211,
      0.6248219609260559,
      0.6478286981582642,
      0.6213134527206421,
      0.5960089564323425,
      0.6143275499343872,
      0.6016299724578857,
      0.5817886590957642,
      0.5766491293907166,
      0.5865383148193359,
      0.5672095417976379,
      0.5768585205078125,
      0.5849905014038086,
      0.5981507301330566,
      0.5823937654495239,
      0.5645187497138977,
      0.5602982044219971,
      0.5570509433746338,
      0.517996072769165,
      0.48978206515312195,
      0.47322529554367065,
      0.4564547538757324,
      0.42482540011405945,
      0.39180266857147217,
      0.3909381031990051,
      0.3660869896411896,
      0.3683379590511322,
      0.34663695096969604,
      0.33908677101135254,
      0.29721763730049133,
      0.8644033670425415,
      0.8576964735984802,
      0.849183976650238,
      0.8759055733680725,
      0.9027612805366516,
      0.8954355120658875,
      0.9223266839981079,
      0.89313143491745,
      0.9043357372283936,
      0.8726382851600647,
      0.8723897337913513,
      0.9028546810150146,
      0.8536568880081177,
      0.8551545143127441,
      0.7916132807731628,
      0.7832100987434387,
      0.8820796012878418,
      0.902266263961792,
      0.9143589735031128,
      0.9260119795799255,
      0.9029217958450317,
      0.9023793935775757,
      0.8990609645843506,
      0.9232868552207947,
      0.9171769618988037,
      0.922622799873352,
      0.9273914098739624,
      0.9444302916526794,
      0.9791402816772461,
      0.9792706966400146,
      0.9926207065582275,
      0.9962774515151978,
      0.9963997006416321,
      0.9970716238021851,
      0.9944775104522705,
      0.9966095089912415,
      0.9924957156181335,
      0.9828355312347412,
      0.9881001710891724,
      0.9930512309074402,
      0.9961847066879272,
      0.9932922124862671,
      0.9942131638526917,
      0.9900467991828918,
      0.9794847965240479,
      0.9842550158500671,
      0.9937053918838501,
      0.9896966814994812,
      0.9859095215797424,
      0.9562534093856812,
      0.9334889650344849,
      0.8624407052993774,
      0.8397921919822693,
      0.8739724159240723,
      0.8107162714004517,
      0.7885744571685791,
      0.8453824520111084,
      0.871576726436615,
      0.9235957264900208,
      0.8950921297073364,
      0.9039297103881836,
      0.889069139957428,
      0.909069299697876,
      0.935958981513977,
      0.9783267378807068,
      0.9608682990074158,
      0.9791324734687805,
      0.9649800062179565,
      0.9692638516426086,
      0.9854900240898132,
      0.9865902066230774,
      0.9878479838371277,
      0.9961214661598206,
      0.9973368048667908,
      0.9937993288040161,
      0.9929304122924805,
      0.987779974937439,
      0.9929394125938416,
      0.9868250489234924,
      0.9891466498374939,
      0.9872488975524902,
      0.9773068428039551,
      0.9681859016418457,
      0.9464185237884521,
      0.8957391381263733,
      0.8466889262199402,
      0.8773274421691895,
      0.9189268350601196,
      0.9222055077552795,
      0.9525302648544312,
      0.9480997323989868,
      0.9622084498405457,
      0.9606946110725403,
      0.9749224185943604,
      0.9808521270751953,
      0.9794760346412659,
      0.9771468043327332,
      0.978724479675293,
      0.9771767258644104,
      0.973073422908783,
      0.9743977785110474
    ],
    [
      0.3628878593444824,
      0.4506118893623352,
      0.47014403343200684,
      0.4895290732383728,
      0.5059043765068054,
      0.5180213451385498,
      0.5232378840446472,
      0.5139434337615967,
      0.5309460759162903,
      0.5200928449630737,
      0.5236191749572754,
      0.5257129073143005,
      0.5459418892860413,
      0.5415530204772949,
      0.5387847423553467,
      0.5546743869781494,
      0.5962386131286621,
      0.5739547610282898,
      0.5581729412078857,
      0.5941822528839111,
      0.621317982673645,
      0.5734246969223022,
      0.566348135471344,
      0.6302779912948608,
      0.6385000944137573,
      0.6163637638092041,
      0.6113532781600952,
      0.6508006453514099,
      0.6573473215103149,
      0.6348392963409424,
      0.654305636882782,
      0.6905941963195801,
      0.6778057813644409,
      0.6579291820526123,
      0.6927827596664429,
      0.7171286344528198,
      0.6910855770111084,
      0.6910156607627869,
      0.7287973761558533,
      0.7105077505111694,
      0.6952406764030457,
      0.7102267742156982,
      0.7139691114425659,
      0.6995033621788025,
      0.6915764808654785,
      0.7086670994758606,
      0.7014838457107544,
      0.7057921886444092,
      0.7077525854110718,
      0.729140043258667,
      0.7051718235015869,
      0.6979345083236694,
      0.7081812620162964,
      0.7129340171813965,
      0.6844406723976135,
      0.668599009513855,
      0.6673264503479004,
      0.6653933525085449,
      0.656607449054718,
      0.6351792216300964,
      0.6180214881896973,
      0.6208601593971252,
      0.6027904152870178,
      0.5606780052185059,
      0.5185904502868652,
      0.4161088466644287,
      0.8614811897277832,
      0.8584954142570496,
      0.8501273989677429,
      0.8776675462722778,
      0.9019297361373901,
      0.8913726806640625,
      0.9186981916427612,
      0.8915683031082153,
      0.9007728695869446,
      0.8731166124343872,
      0.8781048655509949,
      0.9058624505996704,
      0.8618071675300598,
      0.8621192574501038,
      0.8037523627281189,
      0.7969649434089661,
      0.8875244855880737,
      0.9052441716194153,
      0.9174679517745972,
      0.927436888217926,
      0.9067767858505249,
      0.9031185507774353,
      0.8953015804290771,
      0.916918158531189,
      0.9147770404815674,
      0.9197275638580322,
      0.9285647869110107,
      0.946823239326477,
      0.9789134860038757,
      0.9787214994430542,
      0.9931179285049438,
      0.9961043000221252,
      0.9965494275093079,
      0.9972568154335022,
      0.9948184490203857,
      0.9969024062156677,
      0.9930799007415771,
      0.9836452007293701,
      0.988793671131134,
      0.9935422539710999,
      0.9967048168182373,
      0.9942293167114258,
      0.9950574040412903,
      0.9912506341934204,
      0.9815728664398193,
      0.9857723116874695,
      0.9942815899848938,
      0.9904413223266602,
      0.9863475561141968,
      0.9581454992294312,
      0.933493971824646,
      0.8671463131904602,
      0.8448882102966309,
      0.87764573097229,
      0.8182127475738525,
      0.7952558994293213,
      0.8478978872299194,
      0.8720671534538269,
      0.9236595630645752,
      0.8933438062667847,
      0.900869607925415,
      0.887414276599884,
      0.9101958274841309,
      0.9381390810012817,
      0.9787718653678894,
      0.9624972343444824,
      0.9807040095329285,
      0.9682984352111816,
      0.972632646560669,
      0.9874456524848938,
      0.988508939743042,
      0.9899488091468811,
      0.9967922568321228,
      0.9977337121963501,
      0.9948020577430725,
      0.9937601089477539,
      0.9886391758918762,
      0.9933900833129883,
      0.9868709444999695,
      0.988376796245575,
      0.9864993095397949,
      0.9757051467895508,
      0.9679681658744812,
      0.9477027654647827,
      0.898447573184967,
      0.849638819694519,
      0.8809450268745422,
      0.9195746183395386,
      0.9218242168426514,
      0.9509811401367188,
      0.9472007751464844,
      0.9626483917236328,
      0.9622287154197693,
      0.9771206974983215,
      0.9832002520561218,
      0.9822313189506531,
      0.980233371257782,
      0.9818100333213806,
      0.9799927473068237,
      0.97734135389328,
      0.9775148034095764
    ],
    [
      0.4063774347305298,
      0.4797287583351135,
      0.493425190448761,
      0.5061058402061462,
      0.5208302736282349,
      0.5354189276695251,
      0.5415417551994324,
      0.5338299870491028,
      0.5554323196411133,
      0.5599227547645569,
      0.557492733001709,
      0.569442629814148,
      0.6053510308265686,
      0.6042712926864624,
      0.5891410112380981,
      0.600684404373169,
      0.6540508270263672,
      0.6213920712471008,
      0.593374490737915,
      0.6293379068374634,
      0.6540793180465698,
      0.6069607734680176,
      0.58558189868927,
      0.6515802145004272,
      0.6710382699966431,
      0.6469801068305969,
      0.6360054016113281,
      0.690603494644165,
      0.6942469477653503,
      0.669432520866394,
      0.6950838565826416,
      0.7452913522720337,
      0.7340524196624756,
      0.713654637336731,
      0.7588408589363098,
      0.7827179431915283,
      0.7627407908439636,
      0.7734416723251343,
      0.8117519021034241,
      0.8036419749259949,
      0.7989449501037598,
      0.8221871852874756,
      0.8315536379814148,
      0.8172849416732788,
      0.8177894949913025,
      0.8341645002365112,
      0.8149111270904541,
      0.8047232627868652,
      0.8164874315261841,
      0.8351365327835083,
      0.8076881170272827,
      0.7914096117019653,
      0.7985714077949524,
      0.7980360984802246,
      0.7655889987945557,
      0.7422126531600952,
      0.7424780130386353,
      0.7436140179634094,
      0.7220413684844971,
      0.7025227546691895,
      0.6945823431015015,
      0.6900986433029175,
      0.673408031463623,
      0.6301574110984802,
      0.6077501773834229,
      0.5448205471038818,
      0.8530991673469543,
      0.8555023670196533,
      0.8480058908462524,
      0.8769448399543762,
      0.8984301090240479,
      0.8903576731681824,
      0.9115709662437439,
      0.8910414576530457,
      0.8990658521652222,
      0.8734009265899658,
      0.8832629919052124,
      0.9071866869926453,
      0.8644258975982666,
      0.8646312952041626,
      0.8076521754264832,
      0.8065772652626038,
      0.8908233642578125,
      0.9068981409072876,
      0.9187051057815552,
      0.9280841946601868,
      0.9073495864868164,
      0.9025837182998657,
      0.8946554660797119,
      0.9125481843948364,
      0.9069138169288635,
      0.9142651557922363,
      0.92656409740448,
      0.9491814970970154,
      0.9793723225593567,
      0.9783167839050293,
      0.9935288429260254,
      0.9960768818855286,
      0.9967225193977356,
      0.9975103735923767,
      0.9955083131790161,
      0.9974179863929749,
      0.9943325519561768,
      0.9854527115821838,
      0.9899933338165283,
      0.9942605495452881,
      0.9973043203353882,
      0.9951111078262329,
      0.9958338141441345,
      0.9923206567764282,
      0.983135998249054,
      0.9863322973251343,
      0.9947080612182617,
      0.9907695651054382,
      0.9859980344772339,
      0.9580724835395813,
      0.933099627494812,
      0.870722770690918,
      0.8526473641395569,
      0.8803505897521973,
      0.8234173059463501,
      0.8010051846504211,
      0.8518347144126892,
      0.8730008602142334,
      0.9211057424545288,
      0.8878278732299805,
      0.8991608023643494,
      0.8862345814704895,
      0.9080129265785217,
      0.9374375343322754,
      0.9787333607673645,
      0.9619317650794983,
      0.9815191030502319,
      0.9702234268188477,
      0.9751276969909668,
      0.9895034432411194,
      0.9905762076377869,
      0.9923001527786255,
      0.9976411461830139,
      0.9982345104217529,
      0.9959681630134583,
      0.9949691891670227,
      0.990486204624176,
      0.9942824244499207,
      0.9875737428665161,
      0.9879685044288635,
      0.985995888710022,
      0.9744812250137329,
      0.9680407643318176,
      0.9485098123550415,
      0.8997858762741089,
      0.8489668369293213,
      0.8841938972473145,
      0.922095000743866,
      0.9207816123962402,
      0.9497928023338318,
      0.9464268088340759,
      0.964239239692688,
      0.9643470644950867,
      0.9800230264663696,
      0.9856603145599365,
      0.9851400256156921,
      0.9827239513397217,
      0.9849395751953125,
      0.9844508767127991,
      0.9831357002258301,
      0.9824484586715698
    ],
    [
      0.45250993967056274,
      0.5232262015342712,
      0.5416985750198364,
      0.5549401640892029,
      0.5765859484672546,
      0.5992931127548218,
      0.6013238430023193,
      0.5943652391433716,
      0.6289169192314148,
      0.642888605594635,
      0.6286354064941406,
      0.641830563545227,
      0.6864806413650513,
      0.6819213628768921,
      0.6478560566902161,
      0.6571266651153564,
      0.7114667296409607,
      0.655971348285675,
      0.6224439740180969,
      0.6698309183120728,
      0.6952638030052185,
      0.6506509780883789,
      0.6180053949356079,
      0.6953814029693604,
      0.7127480506896973,
      0.6873265504837036,
      0.6789066791534424,
      0.7377483248710632,
      0.7406346201896667,
      0.7151944041252136,
      0.7449141144752502,
      0.7935129404067993,
      0.776745080947876,
      0.7706027030944824,
      0.8195703625679016,
      0.8405423164367676,
      0.8174954652786255,
      0.8363871574401855,
      0.8830182552337646,
      0.877766489982605,
      0.8766247630119324,
      0.9054920673370361,
      0.9178682565689087,
      0.9002885818481445,
      0.9122445583343506,
      0.9199562072753906,
      0.9098682999610901,
      0.8994827270507812,
      0.9090324640274048,
      0.9172263145446777,
      0.8952383995056152,
      0.8821604251861572,
      0.8889280557632446,
      0.8830892443656921,
      0.8532713651657104,
      0.8355821967124939,
      0.8340076804161072,
      0.8333343267440796,
      0.8172852993011475,
      0.805014431476593,
      0.795099139213562,
      0.7895337343215942,
      0.781011700630188,
      0.748856782913208,
      0.7206458449363708,
      0.6696395874023438,
      0.8491673469543457,
      0.8533167839050293,
      0.8462989330291748,
      0.8743258714675903,
      0.8937183022499084,
      0.8875900506973267,
      0.9077919721603394,
      0.8918912410736084,
      0.9026715755462646,
      0.8780111074447632,
      0.8873332738876343,
      0.9130854606628418,
      0.8744335174560547,
      0.8732340335845947,
      0.8202977776527405,
      0.8185272812843323,
      0.8971157670021057,
      0.9140543937683105,
      0.9235426187515259,
      0.9312409162521362,
      0.9071756601333618,
      0.9064106941223145,
      0.8962210416793823,
      0.9103223085403442,
      0.9030963182449341,
      0.9085808992385864,
      0.9244480133056641,
      0.9532498717308044,
      0.9805150628089905,
      0.97905033826828,
      0.994497537612915,
      0.9963847398757935,
      0.9969737529754639,
      0.9977079033851624,
      0.9960805773735046,
      0.9978240728378296,
      0.995261013507843,
      0.9867051243782043,
      0.9910119771957397,
      0.9949444532394409,
      0.9978799819946289,
      0.9960455894470215,
      0.9966763257980347,
      0.9936803579330444,
      0.9845826029777527,
      0.9869384765625,
      0.9951503276824951,
      0.9912040829658508,
      0.9864906072616577,
      0.9580985307693481,
      0.9339022636413574,
      0.8724014163017273,
      0.8582053184509277,
      0.8805803060531616,
      0.8277547955513,
      0.8082630038261414,
      0.8539586067199707,
      0.8746591806411743,
      0.915397584438324,
      0.8858186602592468,
      0.9001277089118958,
      0.8885666131973267,
      0.909172534942627,
      0.9374000430107117,
      0.9791426658630371,
      0.9631303548812866,
      0.9827737808227539,
      0.9720345139503479,
      0.977674126625061,
      0.9913835525512695,
      0.9926767945289612,
      0.9947438836097717,
      0.9983829259872437,
      0.9986417889595032,
      0.9970123767852783,
      0.9960852861404419,
      0.9921422600746155,
      0.9950947761535645,
      0.9882263541221619,
      0.9878815412521362,
      0.9854296445846558,
      0.9738061428070068,
      0.9677662253379822,
      0.9498083591461182,
      0.9039289951324463,
      0.8488053679466248,
      0.8804501891136169,
      0.9196314811706543,
      0.9189932346343994,
      0.9481175541877747,
      0.9459751844406128,
      0.9655441045761108,
      0.967517614364624,
      0.9827349185943604,
      0.987869143486023,
      0.9877667427062988,
      0.9858419299125671,
      0.9880264401435852,
      0.9887491464614868,
      0.9875602722167969,
      0.986677885055542
    ],
    [
      0.4943099021911621,
      0.5645467638969421,
      0.5825265645980835,
      0.601674497127533,
      0.6288770437240601,
      0.6587948799133301,
      0.6583611965179443,
      0.6440205574035645,
      0.6922900080680847,
      0.710845410823822,
      0.6735427379608154,
      0.686349630355835,
      0.7386782765388489,
      0.7272685170173645,
      0.6859725713729858,
      0.6946950554847717,
      0.7492902278900146,
      0.6886570453643799,
      0.6449544429779053,
      0.6971848011016846,
      0.7300319075584412,
      0.6811118721961975,
      0.6513554453849792,
      0.7344383001327515,
      0.7535696625709534,
      0.7178561091423035,
      0.7161048650741577,
      0.7787960767745972,
      0.7705488204956055,
      0.7475178837776184,
      0.7825807929039001,
      0.8289996385574341,
      0.804615318775177,
      0.8025361895561218,
      0.8561245203018188,
      0.8752410411834717,
      0.8480846285820007,
      0.8731698989868164,
      0.9226678013801575,
      0.9158204197883606,
      0.9124900698661804,
      0.9463658928871155,
      0.9566138386726379,
      0.9476611614227295,
      0.9536660313606262,
      0.9598332047462463,
      0.9569894671440125,
      0.953162431716919,
      0.9574223160743713,
      0.9599522948265076,
      0.9495016932487488,
      0.9470459818840027,
      0.9482057094573975,
      0.9448935985565186,
      0.9269546866416931,
      0.912869930267334,
      0.9126402139663696,
      0.908135175704956,
      0.8833054900169373,
      0.8748656511306763,
      0.8681603074073792,
      0.8586536645889282,
      0.8490118980407715,
      0.8354971408843994,
      0.8176090717315674,
      0.7694332599639893,
      0.8481841683387756,
      0.8560394644737244,
      0.8481159806251526,
      0.8762502074241638,
      0.89253830909729,
      0.886346697807312,
      0.9050984382629395,
      0.891340970993042,
      0.9043865203857422,
      0.8801304697990417,
      0.8891579508781433,
      0.915250301361084,
      0.8794410824775696,
      0.8798184394836426,
      0.8282532691955566,
      0.825756311416626,
      0.9013956785202026,
      0.9180411100387573,
      0.9257071018218994,
      0.9341583847999573,
      0.907313883304596,
      0.9084434509277344,
      0.894447922706604,
      0.9086103439331055,
      0.8991988897323608,
      0.9061594605445862,
      0.9249410629272461,
      0.9564099907875061,
      0.9811068773269653,
      0.9806809425354004,
      0.9953563809394836,
      0.9969229698181152,
      0.9977682828903198,
      0.9983248114585876,
      0.9975696206092834,
      0.9984815716743469,
      0.9969608783721924,
      0.9900669455528259,
      0.9938738942146301,
      0.9965730905532837,
      0.9986701607704163,
      0.9973661303520203,
      0.9976119995117188,
      0.9953814148902893,
      0.9869608879089355,
      0.9883025884628296,
      0.9955946803092957,
      0.9918498992919922,
      0.9867894649505615,
      0.9573459625244141,
      0.9329436421394348,
      0.8718448281288147,
      0.860044002532959,
      0.879145622253418,
      0.8272005319595337,
      0.8136334419250488,
      0.8560137152671814,
      0.87226402759552,
      0.9091918468475342,
      0.8829524517059326,
      0.8994250297546387,
      0.8868284225463867,
      0.9093960523605347,
      0.9366701245307922,
      0.9796900749206543,
      0.9642460346221924,
      0.983637273311615,
      0.9731960296630859,
      0.9785064458847046,
      0.9922821521759033,
      0.9939968585968018,
      0.9960216283798218,
      0.998879075050354,
      0.9989210963249207,
      0.9976900815963745,
      0.9970993399620056,
      0.9943020343780518,
      0.9963552355766296,
      0.9906186461448669,
      0.9893702864646912,
      0.9871065616607666,
      0.9759219884872437,
      0.9705876111984253,
      0.9527644515037537,
      0.9107192754745483,
      0.8548381924629211,
      0.8883420825004578,
      0.9266841411590576,
      0.9223980903625488,
      0.9514808654785156,
      0.9484673738479614,
      0.9696477055549622,
      0.9708202481269836,
      0.985022246837616,
      0.9891881346702576,
      0.9888810515403748,
      0.9868445992469788,
      0.9892778992652893,
      0.9908672571182251,
      0.9905064105987549,
      0.9896780252456665
    ],
    [
      0.5229658484458923,
      0.6014875173568726,
      0.6167186498641968,
      0.6472600102424622,
      0.6850873231887817,
      0.7232998609542847,
      0.713188111782074,
      0.6900050044059753,
      0.7386832237243652,
      0.7586989402770996,
      0.7059081196784973,
      0.715948224067688,
      0.771520733833313,
      0.7546827793121338,
      0.711510181427002,
      0.720551609992981,
      0.7745217084884644,
      0.7112016677856445,
      0.6647490859031677,
      0.7219958901405334,
      0.7603851556777954,
      0.7073089480400085,
      0.6788938641548157,
      0.7649863362312317,
      0.7828347086906433,
      0.7390123605728149,
      0.7430267930030823,
      0.8064250946044922,
      0.7907065153121948,
      0.7671253681182861,
      0.8061325550079346,
      0.857474148273468,
      0.8183943629264832,
      0.8200838565826416,
      0.8763362169265747,
      0.8967382907867432,
      0.8612048029899597,
      0.8943353295326233,
      0.9450362920761108,
      0.9350625276565552,
      0.9299275279045105,
      0.9636415243148804,
      0.9712752103805542,
      0.9642461538314819,
      0.9698861837387085,
      0.978548526763916,
      0.9767045378684998,
      0.9732362627983093,
      0.9779921770095825,
      0.9804319739341736,
      0.977218747138977,
      0.9759966731071472,
      0.9774035215377808,
      0.9768729209899902,
      0.9731003642082214,
      0.9690099358558655,
      0.9670568108558655,
      0.9618606567382812,
      0.9543501138687134,
      0.948676347732544,
      0.9437275528907776,
      0.9338486194610596,
      0.9268995523452759,
      0.9213185906410217,
      0.9047526717185974,
      0.8559155464172363,
      0.8510408401489258,
      0.8624553680419922,
      0.8527703881263733,
      0.8814514875411987,
      0.8933618068695068,
      0.8847681283950806,
      0.9039046168327332,
      0.8919335603713989,
      0.9061206579208374,
      0.8823102116584778,
      0.892177402973175,
      0.918193519115448,
      0.8845275640487671,
      0.8861676454544067,
      0.8400185704231262,
      0.8370717763900757,
      0.9073556661605835,
      0.9231573343276978,
      0.9288539290428162,
      0.9372662305831909,
      0.9087910652160645,
      0.9106468558311462,
      0.8943175077438354,
      0.9083920121192932,
      0.8977659940719604,
      0.906037449836731,
      0.926666259765625,
      0.9635104537010193,
      0.9823715686798096,
      0.9833528995513916,
      0.9963892698287964,
      0.99749755859375,
      0.9984362721443176,
      0.998795211315155,
      0.9985423684120178,
      0.9989714622497559,
      0.9982821941375732,
      0.993027925491333,
      0.9960007071495056,
      0.998035192489624,
      0.9991642236709595,
      0.9983799457550049,
      0.9984489679336548,
      0.9970722198486328,
      0.9906708002090454,
      0.990702211856842,
      0.9962965846061707,
      0.9928110837936401,
      0.9873782992362976,
      0.9579105973243713,
      0.9335589408874512,
      0.8736169934272766,
      0.8636183738708496,
      0.8794149160385132,
      0.8277435302734375,
      0.8192718029022217,
      0.8585911393165588,
      0.8687024116516113,
      0.9059022068977356,
      0.8820682764053345,
      0.8998017907142639,
      0.8868846893310547,
      0.9109530448913574,
      0.9374678134918213,
      0.9804951548576355,
      0.9658855199813843,
      0.9848062992095947,
      0.9755690097808838,
      0.9804316163063049,
      0.9935057759284973,
      0.995633065700531,
      0.9972245693206787,
      0.9992569088935852,
      0.9991479516029358,
      0.9981995820999146,
      0.9979069828987122,
      0.9960881471633911,
      0.99737948179245,
      0.9927552342414856,
      0.9906337261199951,
      0.9888520240783691,
      0.9781215190887451,
      0.9744634628295898,
      0.9579646587371826,
      0.9211874008178711,
      0.8644723892211914,
      0.9003147482872009,
      0.9347229599952698,
      0.9260045886039734,
      0.9546821713447571,
      0.950495719909668,
      0.9725719094276428,
      0.9731360673904419,
      0.9873785376548767,
      0.9904143810272217,
      0.9899945259094238,
      0.9881556630134583,
      0.9908421039581299,
      0.9931244254112244,
      0.993331789970398,
      0.9926883578300476
    ],
    [
      0.5613319873809814,
      0.6334367990493774,
      0.6594533920288086,
      0.6911370754241943,
      0.7317414879798889,
      0.7644274234771729,
      0.7450547218322754,
      0.7183157205581665,
      0.7662860155105591,
      0.7832672595977783,
      0.7274041175842285,
      0.7310601472854614,
      0.792607843875885,
      0.7734425067901611,
      0.723569929599762,
      0.7392705678939819,
      0.7908506393432617,
      0.727567732334137,
      0.6764400601387024,
      0.7398854494094849,
      0.7795330882072449,
      0.7236024737358093,
      0.6980798244476318,
      0.7795875668525696,
      0.7979163527488708,
      0.7464727163314819,
      0.7585836052894592,
      0.8240240216255188,
      0.8046187162399292,
      0.7819376587867737,
      0.8249980211257935,
      0.8779075145721436,
      0.828333854675293,
      0.8355088233947754,
      0.89809250831604,
      0.9141104221343994,
      0.8813339471817017,
      0.9171829223632812,
      0.9625998139381409,
      0.9543322324752808,
      0.9515058994293213,
      0.9758791327476501,
      0.9796373844146729,
      0.974527895450592,
      0.9792192578315735,
      0.9845309257507324,
      0.9824682474136353,
      0.9807191491127014,
      0.9839450120925903,
      0.9854785203933716,
      0.9824716448783875,
      0.9819062948226929,
      0.983263373374939,
      0.9824641942977905,
      0.9794270992279053,
      0.9774856567382812,
      0.9754118323326111,
      0.9708945751190186,
      0.9660763740539551,
      0.9627498388290405,
      0.957233190536499,
      0.9476405382156372,
      0.942592978477478,
      0.9390674233436584,
      0.9234621524810791,
      0.8844598531723022,
      0.8551909327507019,
      0.8680687546730042,
      0.8578110933303833,
      0.8870238661766052,
      0.8952540159225464,
      0.8846421837806702,
      0.9048541784286499,
      0.8942025899887085,
      0.9086248874664307,
      0.8839035034179688,
      0.8947619199752808,
      0.9211752414703369,
      0.8891597986221313,
      0.8917096257209778,
      0.8476917743682861,
      0.8469140529632568,
      0.912656843662262,
      0.9276964664459229,
      0.9310795664787292,
      0.9401316046714783,
      0.9099353551864624,
      0.9124377965927124,
      0.8942483067512512,
      0.909202516078949,
      0.8975183963775635,
      0.9073680639266968,
      0.9277055263519287,
      0.9667737483978271,
      0.9830842018127441,
      0.9850961565971375,
      0.9968273639678955,
      0.9978473782539368,
      0.9988065361976624,
      0.9990821480751038,
      0.9990658164024353,
      0.9992998838424683,
      0.9989168047904968,
      0.996151864528656,
      0.9979352951049805,
      0.998923659324646,
      0.9994254112243652,
      0.9988849759101868,
      0.9988148808479309,
      0.9979480504989624,
      0.9931566119194031,
      0.9925863146781921,
      0.9967114925384521,
      0.9933651685714722,
      0.9877387285232544,
      0.9584221243858337,
      0.9348452091217041,
      0.8742209672927856,
      0.8678137063980103,
      0.8796653151512146,
      0.8287817239761353,
      0.8257983326911926,
      0.8620972633361816,
      0.8659214377403259,
      0.9039908647537231,
      0.8816904425621033,
      0.9005083441734314,
      0.887039065361023,
      0.9123238921165466,
      0.9378633499145508,
      0.9810619950294495,
      0.9670881628990173,
      0.9858210682868958,
      0.977567195892334,
      0.9821633696556091,
      0.994388997554779,
      0.9967097640037537,
      0.9978436231613159,
      0.9994243383407593,
      0.9992765784263611,
      0.9984651207923889,
      0.9984162449836731,
      0.9972835183143616,
      0.99798983335495,
      0.9942180514335632,
      0.991768479347229,
      0.9912371635437012,
      0.9799652695655823,
      0.97770094871521,
      0.9621679782867432,
      0.928986668586731,
      0.8729661703109741,
      0.9124898314476013,
      0.9433432817459106,
      0.93100905418396,
      0.958777129650116,
      0.9533737897872925,
      0.9759584069252014,
      0.9754281044006348,
      0.9896986484527588,
      0.9916800260543823,
      0.9910512566566467,
      0.9892452955245972,
      0.9919853210449219,
      0.9943315386772156,
      0.9952775835990906,
      0.9946423172950745
    ],
    [
      0.5972837805747986,
      0.662933349609375,
      0.6986849904060364,
      0.720605731010437,
      0.7614887356758118,
      0.7895580530166626,
      0.7641787528991699,
      0.7360137104988098,
      0.7835029363632202,
      0.7985258102416992,
      0.738429844379425,
      0.739900529384613,
      0.8033155202865601,
      0.7827613353729248,
      0.727031409740448,
      0.74921715259552,
      0.7990577816963196,
      0.7366763353347778,
      0.6839103698730469,
      0.7517639398574829,
      0.7891988754272461,
      0.7320227026939392,
      0.707542359828949,
      0.7887532711029053,
      0.8055053353309631,
      0.7485303282737732,
      0.7661361694335938,
      0.8339217901229858,
      0.8149886131286621,
      0.7881100177764893,
      0.834238588809967,
      0.8910579681396484,
      0.836787760257721,
      0.8439855575561523,
      0.9124399423599243,
      0.9265328645706177,
      0.8970080614089966,
      0.931019127368927,
      0.9706767201423645,
      0.9629724621772766,
      0.9615923166275024,
      0.9793872833251953,
      0.982445478439331,
      0.9781209826469421,
      0.9827375411987305,
      0.9862156510353088,
      0.9848238229751587,
      0.9840686917304993,
      0.9864549040794373,
      0.9877621531486511,
      0.9856536984443665,
      0.9853925108909607,
      0.9864109754562378,
      0.9857540726661682,
      0.9834694862365723,
      0.9825081825256348,
      0.9813684225082397,
      0.9775242209434509,
      0.9739445447921753,
      0.9721266031265259,
      0.9680415391921997,
      0.9602401256561279,
      0.9573447704315186,
      0.9533736109733582,
      0.9410043954849243,
      0.9052100777626038,
      0.8570732474327087,
      0.8730564117431641,
      0.8622943162918091,
      0.8889572620391846,
      0.8976590633392334,
      0.8854001760482788,
      0.9057949781417847,
      0.8962386846542358,
      0.9105970859527588,
      0.885279655456543,
      0.8976454734802246,
      0.9240434169769287,
      0.8921725153923035,
      0.8956685662269592,
      0.852419376373291,
      0.8528739213943481,
      0.9155224561691284,
      0.9306177496910095,
      0.9330373406410217,
      0.9427746534347534,
      0.9108269214630127,
      0.9135143756866455,
      0.893825888633728,
      0.9105499386787415,
      0.8975304365158081,
      0.9085418581962585,
      0.9276535511016846,
      0.9696199893951416,
      0.9832663536071777,
      0.9859799146652222,
      0.9971375465393066,
      0.9980813264846802,
      0.9990172982215881,
      0.9992582201957703,
      0.9993897676467896,
      0.9995054006576538,
      0.9992845058441162,
      0.998192310333252,
      0.9990302920341492,
      0.9993985891342163,
      0.9995888471603394,
      0.999228835105896,
      0.9990310668945312,
      0.9983723759651184,
      0.9947384595870972,
      0.993728756904602,
      0.9969357252120972,
      0.9937018156051636,
      0.9879077672958374,
      0.9588565826416016,
      0.9359477758407593,
      0.8747131824493408,
      0.8718111515045166,
      0.8806127309799194,
      0.8302194476127625,
      0.8337249159812927,
      0.8661550879478455,
      0.8645361661911011,
      0.9025743007659912,
      0.8815560340881348,
      0.9016739130020142,
      0.8872210383415222,
      0.9133574366569519,
      0.9380459785461426,
      0.9814096689224243,
      0.9681259989738464,
      0.9864194393157959,
      0.9787217378616333,
      0.9834268689155579,
      0.9952020645141602,
      0.9975837469100952,
      0.998389482498169,
      0.99955153465271,
      0.9994022846221924,
      0.9987452030181885,
      0.9987705945968628,
      0.9980152249336243,
      0.9983828067779541,
      0.9952070116996765,
      0.9926867485046387,
      0.9928036332130432,
      0.9814392924308777,
      0.9805692434310913,
      0.9658502340316772,
      0.9359254837036133,
      0.8811244964599609,
      0.9228985905647278,
      0.9503171443939209,
      0.9359117150306702,
      0.9624831676483154,
      0.9557150602340698,
      0.9786958694458008,
      0.9777632355690002,
      0.9918752908706665,
      0.9931509494781494,
      0.9923280477523804,
      0.9904583096504211,
      0.9932405352592468,
      0.9955544471740723,
      0.996886670589447,
      0.9961893558502197
    ],
    [
      0.6474796533584595,
      0.7066163420677185,
      0.7479523420333862,
      0.756171703338623,
      0.7848366498947144,
      0.8125306963920593,
      0.7841543555259705,
      0.7564231157302856,
      0.7999889850616455,
      0.8128713369369507,
      0.7503659725189209,
      0.7505521178245544,
      0.8125733137130737,
      0.7924738526344299,
      0.7372192144393921,
      0.7593204379081726,
      0.8081382513046265,
      0.748847246170044,
      0.6961241364479065,
      0.7634897828102112,
      0.7961208820343018,
      0.7424284219741821,
      0.717497706413269,
      0.7960850596427917,
      0.8131426572799683,
      0.7530440092086792,
      0.772072434425354,
      0.8425865173339844,
      0.8225831985473633,
      0.7930156588554382,
      0.8401073813438416,
      0.9002426266670227,
      0.8439555168151855,
      0.8478145599365234,
      0.9231767654418945,
      0.9381822943687439,
      0.9090826511383057,
      0.9414283633232117,
      0.9764124751091003,
      0.9721724987030029,
      0.9711805582046509,
      0.9837387800216675,
      0.986118733882904,
      0.9836969971656799,
      0.9864078760147095,
      0.9886834621429443,
      0.9879733324050903,
      0.9875279664993286,
      0.9889953136444092,
      0.9897125959396362,
      0.9883949160575867,
      0.9881957769393921,
      0.9888120293617249,
      0.9880039095878601,
      0.9863345623016357,
      0.9856258630752563,
      0.9849889278411865,
      0.9817672371864319,
      0.9791953563690186,
      0.9783085584640503,
      0.9753339886665344,
      0.9691701531410217,
      0.9680246114730835,
      0.9650713801383972,
      0.9545371532440186,
      0.9212909936904907,
      0.8600564002990723,
      0.8772503137588501,
      0.8668274283409119,
      0.8889074325561523,
      0.8999682664871216,
      0.8863359093666077,
      0.9063977003097534,
      0.897586464881897,
      0.9122588634490967,
      0.8870011568069458,
      0.9003210067749023,
      0.9268746376037598,
      0.8949175477027893,
      0.899381160736084,
      0.8575162887573242,
      0.8581628203392029,
      0.9183919429779053,
      0.9337748289108276,
      0.9351036548614502,
      0.9449096918106079,
      0.9120561480522156,
      0.9155031442642212,
      0.8953850269317627,
      0.9122557044029236,
      0.8987122774124146,
      0.9095314741134644,
      0.927978515625,
      0.9723901748657227,
      0.9834151864051819,
      0.9865493178367615,
      0.9973365664482117,
      0.9982016086578369,
      0.9991075396537781,
      0.9993293285369873,
      0.9995152950286865,
      0.9996074438095093,
      0.9994804263114929,
      0.999002993106842,
      0.9994524121284485,
      0.9995849132537842,
      0.9996732473373413,
      0.999412477016449,
      0.9991968870162964,
      0.9987776279449463,
      0.9966606497764587,
      0.9957211017608643,
      0.9973491430282593,
      0.994284987449646,
      0.9881954789161682,
      0.9597704410552979,
      0.9374879002571106,
      0.8766693472862244,
      0.8750113248825073,
      0.8837230205535889,
      0.8343554735183716,
      0.8430776000022888,
      0.8726570010185242,
      0.8669770956039429,
      0.9036211967468262,
      0.8838332295417786,
      0.9039278030395508,
      0.8892471790313721,
      0.9154796600341797,
      0.9388874769210815,
      0.9818652868270874,
      0.9691426753997803,
      0.9875022172927856,
      0.9808474779129028,
      0.9853643178939819,
      0.9962244033813477,
      0.998408854007721,
      0.9988774061203003,
      0.9996595978736877,
      0.9995205402374268,
      0.9989871978759766,
      0.9990139603614807,
      0.9984502792358398,
      0.9986259937286377,
      0.9958234429359436,
      0.9929872751235962,
      0.9934930205345154,
      0.9821247458457947,
      0.9828423857688904,
      0.9686940908432007,
      0.9435519576072693,
      0.8890780210494995,
      0.9301639795303345,
      0.9553313255310059,
      0.9383454322814941,
      0.9640935659408569,
      0.9563055038452148,
      0.9798204302787781,
      0.9794828295707703,
      0.9936263561248779,
      0.9945496320724487,
      0.9939736723899841,
      0.9921925067901611,
      0.9949090480804443,
      0.9970594048500061,
      0.9980769157409668,
      0.9974195957183838
    ],
    [
      0.6874697208404541,
      0.7408121824264526,
      0.7766880989074707,
      0.7805845737457275,
      0.8006458878517151,
      0.8291007280349731,
      0.8010962605476379,
      0.7743577361106873,
      0.8140425682067871,
      0.8255186080932617,
      0.764111340045929,
      0.7597992420196533,
      0.8208460807800293,
      0.8022149801254272,
      0.7483747601509094,
      0.7665385007858276,
      0.8165978193283081,
      0.7637583017349243,
      0.7105243802070618,
      0.7740408182144165,
      0.8050237894058228,
      0.7550073862075806,
      0.7259716391563416,
      0.8043826818466187,
      0.8228906989097595,
      0.759299099445343,
      0.7762312889099121,
      0.8510335683822632,
      0.8304656147956848,
      0.7975756525993347,
      0.846739649772644,
      0.9088938236236572,
      0.8527688980102539,
      0.8527405261993408,
      0.9329765439033508,
      0.9485529661178589,
      0.9187650084495544,
      0.9494500756263733,
      0.980638861656189,
      0.9783311486244202,
      0.9774447083473206,
      0.9867055416107178,
      0.9886128902435303,
      0.98689204454422,
      0.9887367486953735,
      0.9901202917098999,
      0.9896306991577148,
      0.9892899990081787,
      0.9902471899986267,
      0.9904921650886536,
      0.9894763827323914,
      0.989250659942627,
      0.9896335005760193,
      0.9887278079986572,
      0.9871746301651001,
      0.9863147139549255,
      0.9858126640319824,
      0.982796311378479,
      0.9802405834197998,
      0.979737401008606,
      0.9777500033378601,
      0.9727030396461487,
      0.9714446067810059,
      0.9691850543022156,
      0.9589810371398926,
      0.9279159307479858,
      0.8627533912658691,
      0.8805930018424988,
      0.8704338073730469,
      0.8882203102111816,
      0.9019653797149658,
      0.8874320387840271,
      0.9075530171394348,
      0.8992770910263062,
      0.9144611358642578,
      0.8897287845611572,
      0.9031630754470825,
      0.9294522404670715,
      0.8975306749343872,
      0.9028291702270508,
      0.8625455498695374,
      0.8634992837905884,
      0.9214749336242676,
      0.937005877494812,
      0.9373988509178162,
      0.9474650621414185,
      0.9139611721038818,
      0.9179257154464722,
      0.8979443311691284,
      0.9144407510757446,
      0.9005448222160339,
      0.9108769297599792,
      0.9290167093276978,
      0.9746425151824951,
      0.9836722612380981,
      0.9871311187744141,
      0.9974585175514221,
      0.9983909726142883,
      0.999191403388977,
      0.9993903040885925,
      0.9995844960212708,
      0.9996616244316101,
      0.9995676875114441,
      0.9992573857307434,
      0.9995983242988586,
      0.9996617436408997,
      0.9997220635414124,
      0.9995121359825134,
      0.9993197321891785,
      0.9990296363830566,
      0.9976214170455933,
      0.9969416260719299,
      0.997758150100708,
      0.9951391816139221,
      0.9892503619194031,
      0.9617823958396912,
      0.9397848844528198,
      0.8799954056739807,
      0.8796311020851135,
      0.8887386322021484,
      0.8406118750572205,
      0.8524749875068665,
      0.8804961442947388,
      0.8707512617111206,
      0.9057250022888184,
      0.8871293067932129,
      0.9070165753364563,
      0.8921269774436951,
      0.917982816696167,
      0.9405168294906616,
      0.982873260974884,
      0.9711201786994934,
      0.9887315034866333,
      0.9829272031784058,
      0.98717200756073,
      0.9970682859420776,
      0.9989623427391052,
      0.9992056488990784,
      0.9997326731681824,
      0.9996187090873718,
      0.9992127418518066,
      0.9992111325263977,
      0.9987256526947021,
      0.9987956881523132,
      0.9963798522949219,
      0.9935700297355652,
      0.9943628907203674,
      0.983191192150116,
      0.986049473285675,
      0.9711611270904541,
      0.9490203857421875,
      0.8962854146957397,
      0.9355769753456116,
      0.9586784243583679,
      0.9404160976409912,
      0.9651885032653809,
      0.9570305347442627,
      0.9807834625244141,
      0.9811655879020691,
      0.994931161403656,
      0.9958058595657349,
      0.9956226348876953,
      0.9942826628684998,
      0.9965482950210571,
      0.9980874061584473,
      0.9987219572067261,
      0.9980563521385193
    ],
    [
      0.7236987352371216,
      0.7709261178970337,
      0.800846517086029,
      0.7982834577560425,
      0.814111053943634,
      0.8420705199241638,
      0.8148781061172485,
      0.7859818339347839,
      0.8238022923469543,
      0.8354231119155884,
      0.7747989892959595,
      0.7639069557189941,
      0.8252666592597961,
      0.8092186450958252,
      0.7546319961547852,
      0.7720277309417725,
      0.8206964731216431,
      0.7745994329452515,
      0.7170944213867188,
      0.7797840237617493,
      0.8115861415863037,
      0.7644826173782349,
      0.7317155003547668,
      0.8121504783630371,
      0.8319272994995117,
      0.7655959725379944,
      0.7809094190597534,
      0.8603143692016602,
      0.8397517204284668,
      0.8029869794845581,
      0.8557202816009521,
      0.9179970622062683,
      0.8677131533622742,
      0.8612908720970154,
      0.9436899423599243,
      0.9591507911682129,
      0.932852566242218,
      0.9584904909133911,
      0.984358012676239,
      0.9833229184150696,
      0.9831010699272156,
      0.989277720451355,
      0.9903677701950073,
      0.9893171787261963,
      0.9905691146850586,
      0.9914013147354126,
      0.9907897710800171,
      0.9906956553459167,
      0.9914634227752686,
      0.9912773966789246,
      0.9903112053871155,
      0.990125834941864,
      0.990395188331604,
      0.9894717931747437,
      0.9879980683326721,
      0.9872632622718811,
      0.9865337610244751,
      0.9838293790817261,
      0.9814038276672363,
      0.9812117218971252,
      0.9797413349151611,
      0.9755529761314392,
      0.9741965532302856,
      0.9721224308013916,
      0.9621376395225525,
      0.9319402575492859,
      0.865328311920166,
      0.8832994699478149,
      0.8730881810188293,
      0.8898223638534546,
      0.9048714637756348,
      0.8894966840744019,
      0.9092617034912109,
      0.9016125798225403,
      0.9166263341903687,
      0.8921452760696411,
      0.9061414003372192,
      0.9321892857551575,
      0.8998608589172363,
      0.9060015678405762,
      0.8664751648902893,
      0.8669244050979614,
      0.9237115979194641,
      0.9392439126968384,
      0.9387962222099304,
      0.9491726160049438,
      0.915738582611084,
      0.9197764992713928,
      0.8997265100479126,
      0.9163423776626587,
      0.9022069573402405,
      0.9127118587493896,
      0.9309356212615967,
      0.9767309427261353,
      0.9841716289520264,
      0.9879357218742371,
      0.9976721405982971,
      0.9985392689704895,
      0.9992707371711731,
      0.9994499683380127,
      0.9996369481086731,
      0.9997014403343201,
      0.9996219277381897,
      0.9993802309036255,
      0.9996696710586548,
      0.9997076392173767,
      0.9997537136077881,
      0.9995676875114441,
      0.9994032979011536,
      0.9991808533668518,
      0.998092532157898,
      0.9975360035896301,
      0.9980252981185913,
      0.9958762526512146,
      0.9904285073280334,
      0.9634561538696289,
      0.9414118528366089,
      0.8820561170578003,
      0.883267879486084,
      0.8917065858840942,
      0.8455015420913696,
      0.866087794303894,
      0.8889507055282593,
      0.8740320205688477,
      0.907099723815918,
      0.8894733190536499,
      0.9096328020095825,
      0.8945727348327637,
      0.9199714064598083,
      0.9413152933120728,
      0.9834198951721191,
      0.9722771048545837,
      0.9896306395530701,
      0.984274685382843,
      0.988518238067627,
      0.9976599216461182,
      0.9992457628250122,
      0.9994200468063354,
      0.9997832775115967,
      0.9996921420097351,
      0.9993867874145508,
      0.9993599057197571,
      0.9989402294158936,
      0.9989370107650757,
      0.996867835521698,
      0.9942066669464111,
      0.9953063130378723,
      0.9845688343048096,
      0.988305926322937,
      0.9737016558647156,
      0.9549378156661987,
      0.9033862352371216,
      0.9402197599411011,
      0.9621361494064331,
      0.9426664113998413,
      0.9671156406402588,
      0.9586513638496399,
      0.9818629026412964,
      0.9828024506568909,
      0.9960654973983765,
      0.996920645236969,
      0.997061550617218,
      0.996198296546936,
      0.9979197978973389,
      0.9987949132919312,
      0.9991071820259094,
      0.9984253644943237
    ],
    [
      0.7512114644050598,
      0.7941873669624329,
      0.8133805394172668,
      0.8104254007339478,
      0.82459557056427,
      0.8525571227073669,
      0.8260429501533508,
      0.7941462993621826,
      0.8305494785308838,
      0.8411582708358765,
      0.7841963171958923,
      0.7678319811820984,
      0.8285245895385742,
      0.8139669895172119,
      0.7582212686538696,
      0.7764555215835571,
      0.8242788314819336,
      0.7814180254936218,
      0.7171841859817505,
      0.7823373079299927,
      0.8171628713607788,
      0.7700797319412231,
      0.7353132963180542,
      0.8171805143356323,
      0.8369885683059692,
      0.775292158126831,
      0.7844444513320923,
      0.8702216148376465,
      0.8498238921165466,
      0.8081042170524597,
      0.8662879467010498,
      0.9273263216018677,
      0.879646897315979,
      0.8728207349777222,
      0.9540935754776001,
      0.9678136110305786,
      0.9460728168487549,
      0.9667266607284546,
      0.9870139360427856,
      0.9863032102584839,
      0.9862349033355713,
      0.9906381964683533,
      0.9913632273674011,
      0.9906774759292603,
      0.9915437698364258,
      0.9921236038208008,
      0.9915270805358887,
      0.9915328621864319,
      0.992152750492096,
      0.9918813109397888,
      0.9910291433334351,
      0.9908856749534607,
      0.990970253944397,
      0.9901388883590698,
      0.9889970421791077,
      0.9880121350288391,
      0.9873917698860168,
      0.984959602355957,
      0.9829225540161133,
      0.982830286026001,
      0.9818673133850098,
      0.9786683320999146,
      0.9771496057510376,
      0.9750661253929138,
      0.9656915664672852,
      0.9381141662597656,
      0.8683204054832458,
      0.8851475715637207,
      0.8755019307136536,
      0.8923271894454956,
      0.9085121154785156,
      0.8923344612121582,
      0.9112067222595215,
      0.9038753509521484,
      0.9189540147781372,
      0.895028829574585,
      0.9105550050735474,
      0.9364230632781982,
      0.9027722477912903,
      0.9094548225402832,
      0.8697108030319214,
      0.8691761493682861,
      0.925577700138092,
      0.9409911632537842,
      0.9401066303253174,
      0.9508683681488037,
      0.9177075624465942,
      0.9214860200881958,
      0.9016045331954956,
      0.9182353019714355,
      0.9045802354812622,
      0.9147415161132812,
      0.9330761432647705,
      0.9789152145385742,
      0.9847770929336548,
      0.9886345863342285,
      0.9978113174438477,
      0.9986519813537598,
      0.9993417859077454,
      0.9995019435882568,
      0.999677300453186,
      0.9997317790985107,
      0.9996587634086609,
      0.9994515776634216,
      0.9997093081474304,
      0.9997352957725525,
      0.9997758865356445,
      0.9996052980422974,
      0.9994461536407471,
      0.9992731213569641,
      0.9983630776405334,
      0.9978635311126709,
      0.998166024684906,
      0.996305525302887,
      0.9912387728691101,
      0.9642207622528076,
      0.9426476955413818,
      0.8833106756210327,
      0.8857350945472717,
      0.8934325575828552,
      0.8479956388473511,
      0.8703012466430664,
      0.8973163366317749,
      0.876200795173645,
      0.9097565412521362,
      0.8918070793151855,
      0.9118034839630127,
      0.8969427347183228,
      0.9212965965270996,
      0.9422216415405273,
      0.9837120175361633,
      0.9729082584381104,
      0.990480363368988,
      0.9852942824363708,
      0.9894587397575378,
      0.998085618019104,
      0.9994155764579773,
      0.9995496273040771,
      0.9998148679733276,
      0.9997402429580688,
      0.9995152950286865,
      0.9994658827781677,
      0.999093770980835,
      0.9990530610084534,
      0.9972614645957947,
      0.9947349429130554,
      0.9959637522697449,
      0.9858676195144653,
      0.9896365404129028,
      0.9772510528564453,
      0.9617080688476562,
      0.9127805829048157,
      0.9450476765632629,
      0.9653285145759583,
      0.9451841115951538,
      0.9693359136581421,
      0.9602964520454407,
      0.9828425049781799,
      0.9844540953636169,
      0.996876060962677,
      0.9977144598960876,
      0.9981477856636047,
      0.9975067377090454,
      0.998733401298523,
      0.9991755485534668,
      0.9993036389350891,
      0.998613178730011
    ],
    [
      0.7698226571083069,
      0.8102117776870728,
      0.8247095346450806,
      0.8152258992195129,
      0.829802930355072,
      0.8583109378814697,
      0.8351283669471741,
      0.7966891527175903,
      0.8338993787765503,
      0.8493902683258057,
      0.7920549511909485,
      0.7700433731079102,
      0.8317981958389282,
      0.8205875754356384,
      0.7625055313110352,
      0.7816866636276245,
      0.8280119299888611,
      0.7897980213165283,
      0.7193945646286011,
      0.7836127877235413,
      0.8255646824836731,
      0.7746797204017639,
      0.7417808771133423,
      0.8210701942443848,
      0.843982458114624,
      0.7819725275039673,
      0.7904607057571411,
      0.8762860298156738,
      0.8603182435035706,
      0.8176067471504211,
      0.8733391165733337,
      0.9352149963378906,
      0.8911159038543701,
      0.8835532069206238,
      0.9608973264694214,
      0.9741944074630737,
      0.9582964181900024,
      0.9741441011428833,
      0.9887325763702393,
      0.9883465766906738,
      0.988308846950531,
      0.9915529489517212,
      0.992017388343811,
      0.9912137985229492,
      0.9921130537986755,
      0.9925619959831238,
      0.992004930973053,
      0.9919241070747375,
      0.9925029277801514,
      0.992279589176178,
      0.9915395975112915,
      0.9914262294769287,
      0.9914829134941101,
      0.990673840045929,
      0.9897693991661072,
      0.9887204170227051,
      0.9881923198699951,
      0.9861329793930054,
      0.9844816327095032,
      0.9845119118690491,
      0.9836716651916504,
      0.9813491702079773,
      0.9804973602294922,
      0.9788157343864441,
      0.9703040719032288,
      0.9431082010269165,
      0.8729491233825684,
      0.8887479305267334,
      0.877827525138855,
      0.8959089517593384,
      0.9123129844665527,
      0.894589900970459,
      0.9130482077598572,
      0.9058973789215088,
      0.9210473299026489,
      0.8989557027816772,
      0.914638876914978,
      0.9410099983215332,
      0.9065943956375122,
      0.9134668707847595,
      0.8742714524269104,
      0.8731747269630432,
      0.928408145904541,
      0.9438426494598389,
      0.9419711828231812,
      0.9535309076309204,
      0.9198096990585327,
      0.922964334487915,
      0.9039822816848755,
      0.9201561212539673,
      0.9076640605926514,
      0.9159817695617676,
      0.9351162910461426,
      0.9808374643325806,
      0.9853800535202026,
      0.9895779490470886,
      0.9980157613754272,
      0.9987528920173645,
      0.9993985891342163,
      0.999544084072113,
      0.9997112154960632,
      0.9997568726539612,
      0.9996878504753113,
      0.9995048642158508,
      0.9997364282608032,
      0.9997550845146179,
      0.9997944235801697,
      0.9996340274810791,
      0.9995105862617493,
      0.9993493556976318,
      0.998627245426178,
      0.9982187151908875,
      0.9983740448951721,
      0.9967489242553711,
      0.991899847984314,
      0.9652841687202454,
      0.9441589117050171,
      0.8857021927833557,
      0.8888780474662781,
      0.8957343101501465,
      0.8512189388275146,
      0.8738727569580078,
      0.9011255502700806,
      0.8776816129684448,
      0.9116265773773193,
      0.8950700759887695,
      0.9142512083053589,
      0.8995716571807861,
      0.9229138493537903,
      0.9434436559677124,
      0.9842078685760498,
      0.9737462997436523,
      0.9913360476493835,
      0.9864868521690369,
      0.9904868006706238,
      0.9985355138778687,
      0.9995275735855103,
      0.9996380805969238,
      0.9998393058776855,
      0.99979168176651,
      0.9995999932289124,
      0.999555230140686,
      0.99921715259552,
      0.9991521239280701,
      0.9975842237472534,
      0.9951489567756653,
      0.9963560700416565,
      0.9870695471763611,
      0.9908515214920044,
      0.980725884437561,
      0.970501184463501,
      0.919371485710144,
      0.951086163520813,
      0.9684039354324341,
      0.9477327466011047,
      0.9716123342514038,
      0.9620821475982666,
      0.9838078618049622,
      0.9859156012535095,
      0.9974426031112671,
      0.9981903433799744,
      0.998770534992218,
      0.9983291625976562,
      0.999152421951294,
      0.9993305206298828,
      0.9993881583213806,
      0.9986860156059265
    ],
    [
      0.7825967073440552,
      0.822246789932251,
      0.8344041109085083,
      0.8203168511390686,
      0.8355752825737,
      0.865744411945343,
      0.8426817655563354,
      0.8040035963058472,
      0.837604284286499,
      0.8564335107803345,
      0.8001267313957214,
      0.7735055685043335,
      0.8359714150428772,
      0.8267702460289001,
      0.7671675682067871,
      0.7863994836807251,
      0.830163836479187,
      0.7942704558372498,
      0.7224503755569458,
      0.7854659557342529,
      0.8300267457962036,
      0.7779284715652466,
      0.7523577213287354,
      0.8252273797988892,
      0.8487871885299683,
      0.7913733124732971,
      0.7982875108718872,
      0.8835040926933289,
      0.8739368319511414,
      0.8270047307014465,
      0.8829655647277832,
      0.9426430463790894,
      0.9049009084701538,
      0.8968062996864319,
      0.9671903252601624,
      0.9786205291748047,
      0.9673364758491516,
      0.9802186489105225,
      0.9901450872421265,
      0.9896613359451294,
      0.9896526336669922,
      0.992079496383667,
      0.9925566911697388,
      0.9917609691619873,
      0.992655873298645,
      0.9930256009101868,
      0.9925379753112793,
      0.9924085140228271,
      0.9929603934288025,
      0.9927982091903687,
      0.9921273589134216,
      0.9919662475585938,
      0.9919723868370056,
      0.991260290145874,
      0.9905444979667664,
      0.9894604682922363,
      0.9888445734977722,
      0.9873257279396057,
      0.9861130714416504,
      0.9859223961830139,
      0.9851226806640625,
      0.9832770824432373,
      0.983087420463562,
      0.9822136163711548,
      0.9749796390533447,
      0.9485681653022766,
      0.8776278495788574,
      0.8933698534965515,
      0.8810718059539795,
      0.899109959602356,
      0.9156695008277893,
      0.8963379263877869,
      0.915268063545227,
      0.9084826707839966,
      0.923499584197998,
      0.9032518267631531,
      0.9180198311805725,
      0.9449697732925415,
      0.9100403189659119,
      0.9172718524932861,
      0.8784617185592651,
      0.8769515752792358,
      0.9308485984802246,
      0.946337103843689,
      0.9434961080551147,
      0.9562978744506836,
      0.9216486215591431,
      0.9248878955841064,
      0.905726969242096,
      0.9219470024108887,
      0.910529375076294,
      0.9180086851119995,
      0.937736988067627,
      0.9827232956886292,
      0.9860391020774841,
      0.9904358386993408,
      0.9982771277427673,
      0.9988635182380676,
      0.9994482398033142,
      0.9995845556259155,
      0.9997435212135315,
      0.9997825026512146,
      0.9997168183326721,
      0.9995520710945129,
      0.9997581243515015,
      0.9997740983963013,
      0.9998108148574829,
      0.9996606111526489,
      0.9995554089546204,
      0.9994232654571533,
      0.9988369941711426,
      0.9984920024871826,
      0.998543381690979,
      0.9971067309379578,
      0.9923049211502075,
      0.9662452936172485,
      0.9456851482391357,
      0.8885325789451599,
      0.8920165300369263,
      0.8985853791236877,
      0.855210542678833,
      0.877039909362793,
      0.9045920372009277,
      0.8796072006225586,
      0.9140467643737793,
      0.8982119560241699,
      0.9169948101043701,
      0.902560830116272,
      0.9245399236679077,
      0.9452335834503174,
      0.9849164485931396,
      0.9746630787849426,
      0.9920530915260315,
      0.9872314929962158,
      0.9911940693855286,
      0.9988014101982117,
      0.9996158480644226,
      0.9996992349624634,
      0.9998590350151062,
      0.9998258948326111,
      0.9996695518493652,
      0.9996225237846375,
      0.9993393421173096,
      0.9992600083351135,
      0.9979338645935059,
      0.9954836368560791,
      0.9967678785324097,
      0.9882110357284546,
      0.9919630885124207,
      0.9844197034835815,
      0.9794277548789978,
      0.9268569946289062,
      0.9571307897567749,
      0.9708538055419922,
      0.9506224393844604,
      0.9740585684776306,
      0.9641201496124268,
      0.9852429628372192,
      0.9873331189155579,
      0.9979215264320374,
      0.998539388179779,
      0.999147891998291,
      0.9988568425178528,
      0.9994019865989685,
      0.9994454383850098,
      0.9994420409202576,
      0.9987330436706543
    ],
    [
      0.7977079153060913,
      0.8373311161994934,
      0.8462107181549072,
      0.8283143043518066,
      0.8439745903015137,
      0.8741798400878906,
      0.8509916067123413,
      0.8146976232528687,
      0.8437274694442749,
      0.8635969758033752,
      0.8088257312774658,
      0.780035138130188,
      0.8412131667137146,
      0.8337863683700562,
      0.7752241492271423,
      0.7927825450897217,
      0.8355591297149658,
      0.8028087615966797,
      0.7292724847793579,
      0.7910484075546265,
      0.835549533367157,
      0.785186767578125,
      0.7601876258850098,
      0.8309122920036316,
      0.8549079895019531,
      0.7986695766448975,
      0.8049201965332031,
      0.8902838826179504,
      0.8842104077339172,
      0.8337961435317993,
      0.8912850022315979,
      0.9490877985954285,
      0.915747344493866,
      0.9067481756210327,
      0.9712103009223938,
      0.981934666633606,
      0.9724332094192505,
      0.9835498929023743,
      0.9911110401153564,
      0.9907923340797424,
      0.9907848238945007,
      0.9926295280456543,
      0.993026614189148,
      0.9922228455543518,
      0.9931344985961914,
      0.9934198260307312,
      0.9929473996162415,
      0.9927796721458435,
      0.993351936340332,
      0.9931889772415161,
      0.9925194978713989,
      0.9923977255821228,
      0.9923401474952698,
      0.9917181730270386,
      0.9910397529602051,
      0.9899106025695801,
      0.9893449544906616,
      0.9878460764884949,
      0.9868303537368774,
      0.9865159392356873,
      0.9857775568962097,
      0.9834915995597839,
      0.9838085174560547,
      0.9830741882324219,
      0.9764093160629272,
      0.9486556053161621,
      0.8819388151168823,
      0.8974523544311523,
      0.8841174840927124,
      0.9024050235748291,
      0.9184837937355042,
      0.8985936641693115,
      0.9177854657173157,
      0.9110439419746399,
      0.9257322549819946,
      0.9062317609786987,
      0.9209859371185303,
      0.9477519989013672,
      0.9130769371986389,
      0.9204755425453186,
      0.8824040293693542,
      0.8807660341262817,
      0.933414101600647,
      0.949158787727356,
      0.9452273845672607,
      0.9583079218864441,
      0.9238214492797852,
      0.9269654154777527,
      0.9081467986106873,
      0.9241870641708374,
      0.9130362868309021,
      0.920556902885437,
      0.9402438402175903,
      0.9841411113739014,
      0.9869193434715271,
      0.9912229776382446,
      0.9984837174415588,
      0.9989796280860901,
      0.9995094537734985,
      0.9996253252029419,
      0.9997705221176147,
      0.9998037815093994,
      0.9997391104698181,
      0.9995869994163513,
      0.9997738599777222,
      0.9997879266738892,
      0.9998294115066528,
      0.9996813535690308,
      0.9996022582054138,
      0.9994938969612122,
      0.9990144371986389,
      0.9987708330154419,
      0.9987350702285767,
      0.9975540041923523,
      0.9932630658149719,
      0.9678821563720703,
      0.9476890563964844,
      0.8922903537750244,
      0.8968198299407959,
      0.9031248092651367,
      0.8609198927879333,
      0.8824025392532349,
      0.9084866642951965,
      0.8827610015869141,
      0.9165925979614258,
      0.9013367891311646,
      0.9201524257659912,
      0.9057807326316833,
      0.9268332719802856,
      0.9469859600067139,
      0.9859265089035034,
      0.9761790037155151,
      0.9930395483970642,
      0.9890393018722534,
      0.9926018714904785,
      0.9990401268005371,
      0.9996880292892456,
      0.9997483491897583,
      0.999876081943512,
      0.999853253364563,
      0.9997203946113586,
      0.9996781349182129,
      0.9994215369224548,
      0.9993432760238647,
      0.9982086420059204,
      0.9959142804145813,
      0.9970667958259583,
      0.9891097545623779,
      0.9927187561988831,
      0.9860634803771973,
      0.9840659499168396,
      0.932551920413971,
      0.9609214067459106,
      0.9727903604507446,
      0.9528670310974121,
      0.9760026931762695,
      0.9659408926963806,
      0.9866300821304321,
      0.9882665872573853,
      0.9981873035430908,
      0.9987443089485168,
      0.9993489384651184,
      0.9991515874862671,
      0.9995664358139038,
      0.9995439648628235,
      0.9994935393333435,
      0.9987879991531372
    ],
    [
      0.8064961433410645,
      0.8474915027618408,
      0.854562520980835,
      0.8341123461723328,
      0.8509207367897034,
      0.8803939819335938,
      0.8569387197494507,
      0.8234854340553284,
      0.8490248322486877,
      0.8694323301315308,
      0.8158003091812134,
      0.7871243357658386,
      0.8467307090759277,
      0.83933424949646,
      0.7830501794815063,
      0.8010997772216797,
      0.8411466479301453,
      0.8098016977310181,
      0.7371266484260559,
      0.7974374294281006,
      0.8407672643661499,
      0.7917321920394897,
      0.7696508765220642,
      0.836677074432373,
      0.8602406978607178,
      0.8062756061553955,
      0.8142122626304626,
      0.8974249362945557,
      0.8918655514717102,
      0.841286838054657,
      0.9035241603851318,
      0.956449568271637,
      0.9271128177642822,
      0.9181268215179443,
      0.9756677746772766,
      0.9852627515792847,
      0.9767757654190063,
      0.9861114621162415,
      0.9920979738235474,
      0.9917486906051636,
      0.9916350245475769,
      0.9931516051292419,
      0.9933688044548035,
      0.9925850629806519,
      0.9934610724449158,
      0.9937074184417725,
      0.993280291557312,
      0.9931003451347351,
      0.9936425685882568,
      0.9935135245323181,
      0.9928930997848511,
      0.9927844405174255,
      0.9926947951316833,
      0.9921247363090515,
      0.9914162158966064,
      0.9902830123901367,
      0.9897236824035645,
      0.9882218241691589,
      0.9873297214508057,
      0.9870094060897827,
      0.9863042235374451,
      0.983392596244812,
      0.9841966032981873,
      0.9835824370384216,
      0.9772356748580933,
      0.9480755925178528,
      0.8875612020492554,
      0.9024491310119629,
      0.8877798318862915,
      0.9060391187667847,
      0.9212528467178345,
      0.9008689522743225,
      0.9200997948646545,
      0.9134283065795898,
      0.9280977249145508,
      0.9094730019569397,
      0.9240009188652039,
      0.9501112699508667,
      0.916181206703186,
      0.923363208770752,
      0.886150598526001,
      0.8845289945602417,
      0.9354329705238342,
      0.9515531659126282,
      0.9468730688095093,
      0.9602502584457397,
      0.925960898399353,
      0.929391622543335,
      0.9106960892677307,
      0.9264736175537109,
      0.9156004190444946,
      0.9232980608940125,
      0.9419928789138794,
      0.9853442311286926,
      0.9878392219543457,
      0.9920101761817932,
      0.9986298084259033,
      0.9991075396537781,
      0.9995723962783813,
      0.9996620416641235,
      0.9997960925102234,
      0.9998245239257812,
      0.9997611045837402,
      0.9996191263198853,
      0.9997880458831787,
      0.9997994899749756,
      0.999841034412384,
      0.9996894001960754,
      0.9996325373649597,
      0.9995471239089966,
      0.9990977644920349,
      0.9989528059959412,
      0.9989086389541626,
      0.9980026483535767,
      0.9942218661308289,
      0.9694998860359192,
      0.9497140645980835,
      0.8961824178695679,
      0.9014017581939697,
      0.9078046083450317,
      0.8664690256118774,
      0.8884844779968262,
      0.9127029776573181,
      0.8864965438842773,
      0.9192324876785278,
      0.9046597480773926,
      0.9231115579605103,
      0.9088327288627625,
      0.9291123151779175,
      0.9485799074172974,
      0.9868654608726501,
      0.9773545265197754,
      0.99379962682724,
      0.9902487397193909,
      0.9936715960502625,
      0.9991917014122009,
      0.9997300505638123,
      0.9997750520706177,
      0.9998858571052551,
      0.9998717904090881,
      0.9997551441192627,
      0.9997202157974243,
      0.999504566192627,
      0.999426543712616,
      0.9984580874443054,
      0.996297299861908,
      0.9972564578056335,
      0.9898787140846252,
      0.9934737682342529,
      0.9874024987220764,
      0.9868011474609375,
      0.9378330707550049,
      0.9639017581939697,
      0.9747306704521179,
      0.9547580480575562,
      0.9775160551071167,
      0.9676950573921204,
      0.9881178140640259,
      0.9894798994064331,
      0.998437762260437,
      0.9988980889320374,
      0.9994416832923889,
      0.9992987513542175,
      0.9996315240859985,
      0.9995779991149902,
      0.9995087385177612,
      0.9987924098968506
    ],
    [
      0.8120877146720886,
      0.8546819686889648,
      0.8602380752563477,
      0.8379866480827332,
      0.8569632768630981,
      0.8845535516738892,
      0.8575528860092163,
      0.8297067880630493,
      0.8525533080101013,
      0.8723816275596619,
      0.8216073513031006,
      0.7935577630996704,
      0.8513569235801697,
      0.8436663150787354,
      0.7900375723838806,
      0.8069184422492981,
      0.8448787331581116,
      0.8152451515197754,
      0.7420233488082886,
      0.8018772602081299,
      0.8452250957489014,
      0.7972719669342041,
      0.7797861695289612,
      0.8418257236480713,
      0.8652033805847168,
      0.8144901990890503,
      0.8218737244606018,
      0.9044771194458008,
      0.8997633457183838,
      0.851353645324707,
      0.9153316617012024,
      0.9639000296592712,
      0.9403787851333618,
      0.9362829923629761,
      0.9807980060577393,
      0.9883052110671997,
      0.9826500415802002,
      0.9892330765724182,
      0.9931386113166809,
      0.9925411939620972,
      0.9926627278327942,
      0.9937295317649841,
      0.9937114715576172,
      0.9929593205451965,
      0.9937657713890076,
      0.9940195083618164,
      0.9936195015907288,
      0.993408739566803,
      0.9939141273498535,
      0.9938241839408875,
      0.9932103753089905,
      0.9931308031082153,
      0.9929959774017334,
      0.9924483895301819,
      0.9916903376579285,
      0.9906092882156372,
      0.9900766611099243,
      0.9885576963424683,
      0.9876815676689148,
      0.9874893426895142,
      0.9865039587020874,
      0.9833288788795471,
      0.9844424724578857,
      0.9840409159660339,
      0.9775406718254089,
      0.9485061764717102,
      0.8955523371696472,
      0.9087743759155273,
      0.8924003839492798,
      0.908105731010437,
      0.9238143563270569,
      0.9035875797271729,
      0.9222735166549683,
      0.9160884618759155,
      0.9307403564453125,
      0.9129987955093384,
      0.9275195598602295,
      0.9523966312408447,
      0.9192959070205688,
      0.9267892241477966,
      0.8913715481758118,
      0.890412449836731,
      0.9373883008956909,
      0.9537339806556702,
      0.9483796954154968,
      0.9623902440071106,
      0.927993655204773,
      0.9324855208396912,
      0.913054347038269,
      0.9291602373123169,
      0.9181657433509827,
      0.9262760877609253,
      0.9454076290130615,
      0.9863372445106506,
      0.9884539842605591,
      0.9926382899284363,
      0.9987840056419373,
      0.9992598295211792,
      0.9996345639228821,
      0.999698281288147,
      0.9998195767402649,
      0.9998467564582825,
      0.9997817873954773,
      0.9996486902236938,
      0.9998029470443726,
      0.9998120069503784,
      0.9998547434806824,
      0.999719500541687,
      0.999669075012207,
      0.9995951652526855,
      0.9992058873176575,
      0.9991132616996765,
      0.9990863800048828,
      0.998297393321991,
      0.9947755336761475,
      0.9708601832389832,
      0.9525693655014038,
      0.9006413221359253,
      0.9052503108978271,
      0.9112023115158081,
      0.8707700967788696,
      0.89275062084198,
      0.9166262745857239,
      0.890069842338562,
      0.9220064282417297,
      0.9079517126083374,
      0.9259375333786011,
      0.9116981029510498,
      0.9312476515769958,
      0.9501099586486816,
      0.9874411225318909,
      0.9778364896774292,
      0.9944330453872681,
      0.9912462830543518,
      0.9948248863220215,
      0.9993325471878052,
      0.9997676014900208,
      0.9997946619987488,
      0.9998948574066162,
      0.9998881816864014,
      0.9997894763946533,
      0.9997519254684448,
      0.999578058719635,
      0.999504804611206,
      0.9986960291862488,
      0.9967309832572937,
      0.9977136254310608,
      0.9909881949424744,
      0.9943682551383972,
      0.9887961149215698,
      0.989118754863739,
      0.9436389207839966,
      0.967646062374115,
      0.9769737124443054,
      0.9569790363311768,
      0.9791201949119568,
      0.969380259513855,
      0.9895094037055969,
      0.9908269643783569,
      0.998688817024231,
      0.9990768432617188,
      0.9995225071907043,
      0.9994315505027771,
      0.9996816515922546,
      0.9996063113212585,
      0.9995215535163879,
      0.9987971782684326
    ],
    [
      0.8200998902320862,
      0.8648616075515747,
      0.8694308996200562,
      0.8451343774795532,
      0.8650645017623901,
      0.8910725712776184,
      0.8638573288917542,
      0.8377354145050049,
      0.856469452381134,
      0.876110315322876,
      0.831825852394104,
      0.8025497198104858,
      0.8584884405136108,
      0.8505772352218628,
      0.8030540943145752,
      0.8134400844573975,
      0.8511465787887573,
      0.8239188194274902,
      0.7534312605857849,
      0.8100928664207458,
      0.852904736995697,
      0.8085983991622925,
      0.7950128316879272,
      0.8484483361244202,
      0.8720414042472839,
      0.8260902762413025,
      0.831913948059082,
      0.9123896360397339,
      0.9086264371871948,
      0.8640099763870239,
      0.9265321493148804,
      0.9715926647186279,
      0.9504709243774414,
      0.9489827156066895,
      0.9844794869422913,
      0.9904452562332153,
      0.9866176843643188,
      0.9912583827972412,
      0.9937896728515625,
      0.9931247234344482,
      0.9933673739433289,
      0.9941481947898865,
      0.9939945936203003,
      0.9933362007141113,
      0.9940522909164429,
      0.9942851662635803,
      0.9938263893127441,
      0.9936230778694153,
      0.9940990209579468,
      0.9940308332443237,
      0.9934496283531189,
      0.9933584332466125,
      0.9932265281677246,
      0.9927882552146912,
      0.992034912109375,
      0.9911074638366699,
      0.9906584024429321,
      0.9891470074653625,
      0.9883226752281189,
      0.9882373213768005,
      0.9870581030845642,
      0.9837158918380737,
      0.9850703477859497,
      0.9846296906471252,
      0.9774061441421509,
      0.9516059160232544,
      0.9048243761062622,
      0.9190530180931091,
      0.8977354764938354,
      0.9112103581428528,
      0.9267083406448364,
      0.9074906706809998,
      0.9256541728973389,
      0.9197889566421509,
      0.9346592426300049,
      0.9173214435577393,
      0.9317798614501953,
      0.9547840356826782,
      0.9247157573699951,
      0.9315915703773499,
      0.8992800712585449,
      0.8982837200164795,
      0.9415369033813477,
      0.9574941396713257,
      0.9511102437973022,
      0.9652102589607239,
      0.9310978055000305,
      0.9370198845863342,
      0.9167960286140442,
      0.9336579442024231,
      0.9217436909675598,
      0.9297975301742554,
      0.9495692253112793,
      0.9873284101486206,
      0.989009439945221,
      0.9931730628013611,
      0.9989010691642761,
      0.9993814826011658,
      0.9996839761734009,
      0.999727725982666,
      0.9998390674591064,
      0.9998631477355957,
      0.999799907207489,
      0.9996736645698547,
      0.9998147487640381,
      0.9998200535774231,
      0.9998682737350464,
      0.9997337460517883,
      0.9997081756591797,
      0.9996578693389893,
      0.9993534684181213,
      0.9993459582328796,
      0.9993265271186829,
      0.9987521767616272,
      0.995460569858551,
      0.9732351899147034,
      0.9561301469802856,
      0.9068818092346191,
      0.9102727174758911,
      0.9160431027412415,
      0.8776575922966003,
      0.8995800018310547,
      0.9231374859809875,
      0.89674973487854,
      0.9260300993919373,
      0.9119197130203247,
      0.9297837615013123,
      0.9160439968109131,
      0.9348549842834473,
      0.9526568651199341,
      0.9886872172355652,
      0.9804162979125977,
      0.9957733750343323,
      0.9933856725692749,
      0.9966549873352051,
      0.9995204210281372,
      0.999809741973877,
      0.9998196363449097,
      0.9999040961265564,
      0.9999060034751892,
      0.999816358089447,
      0.9997866153717041,
      0.9996508359909058,
      0.999580979347229,
      0.9989168643951416,
      0.9970213174819946,
      0.9977872967720032,
      0.9915544986724854,
      0.9949495792388916,
      0.9898201823234558,
      0.9904372692108154,
      0.9483946561813354,
      0.9716913104057312,
      0.9806066155433655,
      0.9591822624206543,
      0.9820586442947388,
      0.9724052548408508,
      0.9912013411521912,
      0.9922429919242859,
      0.9989321827888489,
      0.999276876449585,
      0.9996131062507629,
      0.9995476007461548,
      0.9997292757034302,
      0.9996296167373657,
      0.9995288252830505,
      0.9987894892692566
    ],
    [
      0.8275229334831238,
      0.8740867376327515,
      0.879071056842804,
      0.8503379821777344,
      0.8731605410575867,
      0.8979847431182861,
      0.8719174265861511,
      0.8464667201042175,
      0.8625841736793518,
      0.8810735940933228,
      0.844281017780304,
      0.8126133680343628,
      0.8644182085990906,
      0.8569871187210083,
      0.8199423551559448,
      0.820451021194458,
      0.8568896055221558,
      0.8341727256774902,
      0.7738355398178101,
      0.8221912980079651,
      0.861883282661438,
      0.8245412111282349,
      0.815200924873352,
      0.858903169631958,
      0.8805510997772217,
      0.8393048048019409,
      0.8444182872772217,
      0.9207371473312378,
      0.9172734022140503,
      0.8777589797973633,
      0.9350256323814392,
      0.9763336181640625,
      0.959614098072052,
      0.9591889977455139,
      0.9875410199165344,
      0.9917840957641602,
      0.9892174601554871,
      0.9922983050346375,
      0.994190514087677,
      0.993514895439148,
      0.9938309788703918,
      0.9944417476654053,
      0.9942744970321655,
      0.9936276078224182,
      0.9942605495452881,
      0.9944462776184082,
      0.9939633011817932,
      0.9937377572059631,
      0.9941539168357849,
      0.9941242337226868,
      0.9935216903686523,
      0.9934043288230896,
      0.9932862520217896,
      0.9929484724998474,
      0.9921672344207764,
      0.991205096244812,
      0.9908773303031921,
      0.9893842935562134,
      0.988520085811615,
      0.9884630441665649,
      0.9871898293495178,
      0.9837072491645813,
      0.9850945472717285,
      0.9848625063896179,
      0.9774269461631775,
      0.9520046710968018,
      0.9140239953994751,
      0.9272186160087585,
      0.9019120335578918,
      0.9141936898231506,
      0.9296932816505432,
      0.9117027521133423,
      0.929344117641449,
      0.9246819019317627,
      0.9399107098579407,
      0.9226505756378174,
      0.9370869398117065,
      0.9585281610488892,
      0.9299759864807129,
      0.9375362992286682,
      0.9087187051773071,
      0.9088348746299744,
      0.947024941444397,
      0.9623408317565918,
      0.9549232721328735,
      0.968626081943512,
      0.9354530572891235,
      0.9426184296607971,
      0.9222947359085083,
      0.9389575719833374,
      0.9258274435997009,
      0.9337178468704224,
      0.9542925357818604,
      0.9884424209594727,
      0.9892998337745667,
      0.9936712980270386,
      0.9990864992141724,
      0.9994861483573914,
      0.9997378587722778,
      0.9997658729553223,
      0.9998608827590942,
      0.9998816847801208,
      0.9998195171356201,
      0.9996995329856873,
      0.9998254179954529,
      0.9998300075531006,
      0.9998806118965149,
      0.9997594356536865,
      0.9997550249099731,
      0.9997192025184631,
      0.9994937777519226,
      0.9995414018630981,
      0.9995381832122803,
      0.9991307854652405,
      0.9960969090461731,
      0.9773096442222595,
      0.9594411849975586,
      0.9126101732254028,
      0.9145768284797668,
      0.9205406904220581,
      0.884262204170227,
      0.905879020690918,
      0.9292172193527222,
      0.903462290763855,
      0.9290448427200317,
      0.9155201315879822,
      0.9338411688804626,
      0.921270489692688,
      0.9394716620445251,
      0.9560189247131348,
      0.9900916814804077,
      0.9834936857223511,
      0.9969334602355957,
      0.9956209659576416,
      0.9977467656135559,
      0.9996662735939026,
      0.9998478889465332,
      0.9998416304588318,
      0.9999141693115234,
      0.9999226331710815,
      0.9998476505279541,
      0.9998233318328857,
      0.9997260570526123,
      0.9996634125709534,
      0.9991153478622437,
      0.9973711371421814,
      0.9980688691139221,
      0.992281436920166,
      0.995606541633606,
      0.9909709095954895,
      0.9919747710227966,
      0.9520903825759888,
      0.9758783578872681,
      0.9845139384269714,
      0.9619412422180176,
      0.9850685000419617,
      0.9763121604919434,
      0.9931413531303406,
      0.9938154220581055,
      0.9992147088050842,
      0.9994798898696899,
      0.9997022747993469,
      0.9996635913848877,
      0.999769389629364,
      0.9996456503868103,
      0.999538004398346,
      0.9987853765487671
    ],
    [
      0.834640383720398,
      0.8833025693893433,
      0.8875623941421509,
      0.861519455909729,
      0.881300687789917,
      0.9051486849784851,
      0.880233883857727,
      0.8553152084350586,
      0.8696520924568176,
      0.8866341710090637,
      0.855659008026123,
      0.8223981261253357,
      0.8704855442047119,
      0.863376796245575,
      0.8338658213615417,
      0.8302310705184937,
      0.8633954524993896,
      0.8437343835830688,
      0.7931765913963318,
      0.8327985405921936,
      0.8695662021636963,
      0.8382363319396973,
      0.8299700021743774,
      0.8673778176307678,
      0.8878387212753296,
      0.8496282696723938,
      0.856688380241394,
      0.9282236099243164,
      0.9234938621520996,
      0.889583945274353,
      0.942328691482544,
      0.9796066880226135,
      0.9659702777862549,
      0.9647440314292908,
      0.9894925951957703,
      0.9927210807800293,
      0.9908491969108582,
      0.9930622577667236,
      0.9944595694541931,
      0.9939019083976746,
      0.9941060543060303,
      0.9945883750915527,
      0.9945197105407715,
      0.9938923120498657,
      0.994392454624176,
      0.9945564866065979,
      0.9940797090530396,
      0.9938476085662842,
      0.9942276477813721,
      0.9941851496696472,
      0.9936981201171875,
      0.9935235977172852,
      0.9934311509132385,
      0.9931541681289673,
      0.9923867583274841,
      0.9915099143981934,
      0.99114990234375,
      0.9896573424339294,
      0.9888350367546082,
      0.9888187646865845,
      0.987514853477478,
      0.9838605523109436,
      0.9851898550987244,
      0.9850040078163147,
      0.9777810573577881,
      0.9516973495483398,
      0.9241756200790405,
      0.9343003630638123,
      0.9077231287956238,
      0.9188888669013977,
      0.9331952333450317,
      0.9153475761413574,
      0.9328848123550415,
      0.9286847114562988,
      0.9443148374557495,
      0.9273742437362671,
      0.9413810968399048,
      0.9620779156684875,
      0.9348417520523071,
      0.9421189427375793,
      0.9164415001869202,
      0.9172496199607849,
      0.9521760940551758,
      0.9662038087844849,
      0.9605240821838379,
      0.9717645049095154,
      0.9399474859237671,
      0.9472168684005737,
      0.9275468587875366,
      0.9431694746017456,
      0.9295188188552856,
      0.9376512765884399,
      0.9591271877288818,
      0.9897316694259644,
      0.9902771711349487,
      0.9944894909858704,
      0.9992431402206421,
      0.9995901584625244,
      0.9997822046279907,
      0.9998088479042053,
      0.9998791217803955,
      0.999896764755249,
      0.9998367428779602,
      0.9997222423553467,
      0.9998375177383423,
      0.9998369812965393,
      0.9998936653137207,
      0.9997720718383789,
      0.9997838139533997,
      0.9997554421424866,
      0.9995682835578918,
      0.9996340870857239,
      0.9996381998062134,
      0.9993284940719604,
      0.9966111779212952,
      0.979396641254425,
      0.9626234769821167,
      0.9171640872955322,
      0.9184762835502625,
      0.9248144626617432,
      0.890082836151123,
      0.9122289419174194,
      0.9356706142425537,
      0.909927248954773,
      0.9336832761764526,
      0.9201608300209045,
      0.9377800226211548,
      0.9256437420845032,
      0.9440399408340454,
      0.9587221145629883,
      0.9910751581192017,
      0.985064685344696,
      0.9973745346069336,
      0.996207594871521,
      0.9982065558433533,
      0.9997344613075256,
      0.9998700022697449,
      0.9998574256896973,
      0.9999198317527771,
      0.9999340176582336,
      0.9998685717582703,
      0.9998533725738525,
      0.999787449836731,
      0.9997522830963135,
      0.9993329048156738,
      0.9977723360061646,
      0.9983517527580261,
      0.9931529760360718,
      0.9963338375091553,
      0.9923765659332275,
      0.9939671754837036,
      0.9584965705871582,
      0.9808662533760071,
      0.9874152541160583,
      0.9643701910972595,
      0.9875255823135376,
      0.9790070652961731,
      0.9948307275772095,
      0.995297908782959,
      0.9994195103645325,
      0.9996433854103088,
      0.999770998954773,
      0.9997348785400391,
      0.9998008608818054,
      0.9996645450592041,
      0.9995435476303101,
      0.9987751841545105
    ],
    [
      0.8410568237304688,
      0.8901941776275635,
      0.8941444158554077,
      0.8712698221206665,
      0.8868779540061951,
      0.911107063293457,
      0.8864649534225464,
      0.8633003830909729,
      0.875129222869873,
      0.8914831876754761,
      0.8633116483688354,
      0.8295504450798035,
      0.8748696446418762,
      0.8688334226608276,
      0.8440855145454407,
      0.8379920125007629,
      0.8689113855361938,
      0.8513779044151306,
      0.8101385831832886,
      0.8411835432052612,
      0.876163899898529,
      0.8482125997543335,
      0.8409442901611328,
      0.8742185831069946,
      0.8949359655380249,
      0.8584272861480713,
      0.865738034248352,
      0.9350979328155518,
      0.9311740398406982,
      0.8982069492340088,
      0.9494191408157349,
      0.9824494123458862,
      0.9715549945831299,
      0.9690770506858826,
      0.9909300208091736,
      0.9934477806091309,
      0.9922440648078918,
      0.9935254454612732,
      0.9947009682655334,
      0.9942881464958191,
      0.9942556619644165,
      0.9947515726089478,
      0.9947693347930908,
      0.9941204190254211,
      0.9944934248924255,
      0.994705080986023,
      0.9942417144775391,
      0.9939336776733398,
      0.9943003058433533,
      0.9942724704742432,
      0.9938427805900574,
      0.9936184287071228,
      0.9936211109161377,
      0.9933593273162842,
      0.9925631284713745,
      0.9917989373207092,
      0.9914373159408569,
      0.9898642897605896,
      0.9889760613441467,
      0.9889975786209106,
      0.9877481460571289,
      0.983944833278656,
      0.9851683378219604,
      0.9848957061767578,
      0.9779596924781799,
      0.9509857892990112,
      0.9349901676177979,
      0.9441341161727905,
      0.9150586724281311,
      0.9251579642295837,
      0.9376417398452759,
      0.9186373949050903,
      0.9361057877540588,
      0.9319358468055725,
      0.9479312896728516,
      0.9311884045600891,
      0.945521354675293,
      0.9653347730636597,
      0.9387437701225281,
      0.9457155466079712,
      0.9219034910202026,
      0.9231800436973572,
      0.955987811088562,
      0.9692572951316833,
      0.9636235237121582,
      0.9742580056190491,
      0.9435654282569885,
      0.9508674144744873,
      0.931926429271698,
      0.9467005729675293,
      0.9333078861236572,
      0.942772626876831,
      0.9640009999275208,
      0.9910716414451599,
      0.9915104508399963,
      0.995387613773346,
      0.9993672370910645,
      0.9996619820594788,
      0.9998125433921814,
      0.9998361468315125,
      0.9998908638954163,
      0.9999054074287415,
      0.9998462796211243,
      0.9997339248657227,
      0.9998404383659363,
      0.9998411536216736,
      0.999900758266449,
      0.9997812509536743,
      0.9998037219047546,
      0.9997740983963013,
      0.9996163845062256,
      0.9996899366378784,
      0.9997032284736633,
      0.9994646310806274,
      0.997085452079773,
      0.981201171875,
      0.9656060934066772,
      0.9210680723190308,
      0.9222613573074341,
      0.9288468360900879,
      0.895270586013794,
      0.918594241142273,
      0.9418952465057373,
      0.915668249130249,
      0.938765287399292,
      0.924809455871582,
      0.9420058727264404,
      0.9296602010726929,
      0.9482219815254211,
      0.961213231086731,
      0.9920200705528259,
      0.9865126013755798,
      0.9977210760116577,
      0.9966777563095093,
      0.9985237121582031,
      0.9997772574424744,
      0.9998846054077148,
      0.9998647570610046,
      0.9999238848686218,
      0.9999417066574097,
      0.9998826384544373,
      0.9998712539672852,
      0.9998213052749634,
      0.9998015761375427,
      0.999455988407135,
      0.9980741143226624,
      0.998543918132782,
      0.9939085841178894,
      0.996990442276001,
      0.9942858815193176,
      0.9954162836074829,
      0.9649738669395447,
      0.9856624007225037,
      0.9893002510070801,
      0.9662889242172241,
      0.9888466000556946,
      0.9806577563285828,
      0.995597243309021,
      0.9964224100112915,
      0.9995490312576294,
      0.9997163414955139,
      0.9998043775558472,
      0.9997758269309998,
      0.9998188018798828,
      0.9996750354766846,
      0.9995460510253906,
      0.9987717866897583
    ],
    [
      0.8486669063568115,
      0.8963719606399536,
      0.9003735780715942,
      0.8785067796707153,
      0.8918023109436035,
      0.9159477949142456,
      0.8919102549552917,
      0.8701201677322388,
      0.8809130787849426,
      0.8962781429290771,
      0.8693509101867676,
      0.8375371694564819,
      0.8798389434814453,
      0.8742284774780273,
      0.8518053293228149,
      0.8457246422767639,
      0.8742251992225647,
      0.8575100302696228,
      0.8207561373710632,
      0.8476357460021973,
      0.8816041946411133,
      0.8557648062705994,
      0.8480783700942993,
      0.879314124584198,
      0.9003794193267822,
      0.8655133247375488,
      0.8724175095558167,
      0.9386504888534546,
      0.9356727004051208,
      0.9045615792274475,
      0.9536875486373901,
      0.9841365814208984,
      0.9756900668144226,
      0.9714937210083008,
      0.9915536642074585,
      0.9938480257987976,
      0.9928821921348572,
      0.9938434362411499,
      0.9948486685752869,
      0.9945083260536194,
      0.9944380521774292,
      0.9948740601539612,
      0.9948943853378296,
      0.9942254424095154,
      0.9945731163024902,
      0.9947868585586548,
      0.9943577647209167,
      0.9939886927604675,
      0.9943273067474365,
      0.9943858981132507,
      0.9939956665039062,
      0.9937325716018677,
      0.9937906861305237,
      0.9935774207115173,
      0.9927941560745239,
      0.9920162558555603,
      0.9916619062423706,
      0.9901198744773865,
      0.9893010258674622,
      0.9892251491546631,
      0.9880186319351196,
      0.9841274619102478,
      0.9853553175926208,
      0.9850916862487793,
      0.9779846668243408,
      0.9511191248893738,
      0.9388577938079834,
      0.9505718946456909,
      0.9207231402397156,
      0.9304701089859009,
      0.9421765804290771,
      0.9223260879516602,
      0.9395962953567505,
      0.9349281191825867,
      0.9508671164512634,
      0.9343522191047668,
      0.9489895105361938,
      0.9678937792778015,
      0.9417626261711121,
      0.9484626650810242,
      0.925552248954773,
      0.9276140332221985,
      0.9588336944580078,
      0.9716371297836304,
      0.9660454392433167,
      0.9760732650756836,
      0.9463607668876648,
      0.9535863995552063,
      0.9352877736091614,
      0.9498662352561951,
      0.9374693036079407,
      0.9472342729568481,
      0.9675125479698181,
      0.9925519227981567,
      0.9927178621292114,
      0.9961426258087158,
      0.9994638562202454,
      0.9997138977050781,
      0.9998342394828796,
      0.9998546838760376,
      0.9998993277549744,
      0.9999113082885742,
      0.999853253364563,
      0.9997438788414001,
      0.9998443126678467,
      0.9998449683189392,
      0.9999058842658997,
      0.9997887015342712,
      0.9998171329498291,
      0.999790608882904,
      0.9996477365493774,
      0.9997254610061646,
      0.999741792678833,
      0.9995559453964233,
      0.9974353313446045,
      0.9826987385749817,
      0.9682784676551819,
      0.9248917102813721,
      0.9268372058868408,
      0.9340620040893555,
      0.9011455774307251,
      0.9255667924880981,
      0.9470616579055786,
      0.9207310080528259,
      0.9433010816574097,
      0.9289848804473877,
      0.9458959698677063,
      0.9332753419876099,
      0.9516410827636719,
      0.9636592864990234,
      0.9926862120628357,
      0.9875643253326416,
      0.9979682564735413,
      0.997025728225708,
      0.9987183809280396,
      0.9998019337654114,
      0.9998931884765625,
      0.9998717308044434,
      0.9999265670776367,
      0.9999440908432007,
      0.9998909831047058,
      0.9998815059661865,
      0.9998404383659363,
      0.9998287558555603,
      0.9995257258415222,
      0.9982776641845703,
      0.9986872673034668,
      0.9945476651191711,
      0.9976394772529602,
      0.9955431818962097,
      0.9963932037353516,
      0.9697599411010742,
      0.988625705242157,
      0.9907217621803284,
      0.9688332080841064,
      0.9895281791687012,
      0.9816166162490845,
      0.9959909915924072,
      0.9968663454055786,
      0.9996163845062256,
      0.9997574687004089,
      0.9998246431350708,
      0.9997992515563965,
      0.9998294711112976,
      0.9996815323829651,
      0.9995478391647339,
      0.9987686276435852
    ],
    [
      0.854997992515564,
      0.9015690088272095,
      0.9056646823883057,
      0.8843303918838501,
      0.8960074186325073,
      0.9198606610298157,
      0.897011399269104,
      0.8756469488143921,
      0.8859097361564636,
      0.9005337953567505,
      0.8745545744895935,
      0.8444800972938538,
      0.8843948245048523,
      0.8788877725601196,
      0.8587414026260376,
      0.8536639213562012,
      0.8791084885597229,
      0.8631339073181152,
      0.8315861225128174,
      0.8543938994407654,
      0.8868381381034851,
      0.8620145320892334,
      0.8551150560379028,
      0.8843175768852234,
      0.9075092077255249,
      0.8708966374397278,
      0.8787627220153809,
      0.9436368942260742,
      0.9400246143341064,
      0.9106104969978333,
      0.9578278064727783,
      0.9855188131332397,
      0.9784624576568604,
      0.9734504222869873,
      0.9920944571495056,
      0.9941616058349609,
      0.993293821811676,
      0.9941297769546509,
      0.9950364828109741,
      0.9947119355201721,
      0.9945751428604126,
      0.9950159192085266,
      0.9950351119041443,
      0.9943382740020752,
      0.994659960269928,
      0.9948509931564331,
      0.9944630861282349,
      0.9940691590309143,
      0.994387686252594,
      0.9944747686386108,
      0.9941114187240601,
      0.9938241243362427,
      0.9939208030700684,
      0.9937635064125061,
      0.9930261373519897,
      0.9922376871109009,
      0.9919126033782959,
      0.9904541373252869,
      0.9896812438964844,
      0.989558219909668,
      0.9883875846862793,
      0.9845316410064697,
      0.9856823086738586,
      0.9853774905204773,
      0.9783434867858887,
      0.9521430730819702,
      0.9419993758201599,
      0.9552805423736572,
      0.9256026148796082,
      0.9358234405517578,
      0.9465371370315552,
      0.9258197546005249,
      0.9429331421852112,
      0.9377434253692627,
      0.9537332057952881,
      0.9372254610061646,
      0.9522080421447754,
      0.9701657295227051,
      0.9444229006767273,
      0.9511502385139465,
      0.9288627505302429,
      0.9312364459037781,
      0.9612204432487488,
      0.973585844039917,
      0.9679873585700989,
      0.9777047634124756,
      0.9488306045532227,
      0.9559869766235352,
      0.9382076263427734,
      0.9526625871658325,
      0.9410604238510132,
      0.9509797096252441,
      0.9703683853149414,
      0.9937612414360046,
      0.9937841296195984,
      0.9967742562294006,
      0.9995428323745728,
      0.9997562170028687,
      0.9998536109924316,
      0.9998705387115479,
      0.9999069571495056,
      0.999916672706604,
      0.9998592734336853,
      0.9997528195381165,
      0.999847948551178,
      0.9998483061790466,
      0.9999105334281921,
      0.9997955560684204,
      0.9998291730880737,
      0.9998047351837158,
      0.9996739029884338,
      0.9997542500495911,
      0.9997735619544983,
      0.9996241927146912,
      0.9977148771286011,
      0.9837793111801147,
      0.9704127311706543,
      0.9281489849090576,
      0.9306609630584717,
      0.938277006149292,
      0.9058365225791931,
      0.930887758731842,
      0.9506953358650208,
      0.9247044920921326,
      0.9468635320663452,
      0.9325953722000122,
      0.9491771459579468,
      0.9364503026008606,
      0.9545769691467285,
      0.965846061706543,
      0.993325412273407,
      0.9884535670280457,
      0.9981709122657776,
      0.9972849488258362,
      0.9988535046577454,
      0.9998205304145813,
      0.9998994469642639,
      0.9998761415481567,
      0.9999277591705322,
      0.9999455809593201,
      0.9998977184295654,
      0.999890923500061,
      0.9998570680618286,
      0.9998515844345093,
      0.99958735704422,
      0.9984986186027527,
      0.9988507628440857,
      0.9951926469802856,
      0.9981779456138611,
      0.9966465830802917,
      0.997174084186554,
      0.9744623899459839,
      0.9911960959434509,
      0.992374062538147,
      0.9716288447380066,
      0.9903688430786133,
      0.9828265309333801,
      0.9963831901550293,
      0.9972813725471497,
      0.9996689558029175,
      0.9997916221618652,
      0.999841034412384,
      0.9998180270195007,
      0.9998383522033691,
      0.9996864795684814,
      0.9995485544204712,
      0.9987636804580688
    ],
    [
      0.8614344596862793,
      0.9071313142776489,
      0.9110182523727417,
      0.8905792236328125,
      0.9000661373138428,
      0.9235369563102722,
      0.9025553464889526,
      0.8811656832695007,
      0.8908277750015259,
      0.9050236940383911,
      0.8806509971618652,
      0.8513974547386169,
      0.8890359997749329,
      0.8837738037109375,
      0.8658843636512756,
      0.8601881265640259,
      0.8837077617645264,
      0.8689543008804321,
      0.843692421913147,
      0.861051082611084,
      0.8921571969985962,
      0.8691186904907227,
      0.8612478375434875,
      0.8890036344528198,
      0.9126384854316711,
      0.8770301342010498,
      0.8851166367530823,
      0.9478158950805664,
      0.9469327926635742,
      0.9169923663139343,
      0.9616880416870117,
      0.9865496754646301,
      0.9808633923530579,
      0.9753491878509521,
      0.9924500584602356,
      0.9943655133247375,
      0.9935063123703003,
      0.9942724704742432,
      0.9951068758964539,
      0.9948087334632874,
      0.9945507645606995,
      0.9950591921806335,
      0.9950839877128601,
      0.9943441152572632,
      0.9946839213371277,
      0.9949487447738647,
      0.9946376085281372,
      0.9941715002059937,
      0.9944567680358887,
      0.9946126937866211,
      0.9942634105682373,
      0.9939340353012085,
      0.9940152764320374,
      0.9939236044883728,
      0.9931467771530151,
      0.9924014210700989,
      0.9920560121536255,
      0.9906800389289856,
      0.9899032115936279,
      0.9897540211677551,
      0.9887096881866455,
      0.9849058389663696,
      0.9859111309051514,
      0.9855378866195679,
      0.9786717891693115,
      0.9527651071548462,
      0.9449188709259033,
      0.9590621590614319,
      0.9299654364585876,
      0.9408366084098816,
      0.950648844242096,
      0.9292173385620117,
      0.9464393854141235,
      0.9405221939086914,
      0.956594705581665,
      0.9401872754096985,
      0.9554973840713501,
      0.9725490808486938,
      0.9471224546432495,
      0.9538830518722534,
      0.9323167204856873,
      0.9350075125694275,
      0.9634993672370911,
      0.9754206538200378,
      0.9700303077697754,
      0.9792302846908569,
      0.9514987468719482,
      0.9585976600646973,
      0.9420925378799438,
      0.9554648399353027,
      0.9446085691452026,
      0.9545903205871582,
      0.9729045629501343,
      0.9949395656585693,
      0.99471116065979,
      0.9972378611564636,
      0.9996013045310974,
      0.999792754650116,
      0.9998700618743896,
      0.9998844861984253,
      0.9999134540557861,
      0.9999213218688965,
      0.9998645782470703,
      0.9997586011886597,
      0.9998537302017212,
      0.9998511672019958,
      0.9999148845672607,
      0.9998018741607666,
      0.999840259552002,
      0.9998179078102112,
      0.9996973276138306,
      0.9997797012329102,
      0.9998010993003845,
      0.9996806383132935,
      0.9979647397994995,
      0.9848130345344543,
      0.972258985042572,
      0.9316951036453247,
      0.934333086013794,
      0.9419957995414734,
      0.9101995229721069,
      0.9354000687599182,
      0.9538538455963135,
      0.928606390953064,
      0.9503622651100159,
      0.936191201210022,
      0.9524152874946594,
      0.9399797916412354,
      0.957805871963501,
      0.9681432247161865,
      0.9939530491828918,
      0.9892892241477966,
      0.9983653426170349,
      0.9975583553314209,
      0.9989758133888245,
      0.9998371601104736,
      0.9999057650566101,
      0.9998814463615417,
      0.999929666519165,
      0.999949038028717,
      0.9999043941497803,
      0.9998989701271057,
      0.9998707175254822,
      0.9998701810836792,
      0.9996451139450073,
      0.9986870288848877,
      0.9989761114120483,
      0.9957517981529236,
      0.9986286163330078,
      0.9974474310874939,
      0.9977672100067139,
      0.9783733487129211,
      0.9930821061134338,
      0.9939420223236084,
      0.974134087562561,
      0.9910456538200378,
      0.9839515686035156,
      0.9967436194419861,
      0.9976328611373901,
      0.9997031092643738,
      0.9998197555541992,
      0.9998546838760376,
      0.999836266040802,
      0.9998406767845154,
      0.9996926188468933,
      0.999549388885498,
      0.9987573027610779
    ],
    [
      0.8661750555038452,
      0.9113293886184692,
      0.9155598878860474,
      0.8958462476730347,
      0.9040608406066895,
      0.9266840219497681,
      0.907358705997467,
      0.8868756294250488,
      0.8957006931304932,
      0.9092344045639038,
      0.8867837190628052,
      0.8592055439949036,
      0.8934609889984131,
      0.8884060382843018,
      0.8725096583366394,
      0.8666558265686035,
      0.8884556293487549,
      0.8743754029273987,
      0.8538581728935242,
      0.8678271770477295,
      0.897033154964447,
      0.8759938478469849,
      0.8683453798294067,
      0.8932045698165894,
      0.9163537621498108,
      0.8831336498260498,
      0.8901439905166626,
      0.9496006965637207,
      0.9490294456481934,
      0.9213107824325562,
      0.9636262059211731,
      0.9869802594184875,
      0.9821556806564331,
      0.9765788316726685,
      0.9927142262458801,
      0.9945029020309448,
      0.9937558174133301,
      0.9944353699684143,
      0.9951877593994141,
      0.9949302673339844,
      0.9946543574333191,
      0.9951517581939697,
      0.9952165484428406,
      0.9945712685585022,
      0.9948031306266785,
      0.9950952529907227,
      0.9948636293411255,
      0.9944014549255371,
      0.9945296049118042,
      0.9947439432144165,
      0.9943878650665283,
      0.994057297706604,
      0.994074285030365,
      0.9940032958984375,
      0.9932947754859924,
      0.9925899505615234,
      0.9922971725463867,
      0.9909754991531372,
      0.9902943968772888,
      0.9901107549667358,
      0.9890782833099365,
      0.9855548739433289,
      0.9864900708198547,
      0.9858832955360413,
      0.9793790578842163,
      0.955276608467102,
      0.9486023783683777,
      0.9625439047813416,
      0.9343635439872742,
      0.9451888799667358,
      0.9539390802383423,
      0.932976484298706,
      0.9498283863067627,
      0.943506121635437,
      0.959319531917572,
      0.9433954358100891,
      0.958686351776123,
      0.9747670292854309,
      0.9498735666275024,
      0.9564832448959351,
      0.935465931892395,
      0.9382176995277405,
      0.9654721021652222,
      0.9770854711532593,
      0.9719809293746948,
      0.9807596206665039,
      0.9541385173797607,
      0.9612114429473877,
      0.9461444616317749,
      0.9584838151931763,
      0.9486808180809021,
      0.95807945728302,
      0.9750685095787048,
      0.9956768155097961,
      0.9953702688217163,
      0.9976028800010681,
      0.9996578693389893,
      0.9998235702514648,
      0.9998851418495178,
      0.9998973608016968,
      0.9999197721481323,
      0.9999257922172546,
      0.9998695850372314,
      0.9997652769088745,
      0.9998564124107361,
      0.9998543858528137,
      0.999919056892395,
      0.9998081922531128,
      0.9998548626899719,
      0.9998294711112976,
      0.9997180700302124,
      0.9998010396957397,
      0.9998235106468201,
      0.9997276067733765,
      0.9981876611709595,
      0.9858883619308472,
      0.9740946888923645,
      0.9356225728988647,
      0.9393069744110107,
      0.9458856582641602,
      0.9154559373855591,
      0.9410181045532227,
      0.9580714106559753,
      0.9331660866737366,
      0.9536206722259521,
      0.9398789405822754,
      0.9555611610412598,
      0.9442362785339355,
      0.9608728885650635,
      0.9703875780105591,
      0.9945322871208191,
      0.9900936484336853,
      0.9985430836677551,
      0.9977915287017822,
      0.9990754127502441,
      0.9998487830162048,
      0.9999098777770996,
      0.9998846054077148,
      0.9999302625656128,
      0.9999514222145081,
      0.999909520149231,
      0.9999060034751892,
      0.9998832941055298,
      0.9998867511749268,
      0.9996968507766724,
      0.9988224506378174,
      0.9991052746772766,
      0.9961573481559753,
      0.9989012479782104,
      0.9979403018951416,
      0.9982454776763916,
      0.9830474257469177,
      0.9944208264350891,
      0.9948625564575195,
      0.9761469960212708,
      0.9915688037872314,
      0.9849161505699158,
      0.9970375895500183,
      0.9979086518287659,
      0.9997379779815674,
      0.9998448491096497,
      0.9998675584793091,
      0.9998502731323242,
      0.9998487830162048,
      0.999697208404541,
      0.9995499849319458,
      0.9987446069717407
    ],
    [
      0.8721346855163574,
      0.9158563613891602,
      0.9202717542648315,
      0.9008641242980957,
      0.9087260961532593,
      0.9302045106887817,
      0.9126909971237183,
      0.8930725455284119,
      0.9011613130569458,
      0.9136524796485901,
      0.8922067880630493,
      0.8666108846664429,
      0.8978949785232544,
      0.8931770920753479,
      0.8781851530075073,
      0.8732607364654541,
      0.8928812742233276,
      0.8791302442550659,
      0.8628597855567932,
      0.8736485838890076,
      0.9008816480636597,
      0.8816026449203491,
      0.8742924332618713,
      0.8971933722496033,
      0.9201900959014893,
      0.888177216053009,
      0.8944351673126221,
      0.9519550800323486,
      0.952095627784729,
      0.9252942800521851,
      0.9651918411254883,
      0.9875444769859314,
      0.9832456707954407,
      0.977544903755188,
      0.9929731488227844,
      0.9946994185447693,
      0.9940160512924194,
      0.9946305751800537,
      0.9953259229660034,
      0.995107889175415,
      0.9948081374168396,
      0.9952895045280457,
      0.9953550696372986,
      0.9947534799575806,
      0.9949102997779846,
      0.9951358437538147,
      0.9949662089347839,
      0.9944801926612854,
      0.9945716261863708,
      0.9947707056999207,
      0.9944863319396973,
      0.9941204786300659,
      0.9941007494926453,
      0.994043231010437,
      0.9933931231498718,
      0.992681086063385,
      0.9923602342605591,
      0.9911243319511414,
      0.9904754757881165,
      0.9902557134628296,
      0.9892102479934692,
      0.9858246445655823,
      0.9867472648620605,
      0.9860683679580688,
      0.9797179698944092,
      0.9569048881530762,
      0.9525013566017151,
      0.9665275812149048,
      0.9386457204818726,
      0.949152410030365,
      0.9574005603790283,
      0.9365361928939819,
      0.9525899887084961,
      0.9462580680847168,
      0.961819052696228,
      0.9467419385910034,
      0.9616129994392395,
      0.976662814617157,
      0.952843427658081,
      0.959015965461731,
      0.938962996006012,
      0.9415459036827087,
      0.9673435091972351,
      0.978571891784668,
      0.9738340973854065,
      0.9822075366973877,
      0.9565430879592896,
      0.9634494781494141,
      0.949199378490448,
      0.9610066413879395,
      0.952172040939331,
      0.9610477685928345,
      0.9772754311561584,
      0.996440589427948,
      0.9961100220680237,
      0.9979881644248962,
      0.9996967315673828,
      0.999848484992981,
      0.9998976588249207,
      0.9999076128005981,
      0.9999250769615173,
      0.9999295473098755,
      0.9998734593391418,
      0.9997702836990356,
      0.9998583197593689,
      0.9998566508293152,
      0.9999226331710815,
      0.9998135566711426,
      0.9998635053634644,
      0.9998395442962646,
      0.999735951423645,
      0.9998185038566589,
      0.999841570854187,
      0.999763548374176,
      0.998388409614563,
      0.9869264364242554,
      0.9759505987167358,
      0.9394770860671997,
      0.9438298344612122,
      0.9494543075561523,
      0.9202911853790283,
      0.9451916217803955,
      0.9609907269477844,
      0.9368934035301208,
      0.9564950466156006,
      0.9430335760116577,
      0.9583219885826111,
      0.9482077360153198,
      0.9635066986083984,
      0.9725344181060791,
      0.9949923157691956,
      0.9908535480499268,
      0.9986884593963623,
      0.9979712963104248,
      0.9991555213928223,
      0.9998590350151062,
      0.9999136328697205,
      0.9998878836631775,
      0.999931812286377,
      0.9999536871910095,
      0.9999139308929443,
      0.9999118447303772,
      0.9998933672904968,
      0.9998998045921326,
      0.9997352361679077,
      0.9989672303199768,
      0.9992476105690002,
      0.9966092109680176,
      0.9991378784179688,
      0.9983481764793396,
      0.998588502407074,
      0.9870178699493408,
      0.9956201314926147,
      0.995905339717865,
      0.9785444140434265,
      0.9923969507217407,
      0.9861618876457214,
      0.9973558187484741,
      0.9981812834739685,
      0.9997755885124207,
      0.9998645186424255,
      0.9998773336410522,
      0.9998606443405151,
      0.9998535513877869,
      0.9996981024742126,
      0.9995483756065369,
      0.998738706111908
    ],
    [
      0.8785250186920166,
      0.9196699857711792,
      0.9245084524154663,
      0.9047247171401978,
      0.9130630493164062,
      0.9331890344619751,
      0.9174315929412842,
      0.8986487984657288,
      0.9061112403869629,
      0.9176576733589172,
      0.8968905210494995,
      0.8733912706375122,
      0.9020030498504639,
      0.8977428674697876,
      0.883556604385376,
      0.8795492053031921,
      0.8969906568527222,
      0.8831522464752197,
      0.8706810474395752,
      0.8783575296401978,
      0.9038089513778687,
      0.8857747316360474,
      0.8790201544761658,
      0.9007539749145508,
      0.9228959083557129,
      0.8916583061218262,
      0.8981122374534607,
      0.9539515972137451,
      0.9541947841644287,
      0.928629994392395,
      0.9665395617485046,
      0.9879838228225708,
      0.9840291142463684,
      0.9783890247344971,
      0.9930989146232605,
      0.9948272109031677,
      0.9941688776016235,
      0.994743287563324,
      0.9953609704971313,
      0.9951842427253723,
      0.9948521852493286,
      0.9953179359436035,
      0.995399534702301,
      0.9948106408119202,
      0.9949312806129456,
      0.9951349496841431,
      0.9950054883956909,
      0.9945117235183716,
      0.9945890307426453,
      0.9948078393936157,
      0.9946007132530212,
      0.9941982626914978,
      0.9942126274108887,
      0.9941574335098267,
      0.993499755859375,
      0.9928134679794312,
      0.9924705624580383,
      0.9913443326950073,
      0.9906880259513855,
      0.9904434084892273,
      0.9893694519996643,
      0.9860836863517761,
      0.9868721961975098,
      0.9863892793655396,
      0.9799003601074219,
      0.9582201242446899,
      0.9565893411636353,
      0.9700607657432556,
      0.942331075668335,
      0.9523283243179321,
      0.9602495431900024,
      0.9392726421356201,
      0.9548265933990479,
      0.9484546184539795,
      0.963994026184082,
      0.9497917890548706,
      0.9640634655952454,
      0.9782878160476685,
      0.9559996128082275,
      0.9614159464836121,
      0.9418662786483765,
      0.9443188905715942,
      0.9690725803375244,
      0.9799513816833496,
      0.9756306409835815,
      0.983519434928894,
      0.9592388868331909,
      0.9655842781066895,
      0.951501727104187,
      0.9629855155944824,
      0.9548263549804688,
      0.9633233547210693,
      0.9791018962860107,
      0.9970540404319763,
      0.9967055916786194,
      0.9983185529708862,
      0.9997307658195496,
      0.9998667240142822,
      0.9999069571495056,
      0.9999157786369324,
      0.9999291300773621,
      0.9999325275421143,
      0.9998764395713806,
      0.9997730851173401,
      0.9998598098754883,
      0.9998590350151062,
      0.9999256134033203,
      0.9998184442520142,
      0.9998663663864136,
      0.9998474717140198,
      0.9997501969337463,
      0.9998332858085632,
      0.9998564124107361,
      0.9997919797897339,
      0.9985793828964233,
      0.987983763217926,
      0.9777420163154602,
      0.9430447816848755,
      0.9477307796478271,
      0.9524778723716736,
      0.924686849117279,
      0.9485558271408081,
      0.9634743928909302,
      0.940118134021759,
      0.9590167999267578,
      0.9458445310592651,
      0.9606491327285767,
      0.9518518447875977,
      0.9659509062767029,
      0.9745080471038818,
      0.995376467704773,
      0.9915937185287476,
      0.9988155961036682,
      0.9981912970542908,
      0.9992430210113525,
      0.9998679757118225,
      0.9999170899391174,
      0.9998902082443237,
      0.9999324679374695,
      0.9999572038650513,
      0.9999170899391174,
      0.9999158978462219,
      0.9999008178710938,
      0.9999098777770996,
      0.9997637271881104,
      0.9990770220756531,
      0.999351978302002,
      0.996961236000061,
      0.9992884993553162,
      0.9986090064048767,
      0.9987856149673462,
      0.9894306063652039,
      0.9963623881340027,
      0.9965817928314209,
      0.980276882648468,
      0.9930292963981628,
      0.9870842099189758,
      0.9975631237030029,
      0.9983447194099426,
      0.9997917413711548,
      0.9998775720596313,
      0.9998864531517029,
      0.999868631362915,
      0.99986332654953,
      0.9997010231018066,
      0.9995505809783936,
      0.9987386465072632
    ],
    [
      0.8843395709991455,
      0.923346221446991,
      0.9287920594215393,
      0.9087213277816772,
      0.9175643920898438,
      0.9363563656806946,
      0.9225589036941528,
      0.9049257636070251,
      0.9113470315933228,
      0.9219064116477966,
      0.9013978242874146,
      0.8801607489585876,
      0.9064881801605225,
      0.9024105072021484,
      0.8886121511459351,
      0.8859360814094543,
      0.9010695219039917,
      0.8872135877609253,
      0.8766411542892456,
      0.8822135925292969,
      0.9060576558113098,
      0.8897147178649902,
      0.8833181858062744,
      0.9035162925720215,
      0.9236700534820557,
      0.8959739804267883,
      0.9010443687438965,
      0.9545873403549194,
      0.9555451273918152,
      0.9312947988510132,
      0.9664994478225708,
      0.9879058003425598,
      0.9844309687614441,
      0.9786289930343628,
      0.9931878447532654,
      0.9949060082435608,
      0.9943270087242126,
      0.994858980178833,
      0.9954958558082581,
      0.995278537273407,
      0.9949610233306885,
      0.9954226016998291,
      0.9955136775970459,
      0.9949375987052917,
      0.9950450658798218,
      0.9952330589294434,
      0.9951201677322388,
      0.9946576952934265,
      0.9947080016136169,
      0.9948946833610535,
      0.9947577118873596,
      0.9943823218345642,
      0.9943628311157227,
      0.9942772388458252,
      0.9936782717704773,
      0.9929931163787842,
      0.9926065802574158,
      0.9915387630462646,
      0.9908839464187622,
      0.9905784726142883,
      0.9895257949829102,
      0.9863143563270569,
      0.9871087074279785,
      0.986625611782074,
      0.9800921678543091,
      0.9599604606628418,
      0.959625244140625,
      0.9723847508430481,
      0.9452866315841675,
      0.9546988010406494,
      0.9626080393791199,
      0.942101240158081,
      0.9570316076278687,
      0.9508343935012817,
      0.9662590026855469,
      0.9527155756950378,
      0.966568648815155,
      0.979848325252533,
      0.9589325189590454,
      0.9637827277183533,
      0.9444103240966797,
      0.9474273324012756,
      0.9707384705543518,
      0.9812679290771484,
      0.9774526953697205,
      0.9848341941833496,
      0.9620479941368103,
      0.9677035212516785,
      0.9536533951759338,
      0.9650738835334778,
      0.9577982425689697,
      0.9655328989028931,
      0.9806134700775146,
      0.9973952174186707,
      0.9971458911895752,
      0.9985668063163757,
      0.9997597336769104,
      0.9998828172683716,
      0.9999153017997742,
      0.9999229907989502,
      0.9999328851699829,
      0.9999353289604187,
      0.9998794794082642,
      0.9997787475585938,
      0.9998615980148315,
      0.9998612403869629,
      0.9999281167984009,
      0.9998222589492798,
      0.9998721480369568,
      0.9998539090156555,
      0.9997615218162537,
      0.9998450875282288,
      0.9998680353164673,
      0.9998189806938171,
      0.9988099932670593,
      0.9891955256462097,
      0.9797334671020508,
      0.9474663734436035,
      0.9518595933914185,
      0.955613911151886,
      0.9291036128997803,
      0.9517868757247925,
      0.9655857086181641,
      0.943453311920166,
      0.9615577459335327,
      0.9494427442550659,
      0.9629266858100891,
      0.9553406238555908,
      0.9681234955787659,
      0.9763853549957275,
      0.9957613348960876,
      0.9923578500747681,
      0.9989540576934814,
      0.9984065890312195,
      0.9993351697921753,
      0.9998769164085388,
      0.9999206066131592,
      0.9998955726623535,
      0.9999338388442993,
      0.9999591112136841,
      0.9999207258224487,
      0.9999196529388428,
      0.9999074935913086,
      0.9999189972877502,
      0.9997842907905579,
      0.999174177646637,
      0.9994316697120667,
      0.9972681403160095,
      0.9993849992752075,
      0.9987642765045166,
      0.99891197681427,
      0.9905857443809509,
      0.9967182874679565,
      0.9969648122787476,
      0.9815441370010376,
      0.9936237335205078,
      0.9879916906356812,
      0.9977837204933167,
      0.9985330104827881,
      0.9998070597648621,
      0.9998914003372192,
      0.9998941421508789,
      0.9998773336410522,
      0.9998682141304016,
      0.9997037649154663,
      0.9995505809783936,
      0.9987363219261169
    ],
    [
      0.8884248733520508,
      0.9262158870697021,
      0.9317662119865417,
      0.911888599395752,
      0.9220422506332397,
      0.93906569480896,
      0.9272418022155762,
      0.9107537269592285,
      0.9166016578674316,
      0.9257730841636658,
      0.9051671028137207,
      0.8870730996131897,
      0.9110414981842041,
      0.9070615768432617,
      0.8929615616798401,
      0.8921941518783569,
      0.9046919345855713,
      0.8915436267852783,
      0.8828073740005493,
      0.8859635591506958,
      0.9077979326248169,
      0.8931809067726135,
      0.887531042098999,
      0.9067440032958984,
      0.9255633354187012,
      0.8996793627738953,
      0.904107391834259,
      0.9552063941955566,
      0.952454686164856,
      0.9333232641220093,
      0.9667626023292542,
      0.9879075288772583,
      0.9845527410507202,
      0.9787951111793518,
      0.993227481842041,
      0.9949606657028198,
      0.9944212436676025,
      0.9948753714561462,
      0.9954628348350525,
      0.9953256845474243,
      0.9949899911880493,
      0.9954357743263245,
      0.995572030544281,
      0.9949983954429626,
      0.9950875043869019,
      0.9953210949897766,
      0.9952461123466492,
      0.9947665333747864,
      0.9948033690452576,
      0.9950109720230103,
      0.994857668876648,
      0.9944682121276855,
      0.9944430589675903,
      0.9943586587905884,
      0.9937918186187744,
      0.9930933117866516,
      0.9926977753639221,
      0.9916501641273499,
      0.9910039305686951,
      0.9906824827194214,
      0.9896669387817383,
      0.9866164922714233,
      0.9873292446136475,
      0.986809253692627,
      0.9805088639259338,
      0.9611281752586365,
      0.9633011221885681,
      0.9755395650863647,
      0.9486256837844849,
      0.9574462175369263,
      0.9652367830276489,
      0.9449762105941772,
      0.9591265916824341,
      0.9537030458450317,
      0.9684039354324341,
      0.9551385045051575,
      0.9687259793281555,
      0.9812222719192505,
      0.961548924446106,
      0.9657929539680481,
      0.9462981820106506,
      0.9490185976028442,
      0.9719003438949585,
      0.9822688102722168,
      0.9789238572120667,
      0.985981285572052,
      0.9645754098892212,
      0.9695197343826294,
      0.9555555582046509,
      0.9671996831893921,
      0.9606015682220459,
      0.9677221775054932,
      0.9823576211929321,
      0.9978771209716797,
      0.9976568222045898,
      0.9988439083099365,
      0.9997884035110474,
      0.9998968243598938,
      0.9999227523803711,
      0.9999292492866516,
      0.9999363422393799,
      0.9999374747276306,
      0.9998817443847656,
      0.9997864961624146,
      0.9998629093170166,
      0.9998629093170166,
      0.999929666519165,
      0.9998281002044678,
      0.9998764395713806,
      0.9998621344566345,
      0.9997757077217102,
      0.9998525381088257,
      0.9998767375946045,
      0.9998369216918945,
      0.9990246891975403,
      0.9901505708694458,
      0.9812867641448975,
      0.9513676166534424,
      0.9552576541900635,
      0.958297610282898,
      0.9328672289848328,
      0.9545350074768066,
      0.9676178693771362,
      0.9464608430862427,
      0.9640061855316162,
      0.9527783393859863,
      0.964911937713623,
      0.9581788778305054,
      0.9699270725250244,
      0.9779506325721741,
      0.9961086511611938,
      0.9929558634757996,
      0.9990457892417908,
      0.9985039234161377,
      0.9993765950202942,
      0.9998825788497925,
      0.9999227523803711,
      0.9998960494995117,
      0.9999332427978516,
      0.9999607801437378,
      0.9999229311943054,
      0.9999228715896606,
      0.9999132752418518,
      0.9999265074729919,
      0.9998072385787964,
      0.999275803565979,
      0.9995073080062866,
      0.9975913763046265,
      0.9994743466377258,
      0.9989660382270813,
      0.9990596175193787,
      0.9919064044952393,
      0.9970706701278687,
      0.9974439144134521,
      0.9831680655479431,
      0.9944262504577637,
      0.9890912771224976,
      0.9980435967445374,
      0.9986952543258667,
      0.9998192191123962,
      0.9999026656150818,
      0.9998999834060669,
      0.9998837113380432,
      0.9998716115951538,
      0.9997058510780334,
      0.9995517730712891,
      0.9987367391586304
    ],
    [
      0.8932018876075745,
      0.929738461971283,
      0.9357854127883911,
      0.9159626960754395,
      0.9272472858428955,
      0.9427825212478638,
      0.9323681592941284,
      0.9177265167236328,
      0.9228979349136353,
      0.9306306838989258,
      0.9107544422149658,
      0.895205020904541,
      0.916645348072052,
      0.9126204252243042,
      0.899333119392395,
      0.8994547128677368,
      0.9098296165466309,
      0.8972399234771729,
      0.8902538418769836,
      0.891272783279419,
      0.910778284072876,
      0.897789478302002,
      0.8926740288734436,
      0.9109300374984741,
      0.9284539222717285,
      0.9043281078338623,
      0.9084936380386353,
      0.9567025303840637,
      0.9545764923095703,
      0.9365556240081787,
      0.9677531719207764,
      0.9883173704147339,
      0.984488308429718,
      0.9794750213623047,
      0.9933979511260986,
      0.9950677156448364,
      0.9945036172866821,
      0.9949133992195129,
      0.9955719709396362,
      0.9953547120094299,
      0.9949989318847656,
      0.9954839944839478,
      0.995635986328125,
      0.9950492978096008,
      0.9951737523078918,
      0.9954570531845093,
      0.9953234791755676,
      0.9948739409446716,
      0.9948887825012207,
      0.9951069355010986,
      0.9948984980583191,
      0.9945188760757446,
      0.994477391242981,
      0.9943740367889404,
      0.9938699007034302,
      0.9932035207748413,
      0.9927344918251038,
      0.9916858673095703,
      0.9911099076271057,
      0.9907745122909546,
      0.9897862076759338,
      0.986883282661438,
      0.9875274896621704,
      0.9869619011878967,
      0.9808872938156128,
      0.9630433917045593,
      0.9669657945632935,
      0.9784994125366211,
      0.952549934387207,
      0.961459219455719,
      0.9681021571159363,
      0.9481198787689209,
      0.9618048071861267,
      0.9570322036743164,
      0.9710055589675903,
      0.9583534002304077,
      0.9714691638946533,
      0.9830090999603271,
      0.9646913409233093,
      0.9684324860572815,
      0.9490548372268677,
      0.9515246152877808,
      0.9735302925109863,
      0.9836934804916382,
      0.9808090925216675,
      0.9873450398445129,
      0.9679046869277954,
      0.9720214605331421,
      0.9586964845657349,
      0.9698879718780518,
      0.9638147950172424,
      0.9702406525611877,
      0.9839898347854614,
      0.9982641339302063,
      0.9981698989868164,
      0.999059796333313,
      0.9998143911361694,
      0.9999093413352966,
      0.9999298453330994,
      0.9999355673789978,
      0.9999395608901978,
      0.999940037727356,
      0.9998840093612671,
      0.9997827410697937,
      0.9998639822006226,
      0.999864399433136,
      0.9999335408210754,
      0.9998303055763245,
      0.9998820424079895,
      0.9998677372932434,
      0.9997841715812683,
      0.999861478805542,
      0.9998871088027954,
      0.9998559355735779,
      0.9992256164550781,
      0.9912859797477722,
      0.9829323887825012,
      0.9554294943809509,
      0.958945095539093,
      0.9614267945289612,
      0.9381309747695923,
      0.9579954147338867,
      0.9698353409767151,
      0.9499601721763611,
      0.9667726159095764,
      0.9567666053771973,
      0.9674910306930542,
      0.9617315530776978,
      0.9723571538925171,
      0.9799545407295227,
      0.996670126914978,
      0.9937505722045898,
      0.9991992115974426,
      0.9986668825149536,
      0.9994298219680786,
      0.9998902678489685,
      0.9999258518218994,
      0.9998981356620789,
      0.9999346137046814,
      0.9999626874923706,
      0.9999263286590576,
      0.9999268054962158,
      0.9999194741249084,
      0.9999342560768127,
      0.999825119972229,
      0.9993799924850464,
      0.9995842576026917,
      0.9979285597801208,
      0.9995644688606262,
      0.9991223216056824,
      0.9991758465766907,
      0.9929271340370178,
      0.9974129796028137,
      0.9978496432304382,
      0.9847279191017151,
      0.9950284361839294,
      0.9901091456413269,
      0.9982878565788269,
      0.9988797903060913,
      0.9998359680175781,
      0.999914288520813,
      0.9999063014984131,
      0.9998904466629028,
      0.999873161315918,
      0.99970942735672,
      0.9995409846305847,
      0.9987174272537231
    ],
    [
      0.897986888885498,
      0.9333878755569458,
      0.9396546483039856,
      0.9209901690483093,
      0.9329638481140137,
      0.9470305442810059,
      0.9380123615264893,
      0.9259786605834961,
      0.9301387071609497,
      0.9358848333358765,
      0.9176415205001831,
      0.9049400091171265,
      0.9229744672775269,
      0.9187907576560974,
      0.9073088765144348,
      0.9086413979530334,
      0.9156780242919922,
      0.9028016328811646,
      0.8991442322731018,
      0.8975931406021118,
      0.9142736792564392,
      0.9024692177772522,
      0.898402750492096,
      0.9155529737472534,
      0.9313458800315857,
      0.908286452293396,
      0.9128009080886841,
      0.9581042528152466,
      0.957006573677063,
      0.939990758895874,
      0.9692384600639343,
      0.9889158010482788,
      0.9852303862571716,
      0.9803842902183533,
      0.9937192797660828,
      0.9952276349067688,
      0.9946672916412354,
      0.9951180219650269,
      0.9957682490348816,
      0.9955273866653442,
      0.9951996207237244,
      0.9956705570220947,
      0.9958121180534363,
      0.9952684044837952,
      0.9953809976577759,
      0.995638906955719,
      0.9955047369003296,
      0.9950958490371704,
      0.9950940012931824,
      0.9952688813209534,
      0.9950626492500305,
      0.9946715831756592,
      0.9946185946464539,
      0.9944624900817871,
      0.993949830532074,
      0.9933158755302429,
      0.9928436279296875,
      0.9918333292007446,
      0.991205096244812,
      0.9909113049507141,
      0.9899466633796692,
      0.9872103929519653,
      0.9877471923828125,
      0.9870707988739014,
      0.9814440011978149,
      0.9651905298233032,
      0.9699282646179199,
      0.9806244969367981,
      0.9561357498168945,
      0.9650730490684509,
      0.9709104299545288,
      0.9513722062110901,
      0.9647571444511414,
      0.9604820013046265,
      0.9737615585327148,
      0.9618502855300903,
      0.9742448329925537,
      0.984880805015564,
      0.9678841233253479,
      0.9713607430458069,
      0.9529632329940796,
      0.955128014087677,
      0.9756064414978027,
      0.985338568687439,
      0.982792854309082,
      0.988693118095398,
      0.9712914824485779,
      0.9745576977729797,
      0.9621460437774658,
      0.9724977612495422,
      0.9668675661087036,
      0.9726967215538025,
      0.985503613948822,
      0.9985668063163757,
      0.9985684156417847,
      0.9992379546165466,
      0.9998376369476318,
      0.9999228119850159,
      0.9999368190765381,
      0.9999415874481201,
      0.9999428987503052,
      0.999942421913147,
      0.9998862743377686,
      0.9997912645339966,
      0.9998659491539001,
      0.9998670220375061,
      0.9999359846115112,
      0.9998385906219482,
      0.9998878240585327,
      0.9998739361763,
      0.999794602394104,
      0.9998709559440613,
      0.9998974800109863,
      0.9998729825019836,
      0.9993904232978821,
      0.9923903942108154,
      0.9846132397651672,
      0.959891140460968,
      0.9630458950996399,
      0.964806854724884,
      0.9438059329986572,
      0.9615073204040527,
      0.972149670124054,
      0.9535917043685913,
      0.9695987105369568,
      0.9607145190238953,
      0.9701166152954102,
      0.9653487205505371,
      0.9749722480773926,
      0.9821237325668335,
      0.9972039461135864,
      0.9945752024650574,
      0.9993466138839722,
      0.998833417892456,
      0.999481201171875,
      0.999897837638855,
      0.9999295473098755,
      0.9999009370803833,
      0.9999356865882874,
      0.9999642968177795,
      0.9999293088912964,
      0.9999299049377441,
      0.9999248385429382,
      0.9999411106109619,
      0.9998465776443481,
      0.9994717240333557,
      0.9996495842933655,
      0.9982354640960693,
      0.9996325969696045,
      0.9992420673370361,
      0.9992616772651672,
      0.99383544921875,
      0.9978411793708801,
      0.9982082843780518,
      0.9862039089202881,
      0.9956166744232178,
      0.9911335706710815,
      0.9985436201095581,
      0.9990876317024231,
      0.9998578429222107,
      0.9999236464500427,
      0.9999115467071533,
      0.9998974204063416,
      0.9998774528503418,
      0.999711275100708,
      0.9995400905609131,
      0.9987112283706665
    ],
    [
      0.9036558866500854,
      0.936751663684845,
      0.9426609873771667,
      0.9250249862670898,
      0.9380199313163757,
      0.9507439732551575,
      0.9432129859924316,
      0.9332664608955383,
      0.9367060661315918,
      0.9408552646636963,
      0.9242148995399475,
      0.9148666858673096,
      0.9292274713516235,
      0.9253029227256775,
      0.9156888723373413,
      0.9176120758056641,
      0.9218595027923584,
      0.9102298021316528,
      0.9069608449935913,
      0.9041889309883118,
      0.9183071851730347,
      0.9072688817977905,
      0.9045417904853821,
      0.9205763339996338,
      0.9341754913330078,
      0.9127577543258667,
      0.9160768985748291,
      0.9602530598640442,
      0.9596027135848999,
      0.9430080652236938,
      0.9702281951904297,
      0.989393949508667,
      0.9853951930999756,
      0.9810606241226196,
      0.9939987659454346,
      0.9953925013542175,
      0.9948339462280273,
      0.9952774047851562,
      0.9959307312965393,
      0.9956837296485901,
      0.9953693151473999,
      0.9958205819129944,
      0.9959771037101746,
      0.9954679608345032,
      0.9955704808235168,
      0.9958409070968628,
      0.9956621527671814,
      0.9952749013900757,
      0.9953036904335022,
      0.9954507946968079,
      0.9951745867729187,
      0.9948229193687439,
      0.994776725769043,
      0.9946088194847107,
      0.9940791130065918,
      0.9934697151184082,
      0.993016242980957,
      0.9920120239257812,
      0.9913889765739441,
      0.9910767674446106,
      0.9901711344718933,
      0.9876341819763184,
      0.9879920482635498,
      0.9871430397033691,
      0.9819546341896057,
      0.9669229388237,
      0.9727900624275208,
      0.982527494430542,
      0.959246039390564,
      0.9681562185287476,
      0.9733920097351074,
      0.9544349312782288,
      0.9675818681716919,
      0.9639428853988647,
      0.9762901067733765,
      0.9652614593505859,
      0.9765955805778503,
      0.9865133166313171,
      0.9704561829566956,
      0.973859429359436,
      0.9556781053543091,
      0.9574899077415466,
      0.9771987795829773,
      0.9867075681686401,
      0.9841936230659485,
      0.9897514581680298,
      0.9742580652236938,
      0.9768675565719604,
      0.9655805230140686,
      0.9751379489898682,
      0.9698383212089539,
      0.9750403761863708,
      0.9869003891944885,
      0.9988243579864502,
      0.9988910555839539,
      0.999387264251709,
      0.9998574256896973,
      0.9999338388442993,
      0.9999428987503052,
      0.9999467134475708,
      0.999945878982544,
      0.9999445676803589,
      0.99988853931427,
      0.9997997879981995,
      0.9998676180839539,
      0.9998698830604553,
      0.9999383091926575,
      0.9998425245285034,
      0.9998927116394043,
      0.9998788237571716,
      0.9998026490211487,
      0.9998787045478821,
      0.9999057650566101,
      0.9998868703842163,
      0.99952232837677,
      0.9933249950408936,
      0.98613041639328,
      0.9638208150863647,
      0.967255711555481,
      0.9683101177215576,
      0.9500716924667358,
      0.965758204460144,
      0.9750891923904419,
      0.9581483602523804,
      0.9728713631629944,
      0.9643115401268005,
      0.9726893901824951,
      0.9687402248382568,
      0.9773497581481934,
      0.9840812087059021,
      0.9976145029067993,
      0.9952532649040222,
      0.9994612336158752,
      0.9989985227584839,
      0.9995537400245667,
      0.9999051094055176,
      0.9999327659606934,
      0.9999035596847534,
      0.9999373555183411,
      0.9999657869338989,
      0.9999317526817322,
      0.9999327659606934,
      0.9999293684959412,
      0.9999464154243469,
      0.9998624920845032,
      0.9995405077934265,
      0.9997005462646484,
      0.9984943866729736,
      0.9996888041496277,
      0.9993361830711365,
      0.9993184804916382,
      0.9948525428771973,
      0.9981719255447388,
      0.9984568357467651,
      0.9872041344642639,
      0.9959114193916321,
      0.991899311542511,
      0.9987024664878845,
      0.9992443323135376,
      0.99986732006073,
      0.9999309778213501,
      0.999916672706604,
      0.9999035596847534,
      0.999881386756897,
      0.9997122287750244,
      0.9995383620262146,
      0.9987078309059143
    ],
    [
      0.909278392791748,
      0.9399173259735107,
      0.9454058408737183,
      0.9299207925796509,
      0.9427318572998047,
      0.954105019569397,
      0.9474590420722961,
      0.9400094151496887,
      0.9431085586547852,
      0.9458508491516113,
      0.9316341280937195,
      0.9263163805007935,
      0.9357883930206299,
      0.9325087070465088,
      0.9256283640861511,
      0.9276530146598816,
      0.9290763139724731,
      0.9179694652557373,
      0.9156515002250671,
      0.9119632244110107,
      0.9227942228317261,
      0.913567841053009,
      0.9121338129043579,
      0.9260782599449158,
      0.9377530217170715,
      0.9194466471672058,
      0.9220291972160339,
      0.9626485109329224,
      0.9619015455245972,
      0.9463808536529541,
      0.9714030027389526,
      0.9897656440734863,
      0.9857190847396851,
      0.981638491153717,
      0.994309663772583,
      0.9956324696540833,
      0.9950627684593201,
      0.9954944849014282,
      0.9962003231048584,
      0.9959006905555725,
      0.9956213235855103,
      0.9960418343544006,
      0.9961997866630554,
      0.9956970810890198,
      0.9958048462867737,
      0.9960649609565735,
      0.9958524703979492,
      0.9955030083656311,
      0.9955780506134033,
      0.9956673383712769,
      0.995376706123352,
      0.9950553774833679,
      0.9950262308120728,
      0.9948464035987854,
      0.994332492351532,
      0.9937368035316467,
      0.9932605028152466,
      0.9922982454299927,
      0.9917102456092834,
      0.9913733005523682,
      0.9905324578285217,
      0.9882634282112122,
      0.9883757829666138,
      0.9875024557113647,
      0.9826637506484985,
      0.9691239595413208,
      0.9756942391395569,
      0.9844034314155579,
      0.9625931978225708,
      0.971459150314331,
      0.9763214588165283,
      0.9592882394790649,
      0.9709486961364746,
      0.9676485657691956,
      0.9788634777069092,
      0.9690483808517456,
      0.9792445302009583,
      0.9881561398506165,
      0.9731637239456177,
      0.9763835668563843,
      0.9585213661193848,
      0.960616409778595,
      0.9790425300598145,
      0.9882563352584839,
      0.9859098792076111,
      0.9908546805381775,
      0.9772640466690063,
      0.9791999459266663,
      0.9693894982337952,
      0.977959930896759,
      0.9730168581008911,
      0.9776390790939331,
      0.9883906245231628,
      0.9990428686141968,
      0.9991522431373596,
      0.9995249509811401,
      0.9998773336410522,
      0.9999430775642395,
      0.9999486207962036,
      0.9999517798423767,
      0.9999489784240723,
      0.9999468922615051,
      0.9998912215232849,
      0.9998037219047546,
      0.9998699426651001,
      0.9998734593391418,
      0.9999409914016724,
      0.9998459219932556,
      0.9998977184295654,
      0.9998838305473328,
      0.9998088479042053,
      0.9998852610588074,
      0.9999129772186279,
      0.9998981356620789,
      0.9996167421340942,
      0.994141697883606,
      0.9876024127006531,
      0.9684175252914429,
      0.9712734222412109,
      0.9720643162727356,
      0.9566823840141296,
      0.9702994227409363,
      0.978572428226471,
      0.963515043258667,
      0.9759069681167603,
      0.9683323502540588,
      0.9756112694740295,
      0.9722335338592529,
      0.9797245264053345,
      0.9860012531280518,
      0.9979910850524902,
      0.99586421251297,
      0.9995585083961487,
      0.9991047382354736,
      0.9996044635772705,
      0.9999115467071533,
      0.9999365210533142,
      0.9999077320098877,
      0.9999376535415649,
      0.999967634677887,
      0.9999348521232605,
      0.9999358057975769,
      0.9999337792396545,
      0.9999513626098633,
      0.9998775720596313,
      0.9996039271354675,
      0.9997396469116211,
      0.9987255334854126,
      0.999738872051239,
      0.9994246959686279,
      0.9993906617164612,
      0.9954928159713745,
      0.9984200596809387,
      0.9986525774002075,
      0.9882541298866272,
      0.9964008927345276,
      0.9927366971969604,
      0.9988405108451843,
      0.9993484020233154,
      0.999880850315094,
      0.9999386072158813,
      0.9999191164970398,
      0.9999095797538757,
      0.9998853206634521,
      0.9997149109840393,
      0.9995384812355042,
      0.9987062215805054
    ],
    [
      0.91469407081604,
      0.9428638219833374,
      0.9478999376296997,
      0.9340910911560059,
      0.9468345642089844,
      0.9570239782333374,
      0.9511902332305908,
      0.9456072449684143,
      0.9484879374504089,
      0.9502536654472351,
      0.9380573034286499,
      0.9356979131698608,
      0.9413968324661255,
      0.938873291015625,
      0.9342491030693054,
      0.9367233514785767,
      0.9355980753898621,
      0.9261224269866943,
      0.9235424399375916,
      0.9198198318481445,
      0.9279651641845703,
      0.9197198152542114,
      0.9197217226028442,
      0.9319398403167725,
      0.9412208795547485,
      0.9261857271194458,
      0.9285162687301636,
      0.9651991724967957,
      0.9639588594436646,
      0.9494383335113525,
      0.9728920459747314,
      0.9900700449943542,
      0.9857666492462158,
      0.9823933243751526,
      0.9946946501731873,
      0.9959307909011841,
      0.9953359961509705,
      0.9958138465881348,
      0.9964738488197327,
      0.9961978793144226,
      0.9959809184074402,
      0.9963802099227905,
      0.9965079426765442,
      0.9960290789604187,
      0.9961508512496948,
      0.9964027404785156,
      0.9961675405502319,
      0.9958639144897461,
      0.9959668517112732,
      0.9960189461708069,
      0.995744526386261,
      0.9954805374145508,
      0.9954557418823242,
      0.9952867031097412,
      0.9948285818099976,
      0.9943158626556396,
      0.9937942624092102,
      0.9929224848747253,
      0.9923660159111023,
      0.9920207858085632,
      0.9912043213844299,
      0.9891829490661621,
      0.9891117811203003,
      0.9882901310920715,
      0.9840320348739624,
      0.9716421961784363,
      0.9783931970596313,
      0.9859381914138794,
      0.9665765762329102,
      0.9742534160614014,
      0.9788004755973816,
      0.9640278816223145,
      0.9741854071617126,
      0.9710399508476257,
      0.9808896780014038,
      0.9720513224601746,
      0.9811972379684448,
      0.9894583821296692,
      0.9754735231399536,
      0.9784172177314758,
      0.9607893228530884,
      0.9632582068443298,
      0.9805582761764526,
      0.9893012046813965,
      0.9871963262557983,
      0.9916772842407227,
      0.9794262647628784,
      0.98106449842453,
      0.9726735949516296,
      0.980302095413208,
      0.9759407043457031,
      0.9801390171051025,
      0.9899054765701294,
      0.9991923570632935,
      0.9993398189544678,
      0.9996223449707031,
      0.9998917579650879,
      0.9999493360519409,
      0.9999526143074036,
      0.9999547600746155,
      0.9999507665634155,
      0.9999483823776245,
      0.9998928308486938,
      0.999805212020874,
      0.9998713135719299,
      0.9998757839202881,
      0.9999427199363708,
      0.9998478889465332,
      0.9999012351036072,
      0.9998872876167297,
      0.9998137950897217,
      0.9998902082443237,
      0.9999182224273682,
      0.999906063079834,
      0.999676525592804,
      0.9947255253791809,
      0.9887786507606506,
      0.972309947013855,
      0.9747358560562134,
      0.9756460189819336,
      0.9626100659370422,
      0.974824845790863,
      0.9820212721824646,
      0.9684535264968872,
      0.9786115288734436,
      0.9718461036682129,
      0.9780900478363037,
      0.9750497937202454,
      0.9816941618919373,
      0.9875050187110901,
      0.9982573986053467,
      0.996282696723938,
      0.9996052980422974,
      0.9991635680198669,
      0.9996305704116821,
      0.9999144077301025,
      0.9999387264251709,
      0.9999090433120728,
      0.9999390244483948,
      0.9999687075614929,
      0.9999364614486694,
      0.999937891960144,
      0.999936580657959,
      0.9999540448188782,
      0.9998828172683716,
      0.9996439814567566,
      0.9997718334197998,
      0.9988948106765747,
      0.9997684955596924,
      0.9994850754737854,
      0.9994163513183594,
      0.9958465099334717,
      0.9985405802726746,
      0.9987731575965881,
      0.9890692234039307,
      0.9967572689056396,
      0.993321418762207,
      0.9989745616912842,
      0.9994043707847595,
      0.9998878240585327,
      0.9999428987503052,
      0.9999231696128845,
      0.9999136328697205,
      0.9998869895935059,
      0.999713659286499,
      0.9995338916778564,
      0.9986940026283264
    ],
    [
      0.9212912917137146,
      0.9460851550102234,
      0.9508146643638611,
      0.9389132261276245,
      0.9512993097305298,
      0.9600197076797485,
      0.9550710320472717,
      0.9512410163879395,
      0.954261839389801,
      0.9550439119338989,
      0.9454904794692993,
      0.9454938173294067,
      0.9476532340049744,
      0.945487380027771,
      0.9432419538497925,
      0.9455544948577881,
      0.9422836303710938,
      0.9352098703384399,
      0.9334942102432251,
      0.9287852048873901,
      0.9348345994949341,
      0.9286707043647766,
      0.9293558597564697,
      0.9384928941726685,
      0.945733904838562,
      0.933874249458313,
      0.9357467293739319,
      0.9680749773979187,
      0.9665408730506897,
      0.9537527561187744,
      0.9750890135765076,
      0.9905679821968079,
      0.9860494136810303,
      0.9835059642791748,
      0.9951441884040833,
      0.9962462186813354,
      0.995718240737915,
      0.9961337447166443,
      0.9967764019966125,
      0.9965351223945618,
      0.9963403940200806,
      0.9967350363731384,
      0.9968341588973999,
      0.996445894241333,
      0.9965238571166992,
      0.9966952204704285,
      0.9965344667434692,
      0.9962818622589111,
      0.9963423609733582,
      0.9963830709457397,
      0.9961544275283813,
      0.9959208369255066,
      0.9958527684211731,
      0.9957185983657837,
      0.9953349232673645,
      0.9948839545249939,
      0.9943866729736328,
      0.9935694932937622,
      0.9930126667022705,
      0.9926548600196838,
      0.9920293092727661,
      0.9901373982429504,
      0.9898988008499146,
      0.9892034530639648,
      0.9854809641838074,
      0.9739548563957214,
      0.9808724522590637,
      0.9874428510665894,
      0.9706262350082397,
      0.9771794080734253,
      0.9813938140869141,
      0.9689608812332153,
      0.9778530597686768,
      0.9747955799102783,
      0.9832770228385925,
      0.9751619696617126,
      0.9833859801292419,
      0.9906612038612366,
      0.9780331254005432,
      0.9805139303207397,
      0.9635616540908813,
      0.9659380912780762,
      0.9822070598602295,
      0.9903046488761902,
      0.9884949922561646,
      0.9925500750541687,
      0.9817196130752563,
      0.9832336902618408,
      0.976158857345581,
      0.9829500913619995,
      0.9793992638587952,
      0.9827781319618225,
      0.9914031624794006,
      0.9993465542793274,
      0.9994710087776184,
      0.9997127652168274,
      0.9999042749404907,
      0.999954879283905,
      0.9999564290046692,
      0.9999581575393677,
      0.9999532103538513,
      0.9999501705169678,
      0.9998952746391296,
      0.999809741973877,
      0.9998739957809448,
      0.9998791217803955,
      0.9999448657035828,
      0.9998477697372437,
      0.9999052882194519,
      0.9998900890350342,
      0.9998175501823425,
      0.9998941421508789,
      0.9999225735664368,
      0.999912679195404,
      0.9997286200523376,
      0.9955218434333801,
      0.9901145100593567,
      0.9763864278793335,
      0.9784530401229858,
      0.9792386889457703,
      0.9689764976501465,
      0.979070246219635,
      0.9854899048805237,
      0.9732069969177246,
      0.9815537929534912,
      0.9756714105606079,
      0.9809218645095825,
      0.9782769680023193,
      0.9839040637016296,
      0.9890183806419373,
      0.998503565788269,
      0.9966489672660828,
      0.9996442198753357,
      0.9992153644561768,
      0.9996455311775208,
      0.9999178051948547,
      0.9999405741691589,
      0.9999114871025085,
      0.9999407529830933,
      0.9999700784683228,
      0.9999371767044067,
      0.9999400973320007,
      0.999939501285553,
      0.999957263469696,
      0.9998959898948669,
      0.9997022747993469,
      0.999804675579071,
      0.9990596771240234,
      0.9997995495796204,
      0.9995360374450684,
      0.9994637966156006,
      0.9961016178131104,
      0.9986323118209839,
      0.998882532119751,
      0.9900733232498169,
      0.9971718192100525,
      0.9940474629402161,
      0.9990943670272827,
      0.9994542598724365,
      0.9998942613601685,
      0.9999474883079529,
      0.9999256730079651,
      0.9999193549156189,
      0.999889075756073,
      0.9997127652168274,
      0.9995297193527222,
      0.998680830001831
    ],
    [
      0.9269452691078186,
      0.9501193761825562,
      0.9537522196769714,
      0.9455002546310425,
      0.955547571182251,
      0.9642208218574524,
      0.960289716720581,
      0.958065390586853,
      0.9613045454025269,
      0.9612558484077454,
      0.9549157619476318,
      0.9551306366920471,
      0.955091118812561,
      0.9533770084381104,
      0.9533471465110779,
      0.9546196460723877,
      0.9501569867134094,
      0.9444326758384705,
      0.9453848600387573,
      0.9398282170295715,
      0.9431511759757996,
      0.9390504360198975,
      0.940779983997345,
      0.9458698630332947,
      0.9518307447433472,
      0.9422992467880249,
      0.9437004327774048,
      0.9713490605354309,
      0.9697942733764648,
      0.9587282538414001,
      0.9774953722953796,
      0.9915955662727356,
      0.9873853325843811,
      0.9852424263954163,
      0.995732843875885,
      0.9966884851455688,
      0.9961857795715332,
      0.996534526348114,
      0.9971516132354736,
      0.9969766736030579,
      0.9968295097351074,
      0.9970921874046326,
      0.9972108602523804,
      0.9969059228897095,
      0.9969373345375061,
      0.997081995010376,
      0.9969876408576965,
      0.99673992395401,
      0.9967978000640869,
      0.9968748688697815,
      0.9966908693313599,
      0.9964300990104675,
      0.9963878989219666,
      0.9963010549545288,
      0.9959756731987,
      0.995550811290741,
      0.9951475858688354,
      0.9944483637809753,
      0.9938667416572571,
      0.9934848546981812,
      0.9930567145347595,
      0.9914069175720215,
      0.9908901453018188,
      0.9902298450469971,
      0.9872344732284546,
      0.977018415927887,
      0.9829961061477661,
      0.9887576103210449,
      0.9740355610847473,
      0.9798043966293335,
      0.983919620513916,
      0.9737002849578857,
      0.9816587567329407,
      0.9789468050003052,
      0.9861932396888733,
      0.9788934588432312,
      0.9863967299461365,
      0.9920988082885742,
      0.9813497066497803,
      0.983213484287262,
      0.9687401056289673,
      0.9702593684196472,
      0.9844837188720703,
      0.9915099740028381,
      0.9901788234710693,
      0.993760883808136,
      0.9844794273376465,
      0.9858652949333191,
      0.9802831411361694,
      0.9859115481376648,
      0.9832131862640381,
      0.9855008125305176,
      0.9927266836166382,
      0.9994810223579407,
      0.9995912909507751,
      0.9997686743736267,
      0.9999166131019592,
      0.9999591112136841,
      0.9999602437019348,
      0.9999616146087646,
      0.9999558329582214,
      0.9999520778656006,
      0.9998976588249207,
      0.9998142719268799,
      0.9998764395713806,
      0.9998818635940552,
      0.9999468326568604,
      0.9998506307601929,
      0.9999080300331116,
      0.9998935461044312,
      0.9998232126235962,
      0.9998986721038818,
      0.999927282333374,
      0.9999193549156189,
      0.9997785687446594,
      0.9964630603790283,
      0.991600513458252,
      0.9805314540863037,
      0.982302725315094,
      0.9830548167228699,
      0.9755599498748779,
      0.9832385778427124,
      0.9886759519577026,
      0.9783048629760742,
      0.9849976301193237,
      0.9803287982940674,
      0.9843970537185669,
      0.9821691513061523,
      0.9866858124732971,
      0.9908771514892578,
      0.9987657070159912,
      0.9971389770507812,
      0.9996764659881592,
      0.9992825388908386,
      0.9996339678764343,
      0.9999205470085144,
      0.9999420642852783,
      0.9999135732650757,
      0.9999424815177917,
      0.9999710917472839,
      0.9999419450759888,
      0.9999421834945679,
      0.9999430775642395,
      0.9999609589576721,
      0.9999067783355713,
      0.9997566938400269,
      0.9998312592506409,
      0.9992577433586121,
      0.9998243451118469,
      0.9995765089988708,
      0.9995037913322449,
      0.996357798576355,
      0.9987102746963501,
      0.9989929795265198,
      0.9912707209587097,
      0.9977763891220093,
      0.9949209690093994,
      0.999252438545227,
      0.999549925327301,
      0.9999030828475952,
      0.9999520778656006,
      0.999930202960968,
      0.9999210238456726,
      0.99989253282547,
      0.9997122287750244,
      0.9995247721672058,
      0.9986684918403625
    ],
    [
      0.9343246221542358,
      0.9569426774978638,
      0.9604499936103821,
      0.9549724459648132,
      0.9621378779411316,
      0.9705343842506409,
      0.9673919677734375,
      0.9673935174942017,
      0.9699850678443909,
      0.969356119632721,
      0.9649240374565125,
      0.9651941061019897,
      0.963530421257019,
      0.9630212187767029,
      0.9636069536209106,
      0.964287519454956,
      0.9594046473503113,
      0.9545376300811768,
      0.9577035903930664,
      0.952316403388977,
      0.9529386162757874,
      0.9507473111152649,
      0.9536857008934021,
      0.9544709324836731,
      0.959134042263031,
      0.9532101154327393,
      0.953326940536499,
      0.9745973348617554,
      0.9733278751373291,
      0.9643737077713013,
      0.9797183275222778,
      0.9923146963119507,
      0.9884322881698608,
      0.9864332675933838,
      0.99622642993927,
      0.9971356987953186,
      0.9967042207717896,
      0.9969949722290039,
      0.9975960850715637,
      0.9974609613418579,
      0.9972509741783142,
      0.9975355267524719,
      0.9976685643196106,
      0.9974140524864197,
      0.9973656535148621,
      0.997553288936615,
      0.9975011944770813,
      0.9972214102745056,
      0.997277557849884,
      0.9973989129066467,
      0.9972521662712097,
      0.9969663619995117,
      0.9969233870506287,
      0.9969144463539124,
      0.9965705275535583,
      0.9961133599281311,
      0.995794951915741,
      0.995197057723999,
      0.9946033954620361,
      0.994199812412262,
      0.993934690952301,
      0.9925605654716492,
      0.9917693734169006,
      0.9910709261894226,
      0.9886505007743835,
      0.9795800447463989,
      0.9849748611450195,
      0.9902823567390442,
      0.977996289730072,
      0.9828898906707764,
      0.9870402216911316,
      0.9795328974723816,
      0.9859631061553955,
      0.983796238899231,
      0.9894282817840576,
      0.9831504821777344,
      0.9895957708358765,
      0.9939883351325989,
      0.9853412508964539,
      0.986749529838562,
      0.9759084582328796,
      0.9770244359970093,
      0.9883008599281311,
      0.9935991168022156,
      0.9925245642662048,
      0.9951741099357605,
      0.9879070520401001,
      0.988891065120697,
      0.9850327372550964,
      0.9891636371612549,
      0.9873625636100769,
      0.988579273223877,
      0.9940038323402405,
      0.9995710253715515,
      0.9996973276138306,
      0.9998229742050171,
      0.9999282360076904,
      0.9999635815620422,
      0.9999638795852661,
      0.9999650120735168,
      0.9999587535858154,
      0.9999545812606812,
      0.9999009966850281,
      0.9998213052749634,
      0.9998794198036194,
      0.9998854994773865,
      0.9999492764472961,
      0.9998538494110107,
      0.999911904335022,
      0.9998966455459595,
      0.9998292326927185,
      0.9999051690101624,
      0.9999343156814575,
      0.9999282956123352,
      0.9998337030410767,
      0.9974992871284485,
      0.9934743046760559,
      0.9853823781013489,
      0.9863020181655884,
      0.9866499304771423,
      0.9816102981567383,
      0.9869205355644226,
      0.9912188053131104,
      0.983249843120575,
      0.9881688356399536,
      0.9850479364395142,
      0.9882444143295288,
      0.9864458441734314,
      0.9900362491607666,
      0.993084728717804,
      0.9991146326065063,
      0.998147189617157,
      0.9997369050979614,
      0.999428391456604,
      0.9996650815010071,
      0.9999257326126099,
      0.9999446868896484,
      0.9999169111251831,
      0.9999445676803589,
      0.9999725818634033,
      0.9999439120292664,
      0.9999449849128723,
      0.9999475479125977,
      0.9999647736549377,
      0.9999173879623413,
      0.9998106360435486,
      0.9998564124107361,
      0.9994474053382874,
      0.9998460412025452,
      0.9996126890182495,
      0.9995350241661072,
      0.9962031245231628,
      0.9987474679946899,
      0.9991361498832703,
      0.992801308631897,
      0.9983984231948853,
      0.9959111213684082,
      0.9994401335716248,
      0.9996660351753235,
      0.9999148845672607,
      0.9999564290046692,
      0.9999355673789978,
      0.9999266266822815,
      0.9998961687088013,
      0.9997149109840393,
      0.9995256066322327,
      0.9986681342124939
    ],
    [
      0.9512869119644165,
      0.9668669700622559,
      0.9709521532058716,
      0.9679450988769531,
      0.9724310636520386,
      0.9792430400848389,
      0.9771824479103088,
      0.9759237766265869,
      0.9795156121253967,
      0.978295624256134,
      0.9741010069847107,
      0.9741396903991699,
      0.974065899848938,
      0.9722546339035034,
      0.9727686643600464,
      0.9725769758224487,
      0.9692646265029907,
      0.9647557139396667,
      0.9687595367431641,
      0.9640494585037231,
      0.963688313961029,
      0.9630433320999146,
      0.9654940962791443,
      0.963905394077301,
      0.967255711555481,
      0.9642332196235657,
      0.9635321497917175,
      0.9781041741371155,
      0.9771854877471924,
      0.9704787135124207,
      0.9822312593460083,
      0.992957353591919,
      0.9891350865364075,
      0.987707257270813,
      0.996666669845581,
      0.9975244402885437,
      0.9971401691436768,
      0.9974344372749329,
      0.9979821443557739,
      0.9978792667388916,
      0.9977560639381409,
      0.9979177713394165,
      0.9980354905128479,
      0.997869074344635,
      0.9977298974990845,
      0.9978845715522766,
      0.9978781938552856,
      0.9976169466972351,
      0.9975910186767578,
      0.9977340698242188,
      0.9976149201393127,
      0.9973047971725464,
      0.9972617626190186,
      0.9972786903381348,
      0.9969280958175659,
      0.99647057056427,
      0.9961711764335632,
      0.995692789554596,
      0.9951237440109253,
      0.9946854710578918,
      0.9944970011711121,
      0.9933260679244995,
      0.9924360513687134,
      0.9916602969169617,
      0.9896789193153381,
      0.9812591075897217,
      0.9870426654815674,
      0.992199182510376,
      0.9829238653182983,
      0.9866902232170105,
      0.990677535533905,
      0.9855724573135376,
      0.9902140498161316,
      0.9884581565856934,
      0.9927645921707153,
      0.987967848777771,
      0.9929473400115967,
      0.9964016675949097,
      0.9897333383560181,
      0.9904993772506714,
      0.9825880527496338,
      0.9832051992416382,
      0.9922170639038086,
      0.9960679411888123,
      0.9953411221504211,
      0.9970715045928955,
      0.9921392202377319,
      0.9922861456871033,
      0.98957359790802,
      0.9924102425575256,
      0.9912577867507935,
      0.9919168949127197,
      0.9954649209976196,
      0.9996463060379028,
      0.9997828602790833,
      0.9998799562454224,
      0.9999401569366455,
      0.9999685287475586,
      0.999967634677887,
      0.9999685287475586,
      0.9999619126319885,
      0.9999569654464722,
      0.9999045133590698,
      0.999824583530426,
      0.9998824596405029,
      0.9998898506164551,
      0.9999504685401917,
      0.9998559355735779,
      0.9999155402183533,
      0.9998998641967773,
      0.9998323321342468,
      0.999912440776825,
      0.9999418258666992,
      0.9999373555183411,
      0.999891996383667,
      0.9985417127609253,
      0.9960729479789734,
      0.9901038408279419,
      0.9903621673583984,
      0.9898842573165894,
      0.9865803718566895,
      0.9899717569351196,
      0.9931867718696594,
      0.9878271222114563,
      0.9914489984512329,
      0.9893854856491089,
      0.991936981678009,
      0.9905980825424194,
      0.9935846328735352,
      0.9959801435470581,
      0.9994866847991943,
      0.9990952014923096,
      0.9998326301574707,
      0.9995536804199219,
      0.999740481376648,
      0.999933123588562,
      0.9999478459358215,
      0.9999192357063293,
      0.9999470710754395,
      0.9999743103981018,
      0.9999467730522156,
      0.9999481439590454,
      0.9999525547027588,
      0.9999687671661377,
      0.9999306797981262,
      0.9998656511306763,
      0.9998881220817566,
      0.9996662139892578,
      0.9998749494552612,
      0.9996580481529236,
      0.9995809197425842,
      0.9962535500526428,
      0.9988718628883362,
      0.9993104338645935,
      0.9947162866592407,
      0.9989902377128601,
      0.9970059394836426,
      0.9996110796928406,
      0.999767005443573,
      0.9999237656593323,
      0.9999630451202393,
      0.9999414086341858,
      0.9999327659606934,
      0.9998996257781982,
      0.9997174143791199,
      0.9995291233062744,
      0.9986687302589417
    ],
    [
      0.964012622833252,
      0.9761476516723633,
      0.9812661409378052,
      0.9798763394355774,
      0.9806621074676514,
      0.9856042265892029,
      0.9853619933128357,
      0.9840302467346191,
      0.9864429831504822,
      0.9854198694229126,
      0.9832541346549988,
      0.9825478792190552,
      0.9838365316390991,
      0.9822813272476196,
      0.9831606149673462,
      0.9822875261306763,
      0.9806176424026489,
      0.9753180146217346,
      0.9800671339035034,
      0.9761046767234802,
      0.9760120511054993,
      0.9736247062683105,
      0.9759958386421204,
      0.9754749536514282,
      0.9778467416763306,
      0.9755590558052063,
      0.9743731617927551,
      0.984126627445221,
      0.9828702211380005,
      0.9783715009689331,
      0.9862779378890991,
      0.9940685629844666,
      0.9910671710968018,
      0.9910831451416016,
      0.9971475005149841,
      0.9978702068328857,
      0.9974945187568665,
      0.9978481531143188,
      0.9982815980911255,
      0.9981968402862549,
      0.9980785846710205,
      0.998209536075592,
      0.9983096122741699,
      0.9981437921524048,
      0.9980170726776123,
      0.9981589913368225,
      0.9981558918952942,
      0.9979033470153809,
      0.9978638887405396,
      0.9979867935180664,
      0.9978929758071899,
      0.9975852370262146,
      0.9975363612174988,
      0.997556209564209,
      0.9972241520881653,
      0.9967688918113708,
      0.996505081653595,
      0.9960876107215881,
      0.9955393671989441,
      0.9950888156890869,
      0.9949639439582825,
      0.9939126372337341,
      0.9930161833763123,
      0.9922626614570618,
      0.9905555248260498,
      0.9826920032501221,
      0.9897721409797668,
      0.9955822825431824,
      0.9886273145675659,
      0.9913327693939209,
      0.99411541223526,
      0.9906983375549316,
      0.9939258098602295,
      0.9930193424224854,
      0.9960259795188904,
      0.9929307103157043,
      0.9963117241859436,
      0.9984114170074463,
      0.9943466186523438,
      0.9942349195480347,
      0.9886322021484375,
      0.9888375997543335,
      0.995498776435852,
      0.9981368780136108,
      0.9981332421302795,
      0.9987971782684326,
      0.9967347383499146,
      0.9964325428009033,
      0.9938609004020691,
      0.9952407479286194,
      0.9944268465042114,
      0.9947887063026428,
      0.9967687726020813,
      0.9997183680534363,
      0.9998440742492676,
      0.9999166131019592,
      0.9999491572380066,
      0.9999728798866272,
      0.9999696612358093,
      0.9999715685844421,
      0.9999642968177795,
      0.9999586343765259,
      0.9999076128005981,
      0.9998276233673096,
      0.9998815655708313,
      0.9998937845230103,
      0.9999527335166931,
      0.9998568892478943,
      0.9999200701713562,
      0.9999061226844788,
      0.9998330473899841,
      0.9999203085899353,
      0.999950110912323,
      0.999950110912323,
      0.9999351501464844,
      0.9993470907211304,
      0.998123049736023,
      0.9938759207725525,
      0.9934065937995911,
      0.9923381209373474,
      0.99040687084198,
      0.9921913743019104,
      0.9945935606956482,
      0.9915557503700256,
      0.9943739175796509,
      0.993039608001709,
      0.9952191710472107,
      0.9949823021888733,
      0.9971895813941956,
      0.9983515739440918,
      0.9997815489768982,
      0.9995920658111572,
      0.9999106526374817,
      0.9996820092201233,
      0.9998036026954651,
      0.9999406337738037,
      0.9999499917030334,
      0.9999213814735413,
      0.9999483823776245,
      0.9999756813049316,
      0.9999482035636902,
      0.9999505877494812,
      0.9999574422836304,
      0.9999729990959167,
      0.9999415278434753,
      0.9999103546142578,
      0.9999123811721802,
      0.9998095631599426,
      0.9999003410339355,
      0.9997133612632751,
      0.9996446371078491,
      0.9972677230834961,
      0.9992968440055847,
      0.9995410442352295,
      0.9964923858642578,
      0.999469518661499,
      0.9982439875602722,
      0.9997585415840149,
      0.9998518228530884,
      0.9999351501464844,
      0.9999697208404541,
      0.999946117401123,
      0.9999390244483948,
      0.9999016523361206,
      0.9997167587280273,
      0.9995272159576416,
      0.9986613392829895
    ],
    [
      0.973862886428833,
      0.9836757779121399,
      0.9881560802459717,
      0.988707959651947,
      0.9875245094299316,
      0.9904131293296814,
      0.9906882047653198,
      0.989567756652832,
      0.9907201528549194,
      0.989874005317688,
      0.9892669916152954,
      0.9889583587646484,
      0.9891371726989746,
      0.9886976480484009,
      0.9895360469818115,
      0.988595724105835,
      0.9877002239227295,
      0.9846539497375488,
      0.9878025054931641,
      0.9854387640953064,
      0.9853143692016602,
      0.9845402240753174,
      0.9857022762298584,
      0.9854610562324524,
      0.9865570664405823,
      0.9855655431747437,
      0.9843559861183167,
      0.9904571771621704,
      0.9903461933135986,
      0.9869970083236694,
      0.9913992881774902,
      0.9961631298065186,
      0.9946070313453674,
      0.9944242835044861,
      0.9978736042976379,
      0.9983316659927368,
      0.9981372356414795,
      0.9982967972755432,
      0.9985591173171997,
      0.9984834790229797,
      0.9983946084976196,
      0.9984778165817261,
      0.9985657334327698,
      0.998370885848999,
      0.9982736706733704,
      0.9983856678009033,
      0.9983996152877808,
      0.9981613159179688,
      0.9981126189231873,
      0.9982237219810486,
      0.9981542229652405,
      0.9978575706481934,
      0.9977819919586182,
      0.9978210926055908,
      0.997512936592102,
      0.9970459342002869,
      0.996787965297699,
      0.9964542388916016,
      0.9959283471107483,
      0.995464026927948,
      0.9953888058662415,
      0.9944796562194824,
      0.993578314781189,
      0.9928284287452698,
      0.9912886023521423,
      0.9836854338645935,
      0.9928081631660461,
      0.9980989694595337,
      0.9937225580215454,
      0.9953121542930603,
      0.9967958331108093,
      0.9952084422111511,
      0.9971853494644165,
      0.9969274401664734,
      0.9983104467391968,
      0.9965219497680664,
      0.9981188774108887,
      0.9994093775749207,
      0.9975370764732361,
      0.9973900318145752,
      0.9936591386795044,
      0.9936719536781311,
      0.9978229403495789,
      0.9991981387138367,
      0.9992445707321167,
      0.9994580149650574,
      0.9985343217849731,
      0.9986119866371155,
      0.997422993183136,
      0.9979264736175537,
      0.997418999671936,
      0.9971107244491577,
      0.998111367225647,
      0.9997869729995728,
      0.9998920559883118,
      0.9999386668205261,
      0.9999550580978394,
      0.9999755024909973,
      0.9999703764915466,
      0.9999727606773376,
      0.9999653697013855,
      0.9999593496322632,
      0.9999087452888489,
      0.9998295903205872,
      0.9998806118965149,
      0.9998946785926819,
      0.9999539256095886,
      0.9998572468757629,
      0.9999229311943054,
      0.9999082088470459,
      0.9998376369476318,
      0.999926745891571,
      0.9999560117721558,
      0.9999566674232483,
      0.9999545216560364,
      0.999703586101532,
      0.9992460012435913,
      0.9968475103378296,
      0.9961476922035217,
      0.995678722858429,
      0.9934346675872803,
      0.9945656061172485,
      0.9963987469673157,
      0.9946095943450928,
      0.997167706489563,
      0.9965577721595764,
      0.9981080293655396,
      0.9978723526000977,
      0.9988530874252319,
      0.9992620944976807,
      0.9998790621757507,
      0.9998263120651245,
      0.9999462366104126,
      0.9997839331626892,
      0.9998490810394287,
      0.9999459981918335,
      0.9999509453773499,
      0.9999240636825562,
      0.9999494552612305,
      0.9999765753746033,
      0.9999497532844543,
      0.9999521970748901,
      0.9999608397483826,
      0.9999760985374451,
      0.9999502897262573,
      0.99993896484375,
      0.9999313354492188,
      0.9998818635940552,
      0.9999194145202637,
      0.9997655749320984,
      0.9997129440307617,
      0.9985339641571045,
      0.9996160268783569,
      0.999718964099884,
      0.9980728030204773,
      0.9997506737709045,
      0.9991192817687988,
      0.9998470544815063,
      0.9998994469642639,
      0.9999439120292664,
      0.9999743103981018,
      0.9999492764472961,
      0.9999447464942932,
      0.9999024868011475,
      0.9997146725654602,
      0.9995250701904297,
      0.9986523389816284
    ],
    [
      0.9815809726715088,
      0.9882642030715942,
      0.9918712973594666,
      0.9929534792900085,
      0.9919853806495667,
      0.9933233261108398,
      0.9941315650939941,
      0.9930088520050049,
      0.9931994676589966,
      0.9924720525741577,
      0.9928616881370544,
      0.9928525686264038,
      0.9921546578407288,
      0.9921964406967163,
      0.993462324142456,
      0.9926452040672302,
      0.9916079640388489,
      0.9904205203056335,
      0.9928749203681946,
      0.9906554222106934,
      0.9906076788902283,
      0.9911526441574097,
      0.9915817379951477,
      0.9910727739334106,
      0.9926685094833374,
      0.9913562536239624,
      0.9906032681465149,
      0.9944541454315186,
      0.9948777556419373,
      0.9924067854881287,
      0.9951089024543762,
      0.9977193474769592,
      0.9971039891242981,
      0.9967878460884094,
      0.9984926581382751,
      0.9987169504165649,
      0.9986460208892822,
      0.9986830949783325,
      0.9988016486167908,
      0.9987382292747498,
      0.9986369609832764,
      0.998700737953186,
      0.9987704157829285,
      0.9986101388931274,
      0.9985146522521973,
      0.9985951781272888,
      0.998626708984375,
      0.9984170794487,
      0.998344898223877,
      0.9984393119812012,
      0.9983960390090942,
      0.9981080293655396,
      0.997982919216156,
      0.9980128407478333,
      0.9977470636367798,
      0.9972794055938721,
      0.9969918727874756,
      0.996700644493103,
      0.9962329864501953,
      0.9957671761512756,
      0.9956912398338318,
      0.9948912858963013,
      0.9940424561500549,
      0.9932755827903748,
      0.9918066263198853,
      0.9844638109207153,
      0.9949963688850403,
      0.99912428855896,
      0.9965878129005432,
      0.9977483749389648,
      0.9986423254013062,
      0.9981890916824341,
      0.9989546537399292,
      0.9987441301345825,
      0.9992239475250244,
      0.9981404542922974,
      0.9989334940910339,
      0.9997225403785706,
      0.998774528503418,
      0.9987500309944153,
      0.9963157176971436,
      0.9962764382362366,
      0.9988847374916077,
      0.9996181130409241,
      0.999657154083252,
      0.9996930360794067,
      0.9991785287857056,
      0.9993900060653687,
      0.9989233613014221,
      0.9992108345031738,
      0.9990512132644653,
      0.9987992644309998,
      0.9990652203559875,
      0.9998357892036438,
      0.9999199509620667,
      0.9999520778656006,
      0.9999577403068542,
      0.9999769926071167,
      0.9999709725379944,
      0.9999731779098511,
      0.9999659657478333,
      0.9999595880508423,
      0.9999088644981384,
      0.9998292922973633,
      0.9998795986175537,
      0.9998947381973267,
      0.9999547600746155,
      0.9998576641082764,
      0.9999246597290039,
      0.9999091625213623,
      0.9998446702957153,
      0.9999300241470337,
      0.9999592304229736,
      0.9999598264694214,
      0.9999632835388184,
      0.9998348951339722,
      0.9996123909950256,
      0.9981855154037476,
      0.9978200793266296,
      0.9978187680244446,
      0.9960350394248962,
      0.9965910315513611,
      0.9977365136146545,
      0.9968951940536499,
      0.9987308382987976,
      0.9984996318817139,
      0.999201238155365,
      0.9990282654762268,
      0.9994312524795532,
      0.9995838403701782,
      0.9999169111251831,
      0.9998971223831177,
      0.99996018409729,
      0.9998417496681213,
      0.999867856502533,
      0.999949038028717,
      0.9999511241912842,
      0.9999244213104248,
      0.9999499917030334,
      0.9999769330024719,
      0.9999504685401917,
      0.9999532699584961,
      0.9999633431434631,
      0.9999783039093018,
      0.9999571442604065,
      0.999955415725708,
      0.9999462962150574,
      0.9999252557754517,
      0.9999341368675232,
      0.9998030662536621,
      0.9997645616531372,
      0.9993218779563904,
      0.9997580647468567,
      0.9998349547386169,
      0.9993561506271362,
      0.9998785257339478,
      0.9996445178985596,
      0.9998956322669983,
      0.9999316334724426,
      0.9999501705169678,
      0.9999773502349854,
      0.9999514818191528,
      0.9999485015869141,
      0.9999027252197266,
      0.9997128248214722,
      0.9995229244232178,
      0.998647153377533
    ],
    [
      0.9864122271537781,
      0.9908022284507751,
      0.9939865469932556,
      0.9953039884567261,
      0.9945368766784668,
      0.9952151775360107,
      0.9962450265884399,
      0.9956949949264526,
      0.9952354431152344,
      0.9946298003196716,
      0.9956870675086975,
      0.9952451586723328,
      0.994035005569458,
      0.9947083592414856,
      0.9958441853523254,
      0.9951828718185425,
      0.9940679669380188,
      0.9944703578948975,
      0.9958057999610901,
      0.9938151836395264,
      0.993674635887146,
      0.9960027933120728,
      0.9953903555870056,
      0.9947711825370789,
      0.9964723587036133,
      0.9958968758583069,
      0.9947938919067383,
      0.9968822598457336,
      0.9973636865615845,
      0.9964548349380493,
      0.997250497341156,
      0.9984915256500244,
      0.9982836246490479,
      0.997853696346283,
      0.9988362193107605,
      0.9989264607429504,
      0.9988878965377808,
      0.9988675713539124,
      0.9989138245582581,
      0.9988917708396912,
      0.9987960457801819,
      0.9987934231758118,
      0.9988431930541992,
      0.9987326860427856,
      0.9986027479171753,
      0.9986550807952881,
      0.9987065196037292,
      0.9985280632972717,
      0.998432457447052,
      0.998500406742096,
      0.9984953999519348,
      0.9982341527938843,
      0.9981059432029724,
      0.9980849623680115,
      0.9978587627410889,
      0.9974321126937866,
      0.9971329569816589,
      0.9968200922012329,
      0.9964035153388977,
      0.9959632754325867,
      0.9958669543266296,
      0.9950961470603943,
      0.9943285584449768,
      0.99356609582901,
      0.9921830296516418,
      0.9850106239318848,
      0.9966126680374146,
      0.9995372295379639,
      0.998356282711029,
      0.999077558517456,
      0.9995315074920654,
      0.9992716908454895,
      0.9996501207351685,
      0.9993728995323181,
      0.9996182322502136,
      0.998916506767273,
      0.9994084239006042,
      0.9998354911804199,
      0.9994181990623474,
      0.9994046092033386,
      0.9980454444885254,
      0.9979480504989624,
      0.9994266033172607,
      0.9997908473014832,
      0.9998208284378052,
      0.9998160004615784,
      0.9995375275611877,
      0.9997203946113586,
      0.9994578957557678,
      0.9996463060379028,
      0.9996075630187988,
      0.9995277523994446,
      0.999502956867218,
      0.9998655319213867,
      0.9999293088912964,
      0.9999611973762512,
      0.9999586343765259,
      0.9999774694442749,
      0.9999706745147705,
      0.9999732375144958,
      0.9999662041664124,
      0.9999598264694214,
      0.9999090433120728,
      0.9998294711112976,
      0.9998793005943298,
      0.9998948574066162,
      0.9999552965164185,
      0.9998582005500793,
      0.9999257326126099,
      0.9999101161956787,
      0.999846875667572,
      0.9999330043792725,
      0.9999613165855408,
      0.9999618530273438,
      0.9999677538871765,
      0.9998893737792969,
      0.9997681379318237,
      0.9988688826560974,
      0.9987112879753113,
      0.9987828731536865,
      0.9978634119033813,
      0.9978103637695312,
      0.998583197593689,
      0.9984761476516724,
      0.9994386434555054,
      0.999372124671936,
      0.9996125102043152,
      0.9995802044868469,
      0.9997138381004333,
      0.9997385144233704,
      0.9999356269836426,
      0.9999244213104248,
      0.9999676942825317,
      0.9998753070831299,
      0.9998878836631775,
      0.9999520778656006,
      0.9999514222145081,
      0.9999248385429382,
      0.9999502897262573,
      0.9999769926071167,
      0.999951183795929,
      0.9999541640281677,
      0.9999650120735168,
      0.9999796152114868,
      0.9999611377716064,
      0.9999626874923706,
      0.999954104423523,
      0.9999455213546753,
      0.9999428391456604,
      0.9998287558555603,
      0.9997962713241577,
      0.9996193647384644,
      0.9998211860656738,
      0.9998854398727417,
      0.9997422099113464,
      0.9999268651008606,
      0.9998323917388916,
      0.999918520450592,
      0.9999470114707947,
      0.9999539852142334,
      0.9999792575836182,
      0.9999527931213379,
      0.9999515414237976,
      0.9999029636383057,
      0.9997122287750244,
      0.9995206594467163,
      0.9986406564712524
    ]
  ],
  "rfd_device": "NVIDIA A30",
  "rfd_time": 44,
  "rfd_con_ref_pdb_idx": [],
  "rfd_con_hal_pdb_idx": [],
  "rfd_con_ref_idx0": [],
  "rfd_con_hal_idx0": [],
  "rfd_complex_con_ref_pdb_idx": "[('X', 282), ('X', 283), ('X', 284), ('X', 285), ('X', 286), ('X', 287), ('X', 288), ('X', 289), ('X', 290), ('X', 291), ('X', 292), ('X', 293), ('X', 294), ('X', 295), ('X', 296), ('X', 297), ('X', 298), ('X', 299), ('X', 300), ('X', 301), ('X', 302), ('X', 303), ('X', 304), ('X', 305), ('X', 306), ('X', 307), ('X', 308), ('X', 309), ('X', 310), ('X', 311), ('X', 312), ('X', 313), ('X', 314), ('X', 315), ('X', 316), ('X', 317), ('X', 318), ('X', 319), ('X', 320), ('X', 321), ('X', 322), ('X', 323), ('X', 324), ('X', 325), ('X', 326), ('X', 327), ('X', 328), ('X', 329), ('X', 330), ('X', 331), ('X', 332), ('X', 333), ('X', 334), ('X', 335), ('X', 336), ('X', 337), ('X', 338), ('X', 339), ('X', 340), ('X', 341), ('X', 342), ('X', 343), ('X', 344), ('X', 345), ('X', 346), ('X', 347), ('X', 348), ('X', 349), ('X', 350), ('X', 351), ('X', 352), ('X', 353), ('X', 354), ('X', 355), ('X', 356), ('X', 357), ('X', 358), ('X', 359), ('X', 360), ('X', 361), ('X', 362), ('X', 363), ('X', 364), ('X', 365), ('X', 366), ('X', 367), ('X', 368), ('X', 369), ('X', 370), ('X', 371), ('X', 372), ('X', 373), ('X', 374), ('X', 375), ('X', 376), ('X', 377), ('X', 378), ('X', 379), ('X', 380), ('X', 381), ('X', 382)]",
  "rfd_complex_con_hal_pdb_idx": "[('B', 67), ('B', 68), ('B', 69), ('B', 70), ('B', 71), ('B', 72), ('B', 73), ('B', 74), ('B', 75), ('B', 76), ('B', 77), ('B', 78), ('B', 79), ('B', 80), ('B', 81), ('B', 82), ('B', 83), ('B', 84), ('B', 85), ('B', 86), ('B', 87), ('B', 88), ('B', 89), ('B', 90), ('B', 91), ('B', 92), ('B', 93), ('B', 94), ('B', 95), ('B', 96), ('B', 97), ('B', 98), ('B', 99), ('B', 100), ('B', 101), ('B', 102), ('B', 103), ('B', 104), ('B', 105), ('B', 106), ('B', 107), ('B', 108), ('B', 109), ('B', 110), ('B', 111), ('B', 112), ('B', 113), ('B', 114), ('B', 115), ('B', 116), ('B', 117), ('B', 118), ('B', 119), ('B', 120), ('B', 121), ('B', 122), ('B', 123), ('B', 124), ('B', 125), ('B', 126), ('B', 127), ('B', 128), ('B', 129), ('B', 130), ('B', 131), ('B', 132), ('B', 133), ('B', 134), ('B', 135), ('B', 136), ('B', 137), ('B', 138), ('B', 139), ('B', 140), ('B', 141), ('B', 142), ('B', 143), ('B', 144), ('B', 145), ('B', 146), ('B', 147), ('B', 148), ('B', 149), ('B', 150), ('B', 151), ('B', 152), ('B', 153), ('B', 154), ('B', 155), ('B', 156), ('B', 157), ('B', 158), ('B', 159), ('B', 160), ('B', 161), ('B', 162), ('B', 163), ('B', 164), ('B', 165), ('B', 166), ('B', 167)]",
  "rfd_receptor_con_ref_pdb_idx": "[('X', 282), ('X', 283), ('X', 284), ('X', 285), ('X', 286), ('X', 287), ('X', 288), ('X', 289), ('X', 290), ('X', 291), ('X', 292), ('X', 293), ('X', 294), ('X', 295), ('X', 296), ('X', 297), ('X', 298), ('X', 299), ('X', 300), ('X', 301), ('X', 302), ('X', 303), ('X', 304), ('X', 305), ('X', 306), ('X', 307), ('X', 308), ('X', 309), ('X', 310), ('X', 311), ('X', 312), ('X', 313), ('X', 314), ('X', 315), ('X', 316), ('X', 317), ('X', 318), ('X', 319), ('X', 320), ('X', 321), ('X', 322), ('X', 323), ('X', 324), ('X', 325), ('X', 326), ('X', 327), ('X', 328), ('X', 329), ('X', 330), ('X', 331), ('X', 332), ('X', 333), ('X', 334), ('X', 335), ('X', 336), ('X', 337), ('X', 338), ('X', 339), ('X', 340), ('X', 341), ('X', 342), ('X', 343), ('X', 344), ('X', 345), ('X', 346), ('X', 347), ('X', 348), ('X', 349), ('X', 350), ('X', 351), ('X', 352), ('X', 353), ('X', 354), ('X', 355), ('X', 356), ('X', 357), ('X', 358), ('X', 359), ('X', 360), ('X', 361), ('X', 362), ('X', 363), ('X', 364), ('X', 365), ('X', 366), ('X', 367), ('X', 368), ('X', 369), ('X', 370), ('X', 371), ('X', 372), ('X', 373), ('X', 374), ('X', 375), ('X', 376), ('X', 377), ('X', 378), ('X', 379), ('X', 380), ('X', 381), ('X', 382)]",
  "rfd_receptor_con_hal_pdb_idx": "[('B', 67), ('B', 68), ('B', 69), ('B', 70), ('B', 71), ('B', 72), ('B', 73), ('B', 74), ('B', 75), ('B', 76), ('B', 77), ('B', 78), ('B', 79), ('B', 80), ('B', 81), ('B', 82), ('B', 83), ('B', 84), ('B', 85), ('B', 86), ('B', 87), ('B', 88), ('B', 89), ('B', 90), ('B', 91), ('B', 92), ('B', 93), ('B', 94), ('B', 95), ('B', 96), ('B', 97), ('B', 98), ('B', 99), ('B', 100), ('B', 101), ('B', 102), ('B', 103), ('B', 104), ('B', 105), ('B', 106), ('B', 107), ('B', 108), ('B', 109), ('B', 110), ('B', 111), ('B', 112), ('B', 113), ('B', 114), ('B', 115), ('B', 116), ('B', 117), ('B', 118), ('B', 119), ('B', 120), ('B', 121), ('B', 122), ('B', 123), ('B', 124), ('B', 125), ('B', 126), ('B', 127), ('B', 128), ('B', 129), ('B', 130), ('B', 131), ('B', 132), ('B', 133), ('B', 134), ('B', 135), ('B', 136), ('B', 137), ('B', 138), ('B', 139), ('B', 140), ('B', 141), ('B', 142), ('B', 143), ('B', 144), ('B', 145), ('B', 146), ('B', 147), ('B', 148), ('B', 149), ('B', 150), ('B', 151), ('B', 152), ('B', 153), ('B', 154), ('B', 155), ('B', 156), ('B', 157), ('B', 158), ('B', 159), ('B', 160), ('B', 161), ('B', 162), ('B', 163), ('B', 164), ('B', 165), ('B', 166), ('B', 167)]",
  "rfd_complex_con_ref_idx0": [
    0,
    1,
    2,
    3,
    4,
    5,
    6,
    7,
    8,
    9,
    10,
    11,
    12,
    13,
    14,
    15,
    16,
    17,
    18,
    19,
    20,
    21,
    22,
    23,
    24,
    25,
    26,
    27,
    28,
    29,
    30,
    31,
    32,
    33,
    34,
    35,
    36,
    37,
    38,
    39,
    40,
    41,
    42,
    43,
    44,
    45,
    46,
    47,
    48,
    49,
    50,
    51,
    52,
    53,
    54,
    55,
    56,
    57,
    58,
    59,
    60,
    61,
    62,
    63,
    64,
    65,
    66,
    67,
    68,
    69,
    70,
    71,
    72,
    73,
    74,
    75,
    76,
    77,
    78,
    79,
    80,
    81,
    82,
    83,
    84,
    85,
    86,
    87,
    88,
    89,
    90,
    91,
    92,
    93,
    94,
    95,
    96,
    97,
    98,
    99,
    100
  ],
  "rfd_complex_con_hal_idx0": [
    66,
    67,
    68,
    69,
    70,
    71,
    72,
    73,
    74,
    75,
    76,
    77,
    78,
    79,
    80,
    81,
    82,
    83,
    84,
    85,
    86,
    87,
    88,
    89,
    90,
    91,
    92,
    93,
    94,
    95,
    96,
    97,
    98,
    99,
    100,
    101,
    102,
    103,
    104,
    105,
    106,
    107,
    108,
    109,
    110,
    111,
    112,
    113,
    114,
    115,
    116,
    117,
    118,
    119,
    120,
    121,
    122,
    123,
    124,
    125,
    126,
    127,
    128,
    129,
    130,
    131,
    132,
    133,
    134,
    135,
    136,
    137,
    138,
    139,
    140,
    141,
    142,
    143,
    144,
    145,
    146,
    147,
    148,
    149,
    150,
    151,
    152,
    153,
    154,
    155,
    156,
    157,
    158,
    159,
    160,
    161,
    162,
    163,
    164,
    165,
    166
  ],
  "rfd_receptor_con_ref_idx0": [
    0,
    1,
    2,
    3,
    4,
    5,
    6,
    7,
    8,
    9,
    10,
    11,
    12,
    13,
    14,
    15,
    16,
    17,
    18,
    19,
    20,
    21,
    22,
    23,
    24,
    25,
    26,
    27,
    28,
    29,
    30,
    31,
    32,
    33,
    34,
    35,
    36,
    37,
    38,
    39,
    40,
    41,
    42,
    43,
    44,
    45,
    46,
    47,
    48,
    49,
    50,
    51,
    52,
    53,
    54,
    55,
    56,
    57,
    58,
    59,
    60,
    61,
    62,
    63,
    64,
    65,
    66,
    67,
    68,
    69,
    70,
    71,
    72,
    73,
    74,
    75,
    76,
    77,
    78,
    79,
    80,
    81,
    82,
    83,
    84,
    85,
    86,
    87,
    88,
    89,
    90,
    91,
    92,
    93,
    94,
    95,
    96,
    97,
    98,
    99,
    100
  ],
  "rfd_receptor_con_hal_idx0": [
    0,
    1,
    2,
    3,
    4,
    5,
    6,
    7,
    8,
    9,
    10,
    11,
    12,
    13,
    14,
    15,
    16,
    17,
    18,
    19,
    20,
    21,
    22,
    23,
    24,
    25,
    26,
    27,
    28,
    29,
    30,
    31,
    32,
    33,
    34,
    35,
    36,
    37,
    38,
    39,
    40,
    41,
    42,
    43,
    44,
    45,
    46,
    47,
    48,
    49,
    50,
    51,
    52,
    53,
    54,
    55,
    56,
    57,
    58,
    59,
    60,
    61,
    62,
    63,
    64,
    65,
    66,
    67,
    68,
    69,
    70,
    71,
    72,
    73,
    74,
    75,
    76,
    77,
    78,
    79,
    80,
    81,
    82,
    83,
    84,
    85,
    86,
    87,
    88,
    89,
    90,
    91,
    92,
    93,
    94,
    95,
    96,
    97,
    98,
    99,
    100
  ],
  "rfd_inpaint_str": [
    false,
    false,
    false,
    false,
    false,
    false,
    false,
    false,
    false,
    false,
    false,
    false,
    false,
    false,
    false,
    false,
    false,
    false,
    false,
    false,
    false,
    false,
    false,
    false,
    false,
    false,
    false,
    false,
    false,
    false,
    false,
    false,
    false,
    false,
    false,
    false,
    false,
    false,
    false,
    false,
    false,
    false,
    false,
    false,
    false,
    false,
    false,
    false,
    false,
    false,
    false,
    false,
    false,
    false,
    false,
    false,
    false,
    false,
    false,
    false,
    false,
    false,
    false,
    false,
    false,
    false,
    true,
    true,
    true,
    true,
    true,
    true,
    true,
    true,
    true,
    true,
    true,
    true,
    true,
    true,
    true,
    true,
    true,
    true,
    true,
    true,
    true,
    true,
    true,
    true,
    true,
    true,
    true,
    true,
    true,
    true,
    true,
    true,
    true,
    true,
    true,
    true,
    true,
    true,
    true,
    true,
    true,
    true,
    true,
    true,
    true,
    true,
    true,
    true,
    true,
    true,
    true,
    true,
    true,
    true,
    true,
    true,
    true,
    true,
    true,
    true,
    true,
    true,
    true,
    true,
    true,
    true,
    true,
    true,
    true,
    true,
    true,
    true,
    true,
    true,
    true,
    true,
    true,
    true,
    true,
    true,
    true,
    true,
    true,
    true,
    true,
    true,
    true,
    true,
    true,
    true,
    true,
    true,
    true,
    true,
    true,
    true,
    true,
    true,
    true,
    true,
    true
  ],
  "rfd_inpaint_seq": [
    false,
    false,
    false,
    false,
    false,
    false,
    false,
    false,
    false,
    false,
    false,
    false,
    false,
    false,
    false,
    false,
    false,
    false,
    false,
    false,
    false,
    false,
    false,
    false,
    false,
    false,
    false,
    false,
    false,
    false,
    false,
    false,
    false,
    false,
    false,
    false,
    false,
    false,
    false,
    false,
    false,
    false,
    false,
    false,
    false,
    false,
    false,
    false,
    false,
    false,
    false,
    false,
    false,
    false,
    false,
    false,
    false,
    false,
    false,
    false,
    false,
    false,
    false,
    false,
    false,
    false,
    true,
    true,
    true,
    true,
    true,
    true,
    true,
    true,
    true,
    true,
    true,
    true,
    true,
    true,
    true,
    true,
    true,
    true,
    true,
    true,
    true,
    true,
    true,
    true,
    true,
    true,
    true,
    true,
    true,
    true,
    true,
    true,
    true,
    true,
    true,
    true,
    true,
    true,
    true,
    true,
    true,
    true,
    true,
    true,
    true,
    true,
    true,
    true,
    true,
    true,
    true,
    true,
    true,
    true,
    true,
    true,
    true,
    true,
    true,
    true,
    true,
    true,
    true,
    true,
    true,
    true,
    true,
    true,
    true,
    true,
    true,
    true,
    true,
    true,
    true,
    true,
    true,
    true,
    true,
    true,
    true,
    true,
    true,
    true,
    true,
    true,
    true,
    true,
    true,
    true,
    true,
    true,
    true,
    true,
    true,
    true,
    true,
    true,
    true,
    true,
    true
  ],
  "rfd_sampled_mask": [
    "X282-382/0",
    "66-66"
  ],
  "rfd_mask_1d": [
    false,
    false,
    false,
    false,
    false,
    false,
    false,
    false,
    false,
    false,
    false,
    false,
    false,
    false,
    false,
    false,
    false,
    false,
    false,
    false,
    false,
    false,
    false,
    false,
    false,
    false,
    false,
    false,
    false,
    false,
    false,
    false,
    false,
    false,
    false,
    false,
    false,
    false,
    false,
    false,
    false,
    false,
    false,
    false,
    false,
    false,
    false,
    false,
    false,
    false,
    false,
    false,
    false,
    false,
    false,
    false,
    false,
    false,
    false,
    false,
    false,
    false,
    false,
    false,
    false,
    false,
    true,
    true,
    true,
    true,
    true,
    true,
    true,
    true,
    true,
    true,
    true,
    true,
    true,
    true,
    true,
    true,
    true,
    true,
    true,
    true,
    true,
    true,
    true,
    true,
    true,
    true,
    true,
    true,
    true,
    true,
    true,
    true,
    true,
    true,
    true,
    true,
    true,
    true,
    true,
    true,
    true,
    true,
    true,
    true,
    true,
    true,
    true,
    true,
    true,
    true,
    true,
    true,
    true,
    true,
    true,
    true,
    true,
    true,
    true,
    true,
    true,
    true,
    true,
    true,
    true,
    true,
    true,
    true,
    true,
    true,
    true,
    true,
    true,
    true,
    true,
    true,
    true,
    true,
    true,
    true,
    true,
    true,
    true,
    true,
    true,
    true,
    true,
    true,
    true,
    true,
    true,
    true,
    true,
    true,
    true,
    true,
    true,
    true,
    true,
    true,
    true
  ]
}
```
