## Supplementary File 1 for "ProteinDJ: a high-performance and modular protein design pipeline": fold_70.json

```
{
  "fold_id": 70,
  "rfd_config": {
    "inference": {
      "input_pdb": "1www_trka.pdb",
      "num_designs": 25,
      "design_startnum": 50,
      "ckpt_override_path": null,
      "symmetry": null,
      "recenter": true,
      "radius": 10.0,
      "model_only_neighbors": false,
      "output_prefix": "./rfd_results/fold",
      "write_trajectory": false,
      "scaffold_guided": false,
      "model_runner": "SelfConditioning",
      "cautious": true,
      "align_motif": true,
      "symmetric_self_cond": true,
      "final_step": 1,
      "deterministic": false,
      "trb_save_ckpt_path": "/app/RFdiffusion/models/Complex_base_ckpt.pt",
      "schedule_directory_path": "/app/RFdiffusion/schedules",
      "model_directory_path": "/app/RFdiffusion/models"
    },
    "contigmap": {
      "contigs": [
        "X282-382/0 50-100"
      ],
      "inpaint_seq": null,
      "inpaint_str": null,
      "inpaint_str_helix": null,
      "inpaint_str_strand": null,
      "inpaint_str_loop": null,
      "provide_seq": null,
      "length": null
    },
    "model": {
      "n_extra_block": 4,
      "n_main_block": 32,
      "n_ref_block": 4,
      "d_msa": 256,
      "d_msa_full": 64,
      "d_pair": 128,
      "d_templ": 64,
      "n_head_msa": 8,
      "n_head_pair": 4,
      "n_head_templ": 4,
      "d_hidden": 32,
      "d_hidden_templ": 32,
      "p_drop": 0.15,
      "SE3_param_full": {
        "num_layers": 1,
        "num_channels": 32,
        "num_degrees": 2,
        "n_heads": 4,
        "div": 4,
        "l0_in_features": 8,
        "l0_out_features": 8,
        "l1_in_features": 3,
        "l1_out_features": 2,
        "num_edge_features": 32
      },
      "SE3_param_topk": {
        "num_layers": 1,
        "num_channels": 32,
        "num_degrees": 2,
        "n_heads": 4,
        "div": 4,
        "l0_in_features": 64,
        "l0_out_features": 64,
        "l1_in_features": 3,
        "l1_out_features": 2,
        "num_edge_features": 64
      },
      "freeze_track_motif": false,
      "use_motif_timestep": true
    },
    "diffuser": {
      "T": 50,
      "b_0": 0.01,
      "b_T": 0.07,
      "schedule_type": "linear",
      "so3_type": "igso3",
      "crd_scale": 0.25,
      "partial_T": null,
      "so3_schedule_type": "linear",
      "min_b": 1.5,
      "max_b": 2.5,
      "min_sigma": 0.02,
      "max_sigma": 1.5
    },
    "denoiser": {
      "noise_scale_ca": 0,
      "final_noise_scale_ca": 1,
      "ca_noise_schedule_type": "constant",
      "noise_scale_frame": 0,
      "final_noise_scale_frame": 1,
      "frame_noise_schedule_type": "constant"
    },
    "ppi": {
      "hotspot_res": [
        "X294",
        "X296",
        "X333"
      ]
    },
    "potentials": {
      "guiding_potentials": null,
      "guide_scale": 10,
      "guide_decay": "constant",
      "olig_inter_all": null,
      "olig_intra_all": null,
      "olig_custom_contact": null,
      "substrate": null
    },
    "contig_settings": {
      "ref_idx": null,
      "hal_idx": null,
      "idx_rf": null,
      "inpaint_seq_tensor": null
    },
    "preprocess": {
      "sidechain_input": false,
      "motif_sidechain_input": true,
      "d_t1d": 24,
      "d_t2d": 44,
      "prob_self_cond": 0.5,
      "str_self_cond": true,
      "predict_previous": false
    },
    "logging": {
      "inputs": false
    },
    "scaffoldguided": {
      "scaffoldguided": false,
      "target_pdb": false,
      "target_path": null,
      "scaffold_list": null,
      "scaffold_dir": null,
      "sampled_insertion": 0,
      "sampled_N": 0,
      "sampled_C": 0,
      "ss_mask": 0,
      "systematic": false,
      "target_ss": null,
      "target_adj": null,
      "mask_loops": true,
      "contig_crop": null
    }
  },
  "rfd_plddt": [
    [
      0.16213881969451904,
      0.1792699545621872,
      0.17160265147686005,
      0.154253289103508,
      0.13919705152511597,
      0.13074512779712677,
      0.12603963911533356,
      0.11394200474023819,
      0.11344704031944275,
      0.11283193528652191,
      0.10836880654096603,
      0.10087189823389053,
      0.10331770777702332,
      0.09510964155197144,
      0.09360045194625854,
      0.09749296307563782,
      0.09888685494661331,
      0.09619561582803726,
      0.0973992571234703,
      0.10235371440649033,
      0.10134541988372803,
      0.09771710634231567,
      0.09158417582511902,
      0.08792046457529068,
      0.08900488913059235,
      0.08916795253753662,
      0.09255123138427734,
      0.09017188847064972,
      0.0909750759601593,
      0.08570729941129684,
      0.08282099664211273,
      0.0859018936753273,
      0.08262862265110016,
      0.07743765413761139,
      0.07516933232545853,
      0.07817252725362778,
      0.07717195153236389,
      0.07359233498573303,
      0.07375377416610718,
      0.0750664547085762,
      0.07376869767904282,
      0.07542926073074341,
      0.07968422025442123,
      0.08163564652204514,
      0.08080869168043137,
      0.08118276298046112,
      0.08312073349952698,
      0.08427907526493073,
      0.0813170000910759,
      0.08121149241924286,
      0.0826156884431839,
      0.07947631180286407,
      0.08070886135101318,
      0.07730881124734879,
      0.07499974220991135,
      0.07225912064313889,
      0.07014236599206924,
      0.06975306570529938,
      0.0676642581820488,
      0.06563951820135117,
      0.06515434384346008,
      0.06635770946741104,
      0.06578405201435089,
      0.0670933648943901,
      0.06872786581516266,
      0.06783034652471542,
      0.06717518717050552,
      0.06845807284116745,
      0.06872732192277908,
      0.06919670104980469,
      0.06931397318840027,
      0.06856030970811844,
      0.0658554956316948,
      0.06573070585727692,
      0.06874822080135345,
      0.07242521643638611,
      0.0714588463306427,
      0.07584062218666077,
      0.08775154501199722,
      0.09197359532117844,
      0.0951666533946991,
      0.10244597494602203,
      0.11046145856380463,
      0.11233919858932495,
      0.11399108171463013,
      0.12240146845579147,
      0.1288750171661377,
      0.14362165331840515,
      0.1653686761856079,
      0.17875835299491882,
      0.19475984573364258,
      0.2355467826128006,
      0.27267587184906006,
      0.30533072352409363,
      0.9536871910095215,
      0.963711142539978,
      0.9625058174133301,
      0.9694024324417114,
      0.9581704139709473,
      0.9441254138946533,
      0.9426572322845459,
      0.8991583585739136,
      0.8904979825019836,
      0.8534834384918213,
      0.8463029861450195,
      0.8650050759315491,
      0.8231023550033569,
      0.8339941501617432,
      0.8037416934967041,
      0.802314281463623,
      0.8396453261375427,
      0.8555076122283936,
      0.8752123117446899,
      0.9021087884902954,
      0.8766727447509766,
      0.895630955696106,
      0.8832808136940002,
      0.9317762851715088,
      0.9386076331138611,
      0.9596877694129944,
      0.9683892130851746,
      0.9784600138664246,
      0.983818531036377,
      0.9898199439048767,
      0.9960441589355469,
      0.9971761107444763,
      0.9982013702392578,
      0.9986453056335449,
      0.9980806708335876,
      0.9982404112815857,
      0.9965478181838989,
      0.9936389923095703,
      0.9952869415283203,
      0.9967356324195862,
      0.9974374771118164,
      0.9942713975906372,
      0.9918906688690186,
      0.9871885776519775,
      0.9693586230278015,
      0.9734590649604797,
      0.9869261980056763,
      0.9798180460929871,
      0.9722439646720886,
      0.9197854399681091,
      0.8908889293670654,
      0.8250463604927063,
      0.7933951616287231,
      0.8030840158462524,
      0.7386547327041626,
      0.7241913676261902,
      0.8164488077163696,
      0.8401492834091187,
      0.9095895290374756,
      0.8785727024078369,
      0.8743435740470886,
      0.8567076921463013,
      0.8759332895278931,
      0.9009902477264404,
      0.9641317129135132,
      0.9276975393295288,
      0.9575976133346558,
      0.9356345534324646,
      0.9320533871650696,
      0.9649994373321533,
      0.9669269323348999,
      0.9675451517105103,
      0.9924103617668152,
      0.9929376840591431,
      0.986739993095398,
      0.9908947944641113,
      0.9907869696617126,
      0.9960528612136841,
      0.9957178235054016,
      0.9960290789604187,
      0.9967446327209473,
      0.9934795498847961,
      0.9921658635139465,
      0.9810047149658203,
      0.9801528453826904,
      0.9711391925811768,
      0.9838576912879944,
      0.9864576458930969,
      0.9777460098266602,
      0.9845840334892273,
      0.9738404750823975,
      0.9798746109008789,
      0.9650061130523682,
      0.9694992899894714,
      0.9619343280792236,
      0.9520860910415649,
      0.9458107948303223,
      0.934843122959137,
      0.9320163726806641,
      0.937664270401001,
      0.951935350894928
    ],
    [
      0.19095656275749207,
      0.1991562843322754,
      0.1786016821861267,
      0.15214741230010986,
      0.13776493072509766,
      0.13086038827896118,
      0.12412163615226746,
      0.10826751589775085,
      0.10740223526954651,
      0.10769394040107727,
      0.10679903626441956,
      0.09396010637283325,
      0.09139902889728546,
      0.09321491420269012,
      0.09546494483947754,
      0.09516279399394989,
      0.09334768354892731,
      0.0921163260936737,
      0.09562919288873672,
      0.09713785350322723,
      0.09797871112823486,
      0.0942879319190979,
      0.08802704513072968,
      0.0910622775554657,
      0.09444441646337509,
      0.09588322788476944,
      0.0953109860420227,
      0.09547841548919678,
      0.09549370408058167,
      0.09092199057340622,
      0.08599424362182617,
      0.0862569510936737,
      0.08520454168319702,
      0.08192792534828186,
      0.07989148050546646,
      0.0833316296339035,
      0.08145105093717575,
      0.07859723269939423,
      0.08295044302940369,
      0.08358852565288544,
      0.07797741144895554,
      0.07619275152683258,
      0.07504162192344666,
      0.075211301445961,
      0.07301227748394012,
      0.07286256551742554,
      0.07486635446548462,
      0.07392974942922592,
      0.07506540417671204,
      0.0756545215845108,
      0.07680661231279373,
      0.07575491070747375,
      0.0779617577791214,
      0.07712113112211227,
      0.07349777966737747,
      0.07236979156732559,
      0.07064740359783173,
      0.07198169827461243,
      0.06926696002483368,
      0.06981819123029709,
      0.06910094618797302,
      0.06815184652805328,
      0.07017690688371658,
      0.07217453420162201,
      0.06980825960636139,
      0.0683005228638649,
      0.06926966458559036,
      0.07123041152954102,
      0.06975603848695755,
      0.06961481273174286,
      0.06955844163894653,
      0.06919457018375397,
      0.06814286857843399,
      0.06727031618356705,
      0.06866923719644547,
      0.06992759555578232,
      0.07230980694293976,
      0.07595666497945786,
      0.07863518595695496,
      0.08339446783065796,
      0.09013951569795609,
      0.096738301217556,
      0.10315576940774918,
      0.10564528405666351,
      0.11073313653469086,
      0.11150889843702316,
      0.1207415834069252,
      0.1287023276090622,
      0.14498233795166016,
      0.15897372364997864,
      0.16501490771770477,
      0.19185204803943634,
      0.21796075999736786,
      0.24670787155628204,
      0.9476146697998047,
      0.9617855548858643,
      0.9572179317474365,
      0.9599947929382324,
      0.9443502426147461,
      0.9276634454727173,
      0.9210608005523682,
      0.8811377286911011,
      0.8802781701087952,
      0.8523141145706177,
      0.8486834764480591,
      0.8682104349136353,
      0.8341329097747803,
      0.8347387313842773,
      0.8007066249847412,
      0.7966800928115845,
      0.8370881080627441,
      0.8588424324989319,
      0.8839080929756165,
      0.9064794182777405,
      0.880608856678009,
      0.8934903144836426,
      0.8792509436607361,
      0.922094464302063,
      0.9267879128456116,
      0.9502934813499451,
      0.9657129049301147,
      0.9785157442092896,
      0.9842432737350464,
      0.9888314604759216,
      0.9952052235603333,
      0.9966345429420471,
      0.9971109628677368,
      0.9977514147758484,
      0.9960293173789978,
      0.9965120553970337,
      0.993365466594696,
      0.988275408744812,
      0.9912078976631165,
      0.9944102168083191,
      0.9954220652580261,
      0.9906808733940125,
      0.9875108599662781,
      0.9805631041526794,
      0.957758903503418,
      0.9670135974884033,
      0.983919620513916,
      0.9768179655075073,
      0.9718776941299438,
      0.9228996634483337,
      0.8959354162216187,
      0.8289068937301636,
      0.7990313768386841,
      0.8074753284454346,
      0.7310470938682556,
      0.7190645337104797,
      0.8128207921981812,
      0.8338671922683716,
      0.9043283462524414,
      0.8719069957733154,
      0.8746929168701172,
      0.8571203351020813,
      0.8812919855117798,
      0.9065752029418945,
      0.9648196697235107,
      0.932767927646637,
      0.9580385088920593,
      0.9320560693740845,
      0.923957109451294,
      0.9588921666145325,
      0.9541724324226379,
      0.9529509544372559,
      0.9866237044334412,
      0.9894545078277588,
      0.9809439182281494,
      0.9857860207557678,
      0.9849941730499268,
      0.9937532544136047,
      0.9919301867485046,
      0.9936942458152771,
      0.9938356280326843,
      0.9898965358734131,
      0.9876143932342529,
      0.9778798818588257,
      0.978126585483551,
      0.9687416553497314,
      0.9783508777618408,
      0.978533923625946,
      0.9632474184036255,
      0.9716365933418274,
      0.9594244956970215,
      0.9682133793830872,
      0.9520370364189148,
      0.9586215019226074,
      0.955473780632019,
      0.9442238211631775,
      0.9362107515335083,
      0.919746994972229,
      0.9035829901695251,
      0.9056590795516968,
      0.9266699552536011
    ],
    [
      0.2134172022342682,
      0.21887581050395966,
      0.1947178691625595,
      0.16646908223628998,
      0.1465415209531784,
      0.13910387456417084,
      0.12735214829444885,
      0.11337066441774368,
      0.11073189973831177,
      0.10987555980682373,
      0.10353872179985046,
      0.09123337268829346,
      0.09090878069400787,
      0.09288366883993149,
      0.09445364773273468,
      0.09252624213695526,
      0.09192931652069092,
      0.0898943766951561,
      0.09077918529510498,
      0.09319505840539932,
      0.09459421783685684,
      0.09080914407968521,
      0.08657699823379517,
      0.08730173110961914,
      0.0900740921497345,
      0.09197670221328735,
      0.09338974207639694,
      0.09612078964710236,
      0.09807410091161728,
      0.09196871519088745,
      0.08727411925792694,
      0.08970975130796432,
      0.09026101976633072,
      0.08242230117321014,
      0.08211906999349594,
      0.08505024015903473,
      0.08329322189092636,
      0.08005805313587189,
      0.08571550995111465,
      0.08929554373025894,
      0.08061493188142776,
      0.0830189511179924,
      0.08422563225030899,
      0.0814686119556427,
      0.07816140353679657,
      0.08074939250946045,
      0.08278419077396393,
      0.08215701580047607,
      0.08756563067436218,
      0.08698409050703049,
      0.08426283299922943,
      0.08005968481302261,
      0.08119231462478638,
      0.08204180002212524,
      0.07849407196044922,
      0.07850373536348343,
      0.07899647951126099,
      0.07842504233121872,
      0.07580027729272842,
      0.07738731056451797,
      0.07610335946083069,
      0.07315320521593094,
      0.07535918056964874,
      0.07857520133256912,
      0.07396415621042252,
      0.07322163879871368,
      0.07519552856683731,
      0.07402152568101883,
      0.07309826463460922,
      0.07431098073720932,
      0.07514762878417969,
      0.07066018879413605,
      0.07084305584430695,
      0.0701940506696701,
      0.06992886960506439,
      0.07154224067926407,
      0.07495209574699402,
      0.0770387053489685,
      0.07581011205911636,
      0.08137239515781403,
      0.08919781446456909,
      0.09132598340511322,
      0.0934474840760231,
      0.09755082428455353,
      0.09854936599731445,
      0.10152024775743484,
      0.11178731173276901,
      0.12137782573699951,
      0.1329726278781891,
      0.1511511206626892,
      0.15497331321239471,
      0.16615259647369385,
      0.19288282096385956,
      0.22566264867782593,
      0.9517052173614502,
      0.9663509130477905,
      0.9608222246170044,
      0.9626640677452087,
      0.9476360082626343,
      0.9285364151000977,
      0.921873152256012,
      0.8820117712020874,
      0.8781299591064453,
      0.848274827003479,
      0.84454745054245,
      0.8666694760322571,
      0.8349629640579224,
      0.8353531360626221,
      0.8019497990608215,
      0.8003856539726257,
      0.8386818170547485,
      0.8583965301513672,
      0.8836002945899963,
      0.9055116772651672,
      0.8805655241012573,
      0.8926536440849304,
      0.8794324398040771,
      0.9253953695297241,
      0.9295376539230347,
      0.9540568590164185,
      0.9689546823501587,
      0.9804692268371582,
      0.9857436418533325,
      0.9895199537277222,
      0.9956008195877075,
      0.9969357252120972,
      0.9973586201667786,
      0.9979011416435242,
      0.9962847828865051,
      0.9967256784439087,
      0.9936423301696777,
      0.9887058734893799,
      0.9918031692504883,
      0.9948235154151917,
      0.9959308505058289,
      0.9915981292724609,
      0.9891778230667114,
      0.9825992584228516,
      0.9604490399360657,
      0.9681656360626221,
      0.9853003621101379,
      0.9786198139190674,
      0.9733429551124573,
      0.9248161315917969,
      0.8975997567176819,
      0.8296029567718506,
      0.7979271411895752,
      0.8143537044525146,
      0.7332006096839905,
      0.7229710221290588,
      0.8220019340515137,
      0.8397772312164307,
      0.9073917269706726,
      0.8751304149627686,
      0.8769927620887756,
      0.8567368388175964,
      0.8802019953727722,
      0.9066526889801025,
      0.9663928151130676,
      0.9332144856452942,
      0.9583912491798401,
      0.9321814179420471,
      0.9234530329704285,
      0.9591296315193176,
      0.9534153342247009,
      0.9512336850166321,
      0.9868954420089722,
      0.9897587299346924,
      0.9803988933563232,
      0.9850447177886963,
      0.9834197163581848,
      0.993366003036499,
      0.991597056388855,
      0.9937002658843994,
      0.9939321279525757,
      0.9904463291168213,
      0.9883780479431152,
      0.9797391891479492,
      0.9800976514816284,
      0.9711402654647827,
      0.979610800743103,
      0.979114830493927,
      0.9634334444999695,
      0.9715576171875,
      0.9579688906669617,
      0.966488778591156,
      0.9484690427780151,
      0.9557037949562073,
      0.9523919820785522,
      0.9392106533050537,
      0.9303972721099854,
      0.9149914979934692,
      0.901618242263794,
      0.9023103713989258,
      0.9246369004249573
    ],
    [
      0.2236173301935196,
      0.22830241918563843,
      0.20411251485347748,
      0.17380878329277039,
      0.15329591929912567,
      0.1451338231563568,
      0.1347055584192276,
      0.11856445670127869,
      0.11466304957866669,
      0.11258494853973389,
      0.10524635761976242,
      0.09437516331672668,
      0.09289823472499847,
      0.09418927133083344,
      0.0963289886713028,
      0.09268823266029358,
      0.09270718693733215,
      0.09208305925130844,
      0.09091438353061676,
      0.0951964408159256,
      0.0966111570596695,
      0.09505436569452286,
      0.09235140681266785,
      0.09525666385889053,
      0.09738536924123764,
      0.10196012258529663,
      0.10259342938661575,
      0.1047934964299202,
      0.10770994424819946,
      0.10032026469707489,
      0.0948532372713089,
      0.1005498468875885,
      0.09919913858175278,
      0.08872592449188232,
      0.08873581886291504,
      0.09386123716831207,
      0.08994361758232117,
      0.08659178018569946,
      0.08909018337726593,
      0.09413463622331619,
      0.08396364748477936,
      0.08864414691925049,
      0.09038017690181732,
      0.08608008176088333,
      0.0839582085609436,
      0.08582382649183273,
      0.08435650914907455,
      0.08553163707256317,
      0.08987139910459518,
      0.08852910250425339,
      0.08726000040769577,
      0.08384646475315094,
      0.0842462033033371,
      0.08462505787611008,
      0.08139580488204956,
      0.08201328665018082,
      0.08270982652902603,
      0.08245843648910522,
      0.08174590766429901,
      0.08344972133636475,
      0.0817413479089737,
      0.08021359145641327,
      0.08013338595628738,
      0.08515038341283798,
      0.08094353973865509,
      0.080489382147789,
      0.08371187746524811,
      0.08267495036125183,
      0.08241794258356094,
      0.08329429477453232,
      0.08377520740032196,
      0.07962517440319061,
      0.07623913139104843,
      0.07916846871376038,
      0.0787135511636734,
      0.0787968561053276,
      0.07878593355417252,
      0.08347438275814056,
      0.08100350201129913,
      0.0859418660402298,
      0.09327025711536407,
      0.09750063717365265,
      0.09730274230241776,
      0.10021857172250748,
      0.10497415065765381,
      0.10991185903549194,
      0.12077604979276657,
      0.1307041347026825,
      0.1395263820886612,
      0.1590796411037445,
      0.1634383201599121,
      0.1756516546010971,
      0.2089691460132599,
      0.2474246770143509,
      0.9532039165496826,
      0.9676883220672607,
      0.9620123505592346,
      0.9633480906486511,
      0.9480682611465454,
      0.9284411668777466,
      0.9216797351837158,
      0.8812299966812134,
      0.8746000528335571,
      0.8407019972801208,
      0.8379713296890259,
      0.8631905913352966,
      0.8283557891845703,
      0.8329299688339233,
      0.7998760342597961,
      0.7963008284568787,
      0.8356934785842896,
      0.8562411665916443,
      0.8808565735816956,
      0.901896059513092,
      0.87591552734375,
      0.8893442749977112,
      0.8770284056663513,
      0.9258759021759033,
      0.9300718307495117,
      0.955116868019104,
      0.9701995253562927,
      0.9815797805786133,
      0.9865814447402954,
      0.9905225038528442,
      0.99601149559021,
      0.9970492124557495,
      0.997450590133667,
      0.9979501366615295,
      0.9964929223060608,
      0.9968820214271545,
      0.9939496517181396,
      0.9891026616096497,
      0.9921247363090515,
      0.9949958324432373,
      0.996115505695343,
      0.9917183518409729,
      0.9892928600311279,
      0.9826196432113647,
      0.9599127173423767,
      0.967725396156311,
      0.9849600195884705,
      0.9780557155609131,
      0.9725759029388428,
      0.924059271812439,
      0.8946250081062317,
      0.824069619178772,
      0.7898730039596558,
      0.8096792101860046,
      0.723075270652771,
      0.7158142328262329,
      0.8218852281570435,
      0.835723876953125,
      0.9079756736755371,
      0.8744765520095825,
      0.8734256625175476,
      0.8538448214530945,
      0.8762200474739075,
      0.9035998582839966,
      0.965985119342804,
      0.9312373399734497,
      0.9577229619026184,
      0.9313286542892456,
      0.9231643080711365,
      0.959557294845581,
      0.9544922709465027,
      0.9511868953704834,
      0.98726487159729,
      0.9900914430618286,
      0.9811193943023682,
      0.9856130480766296,
      0.9839508533477783,
      0.9935158491134644,
      0.991584837436676,
      0.9935847520828247,
      0.9939478039741516,
      0.9905352592468262,
      0.988771915435791,
      0.9805418848991394,
      0.9807168245315552,
      0.9715047478675842,
      0.9793416857719421,
      0.9788386225700378,
      0.9629676938056946,
      0.9710137248039246,
      0.9563982486724854,
      0.9654043912887573,
      0.9475260376930237,
      0.9555237293243408,
      0.9522715210914612,
      0.9399911165237427,
      0.9307788014411926,
      0.9131814241409302,
      0.9055468440055847,
      0.9071071743965149,
      0.9277206659317017
    ],
    [
      0.24102318286895752,
      0.2447928786277771,
      0.22484396398067474,
      0.18729308247566223,
      0.16485819220542908,
      0.15336742997169495,
      0.1400279402732849,
      0.1261812448501587,
      0.1191583126783371,
      0.11570579558610916,
      0.10481956601142883,
      0.09446987509727478,
      0.0912831500172615,
      0.09049688279628754,
      0.09094535559415817,
      0.08942681550979614,
      0.08959807455539703,
      0.08909881114959717,
      0.08921533077955246,
      0.09118010103702545,
      0.09377837181091309,
      0.09348782896995544,
      0.09252362698316574,
      0.09666606038808823,
      0.10137096047401428,
      0.1052704006433487,
      0.10525903850793839,
      0.1063668429851532,
      0.10758950561285019,
      0.10204997658729553,
      0.09847722947597504,
      0.10884981602430344,
      0.1064867228269577,
      0.09453586488962173,
      0.09509508311748505,
      0.10209181159734726,
      0.09614086151123047,
      0.09151060879230499,
      0.09500332176685333,
      0.09854430705308914,
      0.08979438245296478,
      0.09095325320959091,
      0.09514694660902023,
      0.09095858037471771,
      0.08937433362007141,
      0.08904687315225601,
      0.08542834967374802,
      0.08634486794471741,
      0.08932901173830032,
      0.08728066831827164,
      0.08550137281417847,
      0.08713185787200928,
      0.08690192550420761,
      0.08653426915407181,
      0.08293869346380234,
      0.08472807705402374,
      0.0868166834115982,
      0.08401396870613098,
      0.08273685723543167,
      0.08486368507146835,
      0.08349895477294922,
      0.08030310273170471,
      0.08350033313035965,
      0.08581776171922684,
      0.08126547932624817,
      0.08225737512111664,
      0.08543722331523895,
      0.0860467329621315,
      0.08579674363136292,
      0.08787211030721664,
      0.08716049790382385,
      0.0869632288813591,
      0.08220495283603668,
      0.08521329611539841,
      0.08396454900503159,
      0.081415094435215,
      0.08460313826799393,
      0.09029053151607513,
      0.09040407836437225,
      0.09659160673618317,
      0.10271968692541122,
      0.1035052016377449,
      0.10317398607730865,
      0.1050848513841629,
      0.10629862546920776,
      0.11297889798879623,
      0.12319757044315338,
      0.1273213028907776,
      0.13742005825042725,
      0.1489613950252533,
      0.16099952161312103,
      0.16855736076831818,
      0.20974984765052795,
      0.23891375958919525,
      0.9562963247299194,
      0.970660924911499,
      0.9655327200889587,
      0.966437816619873,
      0.9513455629348755,
      0.93146151304245,
      0.9246017336845398,
      0.8818259835243225,
      0.8746213912963867,
      0.8382149338722229,
      0.834384024143219,
      0.8597643375396729,
      0.8239309191703796,
      0.8322521448135376,
      0.8011363744735718,
      0.7954066395759583,
      0.8337873220443726,
      0.8539936542510986,
      0.8786129951477051,
      0.8995354771614075,
      0.8732717037200928,
      0.8883150815963745,
      0.8769091367721558,
      0.9278231859207153,
      0.933414101600647,
      0.958588719367981,
      0.9725522398948669,
      0.9831783771514893,
      0.9876492619514465,
      0.9915273785591125,
      0.996565580368042,
      0.9974035620689392,
      0.9977932572364807,
      0.9981815218925476,
      0.9970122575759888,
      0.9971919655799866,
      0.9944730997085571,
      0.990224301815033,
      0.9930022358894348,
      0.9955410957336426,
      0.9966086149215698,
      0.992536723613739,
      0.990168571472168,
      0.9834327101707458,
      0.9604160785675049,
      0.9671314358711243,
      0.9848843216896057,
      0.9781327843666077,
      0.972622275352478,
      0.9238440990447998,
      0.8938368558883667,
      0.8156517744064331,
      0.784226655960083,
      0.8086308240890503,
      0.716137707233429,
      0.7135851979255676,
      0.8270592093467712,
      0.8366748094558716,
      0.9114471077919006,
      0.8760864734649658,
      0.8727796077728271,
      0.85159832239151,
      0.8734358549118042,
      0.9018909335136414,
      0.9656121134757996,
      0.9293786883354187,
      0.9559288024902344,
      0.9284191727638245,
      0.920133113861084,
      0.9582615494728088,
      0.9526882171630859,
      0.949248731136322,
      0.9870085716247559,
      0.9899418950080872,
      0.9804026484489441,
      0.9848814010620117,
      0.9837273359298706,
      0.9937193989753723,
      0.9920886158943176,
      0.9939836263656616,
      0.9947412014007568,
      0.9917044639587402,
      0.9907081723213196,
      0.9828939437866211,
      0.9829481244087219,
      0.9740571975708008,
      0.9818859100341797,
      0.9812330007553101,
      0.9656367301940918,
      0.9726113677024841,
      0.9578914642333984,
      0.9662708640098572,
      0.9473638534545898,
      0.9544599056243896,
      0.950231671333313,
      0.9361557960510254,
      0.9256474375724792,
      0.9066692590713501,
      0.8984008431434631,
      0.9055435061454773,
      0.9263454675674438
    ],
    [
      0.26174959540367126,
      0.2657621502876282,
      0.24666598439216614,
      0.20384548604488373,
      0.1777772605419159,
      0.165630042552948,
      0.15218250453472137,
      0.13809317350387573,
      0.12844496965408325,
      0.12427626550197601,
      0.10944721102714539,
      0.1016712561249733,
      0.09766330569982529,
      0.09648086875677109,
      0.09499616175889969,
      0.09148195385932922,
      0.09202683717012405,
      0.0908145159482956,
      0.09254807233810425,
      0.09369950741529465,
      0.09831388294696808,
      0.09997038543224335,
      0.09859398007392883,
      0.10114292800426483,
      0.10739978402853012,
      0.1095796599984169,
      0.11197014898061752,
      0.11460128426551819,
      0.1180688738822937,
      0.10804350674152374,
      0.10532528907060623,
      0.11785225570201874,
      0.11637429147958755,
      0.09967273473739624,
      0.10223276168107986,
      0.1092849001288414,
      0.10209447890520096,
      0.0958823710680008,
      0.10181812942028046,
      0.1040605902671814,
      0.09472712129354477,
      0.09466078132390976,
      0.09998354315757751,
      0.09416335821151733,
      0.09340915083885193,
      0.09359262138605118,
      0.0893162339925766,
      0.09093376249074936,
      0.09272526204586029,
      0.09214024245738983,
      0.0907154232263565,
      0.09478773176670074,
      0.09464530646800995,
      0.09405622631311417,
      0.08976058661937714,
      0.09350511431694031,
      0.09511790424585342,
      0.09099440276622772,
      0.09236233681440353,
      0.09588920325040817,
      0.09436767548322678,
      0.08892066776752472,
      0.0951886922121048,
      0.09801120311021805,
      0.09053420275449753,
      0.090981125831604,
      0.0980869010090828,
      0.09467007219791412,
      0.09040053188800812,
      0.09321266412734985,
      0.09395861625671387,
      0.09175273776054382,
      0.08921515941619873,
      0.09653855860233307,
      0.09774833172559738,
      0.08985879272222519,
      0.09464412182569504,
      0.10169940441846848,
      0.10269564390182495,
      0.10087767243385315,
      0.10914769768714905,
      0.11420529335737228,
      0.11033599823713303,
      0.10540518164634705,
      0.11112906038761139,
      0.11830799281597137,
      0.12359115481376648,
      0.12566764652729034,
      0.1381206214427948,
      0.15178512036800385,
      0.16172078251838684,
      0.18265895545482635,
      0.21888859570026398,
      0.2469918429851532,
      0.9594694375991821,
      0.9732687473297119,
      0.9682621955871582,
      0.9691022038459778,
      0.9539468884468079,
      0.9348959922790527,
      0.9272847771644592,
      0.8834502696990967,
      0.8734629154205322,
      0.8339008688926697,
      0.8309842348098755,
      0.8560939431190491,
      0.818907618522644,
      0.8284832239151001,
      0.7969427704811096,
      0.7907006740570068,
      0.8308529853820801,
      0.8513039350509644,
      0.8751553893089294,
      0.8965519666671753,
      0.8688778877258301,
      0.8861371278762817,
      0.8750351071357727,
      0.9286503791809082,
      0.9354819059371948,
      0.9608427286148071,
      0.9744142293930054,
      0.9846473932266235,
      0.9887106418609619,
      0.992337167263031,
      0.9970003962516785,
      0.9976083040237427,
      0.9980859756469727,
      0.99838787317276,
      0.997481644153595,
      0.9975188374519348,
      0.9949637651443481,
      0.9913741946220398,
      0.9939224123954773,
      0.996133029460907,
      0.9970709085464478,
      0.9935662150382996,
      0.9913268685340881,
      0.9847725629806519,
      0.9619784355163574,
      0.9676468968391418,
      0.9852460622787476,
      0.9787120819091797,
      0.9734023809432983,
      0.9227443337440491,
      0.890744686126709,
      0.8081964254379272,
      0.7767526507377625,
      0.8036795258522034,
      0.7077929377555847,
      0.708863377571106,
      0.825576901435852,
      0.8360862731933594,
      0.914432942867279,
      0.8758057355880737,
      0.8710367679595947,
      0.846309244632721,
      0.8690998554229736,
      0.8984860181808472,
      0.9642314910888672,
      0.927279531955719,
      0.9548842906951904,
      0.9278973937034607,
      0.9198746085166931,
      0.9579735994338989,
      0.9531440138816833,
      0.9501047134399414,
      0.9875724911689758,
      0.9900542497634888,
      0.9802214503288269,
      0.9853447079658508,
      0.9849162101745605,
      0.9939661622047424,
      0.9925508499145508,
      0.9943196773529053,
      0.9955414533615112,
      0.9928014278411865,
      0.9928156137466431,
      0.9854807257652283,
      0.985636293888092,
      0.9771216511726379,
      0.9840821623802185,
      0.9833590388298035,
      0.9679702520370483,
      0.9738324284553528,
      0.9589124917984009,
      0.9668310880661011,
      0.9473317861557007,
      0.9544354677200317,
      0.9493272304534912,
      0.9348365068435669,
      0.9236310124397278,
      0.9051786661148071,
      0.8989686965942383,
      0.9080946445465088,
      0.9286397695541382
    ],
    [
      0.2821803689002991,
      0.2896214723587036,
      0.28538793325424194,
      0.24013663828372955,
      0.21628925204277039,
      0.2040819525718689,
      0.1905326545238495,
      0.17000886797904968,
      0.15319858491420746,
      0.14711377024650574,
      0.13416051864624023,
      0.12373845279216766,
      0.11675649881362915,
      0.11422629654407501,
      0.10973165929317474,
      0.10329177230596542,
      0.10695603489875793,
      0.10697989165782928,
      0.1060815379023552,
      0.10846768319606781,
      0.11440624296665192,
      0.1143931895494461,
      0.11352333426475525,
      0.11725737154483795,
      0.12418229877948761,
      0.12028713524341583,
      0.12390078604221344,
      0.1353028267621994,
      0.13805793225765228,
      0.12382128834724426,
      0.11835929751396179,
      0.13835224509239197,
      0.13323505222797394,
      0.11483503878116608,
      0.11899717897176743,
      0.13035988807678223,
      0.11986879259347916,
      0.11068179458379745,
      0.1248590350151062,
      0.12606929242610931,
      0.11361750960350037,
      0.11225074529647827,
      0.12015518546104431,
      0.11402137577533722,
      0.10802057385444641,
      0.11074867844581604,
      0.10751365125179291,
      0.10394726693630219,
      0.10676214098930359,
      0.10707089304924011,
      0.1031145304441452,
      0.11006276309490204,
      0.11062127351760864,
      0.10833464562892914,
      0.10501691699028015,
      0.10921311378479004,
      0.11197879910469055,
      0.10720089823007584,
      0.11125458031892776,
      0.11350156366825104,
      0.1097816675901413,
      0.1037922278046608,
      0.11298616230487823,
      0.1160823330283165,
      0.10739870369434357,
      0.10655245929956436,
      0.12091761827468872,
      0.11566964536905289,
      0.10410590469837189,
      0.11127464473247528,
      0.11739963293075562,
      0.11332957446575165,
      0.10513198375701904,
      0.11645925045013428,
      0.1171814501285553,
      0.10845127701759338,
      0.11031770706176758,
      0.12392558157444,
      0.12822172045707703,
      0.11418572068214417,
      0.12897931039333344,
      0.13546332716941833,
      0.13110589981079102,
      0.12899695336818695,
      0.1355491280555725,
      0.14154788851737976,
      0.1425485610961914,
      0.14765536785125732,
      0.15620923042297363,
      0.1706123948097229,
      0.17983433604240417,
      0.21628659963607788,
      0.24550455808639526,
      0.2634720504283905,
      0.9644872546195984,
      0.9772819876670837,
      0.9732028245925903,
      0.9736669659614563,
      0.9591351747512817,
      0.9403262734413147,
      0.9325833916664124,
      0.8886848092079163,
      0.875558614730835,
      0.8283623456954956,
      0.8206108808517456,
      0.8506206274032593,
      0.8090910911560059,
      0.8225084543228149,
      0.7917606234550476,
      0.7864919900894165,
      0.8262860774993896,
      0.8478710055351257,
      0.8704040050506592,
      0.8932806849479675,
      0.8615697026252747,
      0.8846897482872009,
      0.8749749064445496,
      0.9314953088760376,
      0.9400944709777832,
      0.965573787689209,
      0.9782349467277527,
      0.9866318702697754,
      0.9900392293930054,
      0.9934704303741455,
      0.9973585605621338,
      0.9977218508720398,
      0.9982317686080933,
      0.9985037446022034,
      0.9978500604629517,
      0.9978593587875366,
      0.9956435561180115,
      0.9926025867462158,
      0.9947112202644348,
      0.996506929397583,
      0.9973600506782532,
      0.9939916729927063,
      0.9916455149650574,
      0.9854697585105896,
      0.9633906483650208,
      0.9684505462646484,
      0.9852163791656494,
      0.9780027270317078,
      0.9717568159103394,
      0.9211148023605347,
      0.8874577283859253,
      0.8027966618537903,
      0.7720974683761597,
      0.8022383451461792,
      0.7052583694458008,
      0.7117518186569214,
      0.8317434787750244,
      0.8410953879356384,
      0.9199395775794983,
      0.8806549310684204,
      0.8714880347251892,
      0.8413230776786804,
      0.8645033836364746,
      0.8949650526046753,
      0.9643611907958984,
      0.9259852766990662,
      0.9552683234214783,
      0.9296106100082397,
      0.9222853183746338,
      0.9588295221328735,
      0.9557754397392273,
      0.9560675621032715,
      0.9893406629562378,
      0.9909703135490417,
      0.9818128347396851,
      0.9871404767036438,
      0.9859111309051514,
      0.9943936467170715,
      0.9932947158813477,
      0.9947813749313354,
      0.996173083782196,
      0.9939097166061401,
      0.9944966435432434,
      0.9877976179122925,
      0.9881375432014465,
      0.9808883666992188,
      0.9867157936096191,
      0.9862925410270691,
      0.9726742506027222,
      0.9768579006195068,
      0.9629320502281189,
      0.9695526957511902,
      0.9500956535339355,
      0.95662522315979,
      0.9502687454223633,
      0.9378609657287598,
      0.9274073839187622,
      0.9137500524520874,
      0.9100404977798462,
      0.9176037311553955,
      0.9355285167694092
    ],
    [
      0.24287481606006622,
      0.2483540028333664,
      0.24580565094947815,
      0.22764833271503448,
      0.22346962988376617,
      0.21513783931732178,
      0.20917198061943054,
      0.19867481291294098,
      0.19115102291107178,
      0.19009459018707275,
      0.18845246732234955,
      0.17413420975208282,
      0.16478748619556427,
      0.16359682381153107,
      0.15762469172477722,
      0.148562490940094,
      0.14899450540542603,
      0.15193882584571838,
      0.15296192467212677,
      0.15140710771083832,
      0.15204736590385437,
      0.15043053030967712,
      0.150480717420578,
      0.1562202125787735,
      0.16652780771255493,
      0.15952283143997192,
      0.16265612840652466,
      0.1722545623779297,
      0.17452430725097656,
      0.157934308052063,
      0.15019570291042328,
      0.17908552289009094,
      0.1727263182401657,
      0.15017446875572205,
      0.153996080160141,
      0.17967166006565094,
      0.16321444511413574,
      0.14519920945167542,
      0.16152092814445496,
      0.16375485062599182,
      0.14993953704833984,
      0.15045200288295746,
      0.15323719382286072,
      0.14444060623645782,
      0.14015725255012512,
      0.14485469460487366,
      0.1384499967098236,
      0.1336827576160431,
      0.13747549057006836,
      0.13715657591819763,
      0.13921792805194855,
      0.1417374312877655,
      0.14366935193538666,
      0.1527353972196579,
      0.14689773321151733,
      0.14691618084907532,
      0.1493205726146698,
      0.14379771053791046,
      0.148403137922287,
      0.1521221548318863,
      0.15036633610725403,
      0.13983196020126343,
      0.1545853316783905,
      0.15712498128414154,
      0.14751392602920532,
      0.14581331610679626,
      0.16605323553085327,
      0.1598009318113327,
      0.14506566524505615,
      0.16227060556411743,
      0.1696387678384781,
      0.1582736223936081,
      0.14735732972621918,
      0.17283305525779724,
      0.1808689385652542,
      0.16150648891925812,
      0.1627197265625,
      0.18688039481639862,
      0.18520057201385498,
      0.17440682649612427,
      0.18769176304340363,
      0.20637424290180206,
      0.2047092169523239,
      0.21002869307994843,
      0.22585073113441467,
      0.24124138057231903,
      0.24508516490459442,
      0.2600393295288086,
      0.28161945939064026,
      0.28842848539352417,
      0.2923446297645569,
      0.3018171191215515,
      0.29574161767959595,
      0.2903887629508972,
      0.9720431566238403,
      0.9829592108726501,
      0.9813611507415771,
      0.9821147918701172,
      0.9699600338935852,
      0.9500735998153687,
      0.9420718550682068,
      0.897434413433075,
      0.8826596736907959,
      0.8346646428108215,
      0.8221826553344727,
      0.8497775197029114,
      0.7964049577713013,
      0.8111266493797302,
      0.7775858640670776,
      0.7709271907806396,
      0.8194254040718079,
      0.842705249786377,
      0.8677775859832764,
      0.8951337933540344,
      0.8605300188064575,
      0.8888269662857056,
      0.8803662061691284,
      0.9378951191902161,
      0.948154628276825,
      0.9724004864692688,
      0.9828672409057617,
      0.9894344210624695,
      0.9920463562011719,
      0.9950283765792847,
      0.9978730082511902,
      0.9979833364486694,
      0.9984550476074219,
      0.9986450672149658,
      0.9981444478034973,
      0.9980612397193909,
      0.9959956407546997,
      0.9935503005981445,
      0.9952490329742432,
      0.9968481659889221,
      0.997603178024292,
      0.9945135712623596,
      0.9923511743545532,
      0.9863449931144714,
      0.9654891490936279,
      0.9697555303573608,
      0.9859005212783813,
      0.9788769483566284,
      0.9720544815063477,
      0.9245476126670837,
      0.890987753868103,
      0.802834689617157,
      0.7740235924720764,
      0.8077120184898376,
      0.7082667350769043,
      0.7246007323265076,
      0.8466206192970276,
      0.8539026379585266,
      0.928695797920227,
      0.8884723782539368,
      0.8784490823745728,
      0.8421221971511841,
      0.8655956983566284,
      0.8957688808441162,
      0.9653666019439697,
      0.9281073212623596,
      0.955883264541626,
      0.9293846487998962,
      0.9217716455459595,
      0.9587974548339844,
      0.9569520950317383,
      0.9567752480506897,
      0.9897642135620117,
      0.991335928440094,
      0.9812964200973511,
      0.9867515563964844,
      0.9865326285362244,
      0.9946903586387634,
      0.9940963387489319,
      0.9954384565353394,
      0.9970288276672363,
      0.9954332113265991,
      0.9965380430221558,
      0.9908238053321838,
      0.9916234016418457,
      0.9867134094238281,
      0.9908946752548218,
      0.9910603761672974,
      0.9800063371658325,
      0.9816136956214905,
      0.9670024514198303,
      0.971380889415741,
      0.9509401321411133,
      0.955700695514679,
      0.948691725730896,
      0.9351654648780823,
      0.9244081377983093,
      0.9123222231864929,
      0.9101399183273315,
      0.9197543859481812,
      0.9371781349182129
    ],
    [
      0.20789165794849396,
      0.23229114711284637,
      0.24421426653862,
      0.22317399084568024,
      0.22309045493602753,
      0.22243797779083252,
      0.2248956710100174,
      0.22925452888011932,
      0.2271822690963745,
      0.23706389963626862,
      0.2550897002220154,
      0.2753613293170929,
      0.2665662169456482,
      0.28421810269355774,
      0.29320549964904785,
      0.27321159839630127,
      0.2584461569786072,
      0.25493359565734863,
      0.2461676150560379,
      0.23650208115577698,
      0.2367338389158249,
      0.2295019030570984,
      0.22381053864955902,
      0.2265390306711197,
      0.2467663288116455,
      0.24079707264900208,
      0.23690032958984375,
      0.2581469714641571,
      0.274311363697052,
      0.2539343237876892,
      0.24249765276908875,
      0.27409854531288147,
      0.2658156156539917,
      0.22812789678573608,
      0.22860312461853027,
      0.23891085386276245,
      0.21649549901485443,
      0.1974063366651535,
      0.20549161732196808,
      0.2012338936328888,
      0.182612806558609,
      0.17055554687976837,
      0.17436183989048004,
      0.15777409076690674,
      0.148318350315094,
      0.15116572380065918,
      0.15178009867668152,
      0.13968905806541443,
      0.14853863418102264,
      0.15390875935554504,
      0.15592947602272034,
      0.16185130178928375,
      0.1671728491783142,
      0.17228573560714722,
      0.1784292757511139,
      0.19726058840751648,
      0.20559212565422058,
      0.20595642924308777,
      0.21915122866630554,
      0.24923335015773773,
      0.24460989236831665,
      0.23731936514377594,
      0.2736007273197174,
      0.3012883961200714,
      0.2755991518497467,
      0.2703293263912201,
      0.31449997425079346,
      0.30783307552337646,
      0.2707563042640686,
      0.28340384364128113,
      0.29877448081970215,
      0.2727680206298828,
      0.2495936155319214,
      0.268974244594574,
      0.27337291836738586,
      0.24449586868286133,
      0.2391972839832306,
      0.2513430118560791,
      0.247749924659729,
      0.2331731766462326,
      0.2389010488986969,
      0.2526223361492157,
      0.25745752453804016,
      0.25324660539627075,
      0.26866060495376587,
      0.2656356692314148,
      0.26734673976898193,
      0.27230021357536316,
      0.2768564224243164,
      0.26793208718299866,
      0.2666264772415161,
      0.27780967950820923,
      0.27883902192115784,
      0.26260918378829956,
      0.9790863990783691,
      0.9889249801635742,
      0.9894375801086426,
      0.9900098443031311,
      0.9814768433570862,
      0.9600947499275208,
      0.9497106075286865,
      0.9044004082679749,
      0.8852332234382629,
      0.8390330076217651,
      0.8258460164070129,
      0.852301299571991,
      0.7871967554092407,
      0.791745662689209,
      0.6948287487030029,
      0.6939895749092102,
      0.8132385015487671,
      0.8446235656738281,
      0.8689572811126709,
      0.8957886695861816,
      0.8572093844413757,
      0.8916791081428528,
      0.8843696117401123,
      0.9415541887283325,
      0.9547119140625,
      0.9800249934196472,
      0.9880807399749756,
      0.9924591183662415,
      0.9935718178749084,
      0.9963878989219666,
      0.9983256459236145,
      0.9982889890670776,
      0.9987125992774963,
      0.9988296627998352,
      0.9985086917877197,
      0.9984592795372009,
      0.9969779253005981,
      0.9951483607292175,
      0.9961689710617065,
      0.9972962737083435,
      0.9978461265563965,
      0.9950255155563354,
      0.9927946925163269,
      0.9869632124900818,
      0.9657518267631531,
      0.9695017337799072,
      0.9856759905815125,
      0.977232038974762,
      0.9694512486457825,
      0.9207209348678589,
      0.8839759826660156,
      0.7820087671279907,
      0.7740352153778076,
      0.8057999610900879,
      0.7178376317024231,
      0.7356410026550293,
      0.8589534759521484,
      0.8687179684638977,
      0.9337745308876038,
      0.894106388092041,
      0.8805156946182251,
      0.8427419662475586,
      0.8661950826644897,
      0.8944127559661865,
      0.9605312943458557,
      0.9267997741699219,
      0.9541867971420288,
      0.9276204109191895,
      0.9249491691589355,
      0.9631911516189575,
      0.9666896462440491,
      0.970008373260498,
      0.9930799007415771,
      0.9937095642089844,
      0.9865257740020752,
      0.9901452660560608,
      0.9894506335258484,
      0.9954508543014526,
      0.9952152371406555,
      0.9961081743240356,
      0.9978384971618652,
      0.9968795776367188,
      0.9978331923484802,
      0.9938248991966248,
      0.995114266872406,
      0.9928065538406372,
      0.9954882264137268,
      0.9953917264938354,
      0.9876611828804016,
      0.9873325228691101,
      0.9725275635719299,
      0.9746173620223999,
      0.954177975654602,
      0.9596471786499023,
      0.9544175267219543,
      0.946750283241272,
      0.9385645985603333,
      0.9400956630706787,
      0.9355411529541016,
      0.9442793130874634,
      0.9543378353118896
    ],
    [
      0.2232406735420227,
      0.24610207974910736,
      0.2569972276687622,
      0.2504761517047882,
      0.25649794936180115,
      0.26096010208129883,
      0.27402982115745544,
      0.2842370867729187,
      0.2867589294910431,
      0.29706740379333496,
      0.31998419761657715,
      0.332483172416687,
      0.32342806458473206,
      0.32472825050354004,
      0.3340506851673126,
      0.32069170475006104,
      0.30137577652931213,
      0.30078810453414917,
      0.2873547375202179,
      0.2598412036895752,
      0.24993662536144257,
      0.24850748479366302,
      0.24514701962471008,
      0.23222163319587708,
      0.25033456087112427,
      0.24246755242347717,
      0.23408202826976776,
      0.2437943071126938,
      0.2714430093765259,
      0.261883944272995,
      0.25770890712738037,
      0.2862081825733185,
      0.29015713930130005,
      0.2641458511352539,
      0.2705482244491577,
      0.2802489995956421,
      0.2602154016494751,
      0.24367576837539673,
      0.2499656081199646,
      0.23608015477657318,
      0.2222161889076233,
      0.2212023138999939,
      0.2172825038433075,
      0.1936817616224289,
      0.185068279504776,
      0.18034471571445465,
      0.1741357445716858,
      0.15245167911052704,
      0.16505514085292816,
      0.16823802888393402,
      0.1625870168209076,
      0.1625380516052246,
      0.1725253462791443,
      0.17730455100536346,
      0.175059974193573,
      0.19236479699611664,
      0.20757490396499634,
      0.21281008422374725,
      0.2200424075126648,
      0.2495361566543579,
      0.2542652487754822,
      0.24062886834144592,
      0.2644025981426239,
      0.3012160658836365,
      0.28881123661994934,
      0.2766011357307434,
      0.31732454895973206,
      0.3180304169654846,
      0.28679758310317993,
      0.30418556928634644,
      0.32466989755630493,
      0.2978994846343994,
      0.27906808257102966,
      0.3025059700012207,
      0.30183517932891846,
      0.26961463689804077,
      0.2818654179573059,
      0.30395999550819397,
      0.2905757427215576,
      0.26739177107810974,
      0.28374072909355164,
      0.2972462475299835,
      0.2839866280555725,
      0.2747216522693634,
      0.287336528301239,
      0.28929463028907776,
      0.27851739525794983,
      0.2752752900123596,
      0.2745029926300049,
      0.2702258825302124,
      0.25630754232406616,
      0.2553941607475281,
      0.2492508590221405,
      0.23863691091537476,
      0.9836337566375732,
      0.9919462203979492,
      0.9924582839012146,
      0.9928567409515381,
      0.9852069616317749,
      0.962935209274292,
      0.9503524303436279,
      0.9029889106750488,
      0.8805341124534607,
      0.8337631225585938,
      0.820306658744812,
      0.8417890667915344,
      0.7643722891807556,
      0.7739982604980469,
      0.6810630559921265,
      0.6882152557373047,
      0.8168322443962097,
      0.8404574394226074,
      0.859424889087677,
      0.8895640969276428,
      0.8489803075790405,
      0.8864142894744873,
      0.8813433051109314,
      0.9400107860565186,
      0.9557631611824036,
      0.9828842878341675,
      0.9903780817985535,
      0.9940488934516907,
      0.9942930936813354,
      0.9969367980957031,
      0.9985318183898926,
      0.9984003305435181,
      0.9988111257553101,
      0.9989152550697327,
      0.9987087249755859,
      0.9986633658409119,
      0.9975802302360535,
      0.9961498975753784,
      0.9968865513801575,
      0.9977363348007202,
      0.9980888962745667,
      0.995596706867218,
      0.9932696223258972,
      0.9873003363609314,
      0.9643679261207581,
      0.9670557975769043,
      0.9840734601020813,
      0.9753497838973999,
      0.9664918184280396,
      0.916397213935852,
      0.8780280351638794,
      0.7861512899398804,
      0.7727937698364258,
      0.8038551211357117,
      0.7161563634872437,
      0.7388362884521484,
      0.8567231297492981,
      0.8712806105613708,
      0.933555006980896,
      0.8947963714599609,
      0.8792651891708374,
      0.8423970937728882,
      0.8569043874740601,
      0.8859684467315674,
      0.9545174241065979,
      0.9221339225769043,
      0.9508495330810547,
      0.9238061904907227,
      0.9224246740341187,
      0.9618686437606812,
      0.9672810435295105,
      0.9717156887054443,
      0.9936985969543457,
      0.9941600561141968,
      0.987767219543457,
      0.9911850690841675,
      0.9908106923103333,
      0.9959704875946045,
      0.9957075715065002,
      0.9962438344955444,
      0.9980807900428772,
      0.997346043586731,
      0.9984250664710999,
      0.9950645565986633,
      0.9965631365776062,
      0.9949251413345337,
      0.9968752264976501,
      0.9966691136360168,
      0.9900978803634644,
      0.9891691207885742,
      0.9743219614028931,
      0.9763157367706299,
      0.9549310803413391,
      0.9609830975532532,
      0.9539040327072144,
      0.9484599828720093,
      0.9383832812309265,
      0.941055178642273,
      0.941474437713623,
      0.9504325985908508,
      0.9582801461219788
    ],
    [
      0.24432799220085144,
      0.2811715602874756,
      0.29697272181510925,
      0.3038141131401062,
      0.30306798219680786,
      0.3182956874370575,
      0.3477780818939209,
      0.36770761013031006,
      0.3634520173072815,
      0.382722944021225,
      0.3869960904121399,
      0.393995076417923,
      0.40127235651016235,
      0.39274197816848755,
      0.39559152722358704,
      0.3886135220527649,
      0.3524633049964905,
      0.3538108468055725,
      0.3365647494792938,
      0.30526745319366455,
      0.28394579887390137,
      0.29430705308914185,
      0.2818474769592285,
      0.26191776990890503,
      0.2719303369522095,
      0.280347615480423,
      0.2684929072856903,
      0.2618119716644287,
      0.3031262159347534,
      0.28602877259254456,
      0.2857821583747864,
      0.3102397918701172,
      0.3344610929489136,
      0.3174244165420532,
      0.3279612064361572,
      0.3533610999584198,
      0.3491659462451935,
      0.3307298421859741,
      0.33923065662384033,
      0.3335888385772705,
      0.3003820776939392,
      0.2979167103767395,
      0.28196555376052856,
      0.2565832734107971,
      0.24981413781642914,
      0.24190306663513184,
      0.22302736341953278,
      0.1963670700788498,
      0.2066543996334076,
      0.21714256703853607,
      0.20510001480579376,
      0.19393563270568848,
      0.21639961004257202,
      0.21282553672790527,
      0.205387681722641,
      0.23004716634750366,
      0.25597843527793884,
      0.2563928961753845,
      0.26039719581604004,
      0.30749768018722534,
      0.3132339119911194,
      0.2931898236274719,
      0.3186490535736084,
      0.36000317335128784,
      0.3511515259742737,
      0.3310244083404541,
      0.36062437295913696,
      0.367954283952713,
      0.34136298298835754,
      0.3475549519062042,
      0.3729998767375946,
      0.35244548320770264,
      0.3190177381038666,
      0.357354074716568,
      0.3644949197769165,
      0.3173883259296417,
      0.32465165853500366,
      0.3583110570907593,
      0.3363622725009918,
      0.30737245082855225,
      0.33712318539619446,
      0.3479054272174835,
      0.32749098539352417,
      0.32761529088020325,
      0.3491157293319702,
      0.3431749939918518,
      0.3380974531173706,
      0.340989351272583,
      0.33304262161254883,
      0.3161185681819916,
      0.32172736525535583,
      0.32759755849838257,
      0.3248012065887451,
      0.3268253207206726,
      0.9862940907478333,
      0.9936214685440063,
      0.9935639500617981,
      0.9936330318450928,
      0.9851366877555847,
      0.9608789682388306,
      0.944036602973938,
      0.8954589366912842,
      0.8732601404190063,
      0.8168544769287109,
      0.8007948994636536,
      0.8353592753410339,
      0.7408544421195984,
      0.7552014589309692,
      0.6726275682449341,
      0.6755465865135193,
      0.8151192665100098,
      0.8354021906852722,
      0.853340208530426,
      0.8859938383102417,
      0.8391510844230652,
      0.8796281814575195,
      0.876984179019928,
      0.9346117973327637,
      0.9531598091125488,
      0.9831898808479309,
      0.9914152026176453,
      0.9953245520591736,
      0.9950997829437256,
      0.9974402189254761,
      0.9987806081771851,
      0.9985753893852234,
      0.9989438056945801,
      0.9990004301071167,
      0.9988494515419006,
      0.9987988471984863,
      0.9979222416877747,
      0.9968221187591553,
      0.9975261688232422,
      0.9982478618621826,
      0.9984143376350403,
      0.9964942336082458,
      0.9944531917572021,
      0.988699197769165,
      0.965697705745697,
      0.9670155048370361,
      0.9843674898147583,
      0.9755167365074158,
      0.9651798605918884,
      0.915658712387085,
      0.8724583983421326,
      0.7732393145561218,
      0.7507292032241821,
      0.7960675358772278,
      0.717528223991394,
      0.7311601638793945,
      0.8554990291595459,
      0.8713651299476624,
      0.9321364760398865,
      0.8931330442428589,
      0.8768045902252197,
      0.8293505907058716,
      0.8531110286712646,
      0.8835227489471436,
      0.9521587491035461,
      0.9234163165092468,
      0.9495604634284973,
      0.9232678413391113,
      0.9251847267150879,
      0.9637322425842285,
      0.9708092212677002,
      0.9760987162590027,
      0.9949803352355957,
      0.9951140284538269,
      0.9884274005889893,
      0.991351842880249,
      0.9903324842453003,
      0.9956425428390503,
      0.9952263832092285,
      0.9958047270774841,
      0.998041033744812,
      0.9974713325500488,
      0.9987114667892456,
      0.9959591031074524,
      0.9974676370620728,
      0.9959948658943176,
      0.9975255131721497,
      0.9970682859420776,
      0.9888342022895813,
      0.9873517751693726,
      0.9699478149414062,
      0.9719471335411072,
      0.9478393793106079,
      0.9581822156906128,
      0.9535988569259644,
      0.9489995837211609,
      0.9411100149154663,
      0.9487221240997314,
      0.9498997926712036,
      0.9593120217323303,
      0.965404212474823
    ],
    [
      0.2993166744709015,
      0.33168697357177734,
      0.35046911239624023,
      0.36645010113716125,
      0.3646447956562042,
      0.36600616574287415,
      0.40636110305786133,
      0.4150811433792114,
      0.42079633474349976,
      0.43119513988494873,
      0.42958205938339233,
      0.43763965368270874,
      0.4519895315170288,
      0.4416103661060333,
      0.4408993124961853,
      0.44906601309776306,
      0.4186258912086487,
      0.40605631470680237,
      0.41226309537887573,
      0.35937345027923584,
      0.32957226037979126,
      0.34303706884384155,
      0.3243253231048584,
      0.29095470905303955,
      0.3033836781978607,
      0.3217839002609253,
      0.3067961037158966,
      0.2937864661216736,
      0.33163151144981384,
      0.32124263048171997,
      0.3128746747970581,
      0.3371618986129761,
      0.3726640045642853,
      0.36155545711517334,
      0.3713149428367615,
      0.4052829146385193,
      0.40894919633865356,
      0.3834945261478424,
      0.3945470452308655,
      0.40537598729133606,
      0.3748948574066162,
      0.35420241951942444,
      0.34938353300094604,
      0.32337087392807007,
      0.2984570860862732,
      0.28926488757133484,
      0.2653714120388031,
      0.23766382038593292,
      0.2442672848701477,
      0.24508026242256165,
      0.226071298122406,
      0.21509143710136414,
      0.2412949800491333,
      0.23796160519123077,
      0.21701964735984802,
      0.24267727136611938,
      0.2711869478225708,
      0.26535287499427795,
      0.272604763507843,
      0.32734835147857666,
      0.342073917388916,
      0.3262522518634796,
      0.35470661520957947,
      0.4019790291786194,
      0.3977407217025757,
      0.3661257326602936,
      0.4132218360900879,
      0.41315892338752747,
      0.39678463339805603,
      0.39721813797950745,
      0.41602081060409546,
      0.40286487340927124,
      0.36172354221343994,
      0.40123915672302246,
      0.40291622281074524,
      0.3524235486984253,
      0.35091251134872437,
      0.38319680094718933,
      0.3602243661880493,
      0.31980717182159424,
      0.35140201449394226,
      0.3610268235206604,
      0.3315166234970093,
      0.3342362642288208,
      0.3581371307373047,
      0.3480311632156372,
      0.3351398706436157,
      0.3429724872112274,
      0.3440757989883423,
      0.322892427444458,
      0.3240687847137451,
      0.32915452122688293,
      0.3174450099468231,
      0.31785058975219727,
      0.9866313934326172,
      0.9939550161361694,
      0.992896318435669,
      0.9926338791847229,
      0.9822139143943787,
      0.9530775547027588,
      0.9347368478775024,
      0.8869896531105042,
      0.8719715476036072,
      0.8152554631233215,
      0.8002517223358154,
      0.8308643102645874,
      0.7406954169273376,
      0.7538648843765259,
      0.6771143674850464,
      0.668493926525116,
      0.8122271299362183,
      0.8346035480499268,
      0.8515511155128479,
      0.8848270177841187,
      0.8416122794151306,
      0.8762142658233643,
      0.8691343069076538,
      0.9269924163818359,
      0.9444748163223267,
      0.9796400666236877,
      0.9912453889846802,
      0.9958086609840393,
      0.9950926303863525,
      0.9976071715354919,
      0.99892657995224,
      0.9986817240715027,
      0.99909508228302,
      0.9990972280502319,
      0.9990580677986145,
      0.9990032911300659,
      0.9984204769134521,
      0.9976373910903931,
      0.9982332587242126,
      0.9987413287162781,
      0.9987770318984985,
      0.9973062872886658,
      0.9954122304916382,
      0.9899687767028809,
      0.9664852619171143,
      0.9669123291969299,
      0.9843058586120605,
      0.9758964776992798,
      0.9648120403289795,
      0.9132793545722961,
      0.8688654899597168,
      0.7629086971282959,
      0.745587170124054,
      0.7970041036605835,
      0.7220333814620972,
      0.7260282635688782,
      0.8495619297027588,
      0.8623573780059814,
      0.9248668551445007,
      0.8882482051849365,
      0.8716075420379639,
      0.8230604529380798,
      0.8507767915725708,
      0.882186233997345,
      0.952577531337738,
      0.923212468624115,
      0.9487853050231934,
      0.9208815693855286,
      0.9260420799255371,
      0.9660847187042236,
      0.9750746488571167,
      0.9812341928482056,
      0.9964377284049988,
      0.9961621165275574,
      0.9904200434684753,
      0.9929338097572327,
      0.9912100434303284,
      0.9957809448242188,
      0.995229959487915,
      0.9955554008483887,
      0.9980447292327881,
      0.9974254369735718,
      0.9988652467727661,
      0.9966654777526855,
      0.9980016350746155,
      0.9966148138046265,
      0.9979221820831299,
      0.9972546696662903,
      0.9870105385780334,
      0.9854757785797119,
      0.9670156240463257,
      0.9699791073799133,
      0.9463063478469849,
      0.9589263796806335,
      0.9540237784385681,
      0.9527986645698547,
      0.9457464218139648,
      0.9553165435791016,
      0.9619675874710083,
      0.9699851274490356,
      0.9738456010818481
    ],
    [
      0.343074232339859,
      0.3724600672721863,
      0.3792736530303955,
      0.4165036082267761,
      0.42741498351097107,
      0.40834519267082214,
      0.44194257259368896,
      0.45342114567756653,
      0.46449440717697144,
      0.46620067954063416,
      0.46532198786735535,
      0.47326868772506714,
      0.4806439280509949,
      0.46751365065574646,
      0.4628615975379944,
      0.4667755365371704,
      0.4353654980659485,
      0.41770797967910767,
      0.4354156255722046,
      0.3921878933906555,
      0.34814727306365967,
      0.36668485403060913,
      0.35717394948005676,
      0.3273356854915619,
      0.3256020247936249,
      0.3460398018360138,
      0.3305191993713379,
      0.3211231231689453,
      0.3575294017791748,
      0.3566672205924988,
      0.3458201289176941,
      0.3688221573829651,
      0.4188562035560608,
      0.398434579372406,
      0.402761846780777,
      0.4478558897972107,
      0.45394328236579895,
      0.42763012647628784,
      0.43950432538986206,
      0.45502761006355286,
      0.4281061887741089,
      0.4082528054714203,
      0.4090695381164551,
      0.38760530948638916,
      0.34272947907447815,
      0.34436529874801636,
      0.31231290102005005,
      0.2812969386577606,
      0.2767558693885803,
      0.2741315960884094,
      0.2507613003253937,
      0.2332628071308136,
      0.2565774619579315,
      0.25896409153938293,
      0.23643893003463745,
      0.268797367811203,
      0.28785645961761475,
      0.27257001399993896,
      0.2850017547607422,
      0.34253382682800293,
      0.36162257194519043,
      0.35362115502357483,
      0.3983117341995239,
      0.4509314000606537,
      0.44936710596084595,
      0.425359845161438,
      0.4929557740688324,
      0.4919135570526123,
      0.4746040105819702,
      0.4897446930408478,
      0.5167803764343262,
      0.5058850646018982,
      0.4464995861053467,
      0.5049751400947571,
      0.4942588806152344,
      0.4355024993419647,
      0.44335460662841797,
      0.4706420600414276,
      0.4392324686050415,
      0.404416024684906,
      0.4347805082798004,
      0.42852360010147095,
      0.39629799127578735,
      0.40454161167144775,
      0.41373440623283386,
      0.3881708085536957,
      0.3855670094490051,
      0.3922339379787445,
      0.3737846612930298,
      0.36512452363967896,
      0.36495351791381836,
      0.36407625675201416,
      0.35941800475120544,
      0.3522084653377533,
      0.9867255687713623,
      0.9942417144775391,
      0.992537260055542,
      0.9924496412277222,
      0.9821900725364685,
      0.9524279236793518,
      0.9354546070098877,
      0.8901567459106445,
      0.87940514087677,
      0.8179150819778442,
      0.8047744035720825,
      0.8398524522781372,
      0.7525453567504883,
      0.77004474401474,
      0.6882108449935913,
      0.6754407286643982,
      0.8137879967689514,
      0.842146635055542,
      0.8571828603744507,
      0.88923180103302,
      0.8427859544754028,
      0.8817898631095886,
      0.8707736730575562,
      0.9271464347839355,
      0.9412022233009338,
      0.9783100485801697,
      0.9906940460205078,
      0.9962111711502075,
      0.995474100112915,
      0.9978369474411011,
      0.9990683794021606,
      0.9988250732421875,
      0.9992474913597107,
      0.9992172718048096,
      0.9992585182189941,
      0.9992098212242126,
      0.9989024996757507,
      0.998305082321167,
      0.9986788630485535,
      0.9990057349205017,
      0.9990190863609314,
      0.9978000521659851,
      0.99614018201828,
      0.9908334016799927,
      0.9674232602119446,
      0.9675265550613403,
      0.9849215745925903,
      0.9772619009017944,
      0.9672825932502747,
      0.9162657260894775,
      0.8762043118476868,
      0.7723329067230225,
      0.7473471164703369,
      0.8034607172012329,
      0.727889895439148,
      0.7306441068649292,
      0.8476831912994385,
      0.8565950393676758,
      0.9219164848327637,
      0.8838878870010376,
      0.8727298974990845,
      0.8251451849937439,
      0.8553893566131592,
      0.8881820440292358,
      0.9564672708511353,
      0.924941897392273,
      0.9496743083000183,
      0.9227268695831299,
      0.9303393959999084,
      0.9692490100860596,
      0.9800786972045898,
      0.9862556457519531,
      0.9974449872970581,
      0.9970394372940063,
      0.9929358959197998,
      0.9949620962142944,
      0.9935449361801147,
      0.9966299533843994,
      0.9960310459136963,
      0.9959798455238342,
      0.9982836842536926,
      0.9976879954338074,
      0.9990229606628418,
      0.9972928762435913,
      0.9983665943145752,
      0.9971774220466614,
      0.9983339309692383,
      0.9977501034736633,
      0.988493800163269,
      0.9870604872703552,
      0.9696672558784485,
      0.9731068015098572,
      0.9535712003707886,
      0.9646008610725403,
      0.9597400426864624,
      0.9601547718048096,
      0.9524653553962708,
      0.9643564820289612,
      0.9712914228439331,
      0.9783366918563843,
      0.9806833863258362
    ],
    [
      0.3911929726600647,
      0.4233821928501129,
      0.4224349856376648,
      0.4718363881111145,
      0.4915294647216797,
      0.48247280716896057,
      0.49629461765289307,
      0.5088827610015869,
      0.5301581621170044,
      0.5079931020736694,
      0.5177493095397949,
      0.5282894372940063,
      0.5163471698760986,
      0.5035977363586426,
      0.5064765214920044,
      0.5059705972671509,
      0.4545695185661316,
      0.44400036334991455,
      0.45929938554763794,
      0.40508463978767395,
      0.3581133484840393,
      0.3882567286491394,
      0.3825075924396515,
      0.35254931449890137,
      0.3595772981643677,
      0.3752988576889038,
      0.35544222593307495,
      0.3612199127674103,
      0.3873269557952881,
      0.38785186409950256,
      0.3859274089336395,
      0.4143803119659424,
      0.46512898802757263,
      0.45074814558029175,
      0.44722145795822144,
      0.5011658668518066,
      0.5065569877624512,
      0.47757184505462646,
      0.501301109790802,
      0.512288510799408,
      0.4914652705192566,
      0.47654515504837036,
      0.49120238423347473,
      0.4576300382614136,
      0.41639432311058044,
      0.42578673362731934,
      0.39760613441467285,
      0.34373077750205994,
      0.3366714119911194,
      0.34398818016052246,
      0.31071656942367554,
      0.2747898995876312,
      0.30567026138305664,
      0.2995923161506653,
      0.27451157569885254,
      0.32146313786506653,
      0.3294644355773926,
      0.30816423892974854,
      0.33100107312202454,
      0.4135420322418213,
      0.4240018427371979,
      0.4062765836715698,
      0.46996551752090454,
      0.5301557183265686,
      0.5184786319732666,
      0.4997074604034424,
      0.5813806056976318,
      0.576701819896698,
      0.5470350384712219,
      0.5694459676742554,
      0.6216010451316833,
      0.5883203148841858,
      0.5461615920066833,
      0.6226409673690796,
      0.6319246292114258,
      0.5559500455856323,
      0.5561410784721375,
      0.6244652271270752,
      0.5901212096214294,
      0.5290848612785339,
      0.5726534128189087,
      0.5832148790359497,
      0.5387566089630127,
      0.5354522466659546,
      0.5533652305603027,
      0.5233761072158813,
      0.5188274383544922,
      0.5057514905929565,
      0.4888259470462799,
      0.49412965774536133,
      0.5121967792510986,
      0.5021321177482605,
      0.5145796537399292,
      0.5049681663513184,
      0.9844835996627808,
      0.9931057095527649,
      0.989554762840271,
      0.9895578026771545,
      0.9776952862739563,
      0.9443244338035583,
      0.9301897287368774,
      0.8870073556900024,
      0.8866226673126221,
      0.8245575428009033,
      0.8165724873542786,
      0.8586480617523193,
      0.7743476033210754,
      0.7943918108940125,
      0.7044694423675537,
      0.692428708076477,
      0.8158670663833618,
      0.8528012037277222,
      0.8620442152023315,
      0.896024763584137,
      0.8513044714927673,
      0.8826912045478821,
      0.8691087961196899,
      0.9250352382659912,
      0.9314493536949158,
      0.9725342392921448,
      0.9882622957229614,
      0.9962317943572998,
      0.9955480694770813,
      0.9978079199790955,
      0.9990634322166443,
      0.9988621473312378,
      0.9993166327476501,
      0.9992942214012146,
      0.9994128942489624,
      0.999388575553894,
      0.9992504119873047,
      0.9988928437232971,
      0.9991155862808228,
      0.999297022819519,
      0.9992722868919373,
      0.9984210133552551,
      0.9970285892486572,
      0.9921652674674988,
      0.9693235754966736,
      0.96996009349823,
      0.9866366386413574,
      0.9799102544784546,
      0.9722147583961487,
      0.9207870364189148,
      0.8854950070381165,
      0.7863540649414062,
      0.7682271003723145,
      0.8146535754203796,
      0.7363275289535522,
      0.7407028675079346,
      0.8327443599700928,
      0.8487415909767151,
      0.9137266874313354,
      0.879767894744873,
      0.8779945373535156,
      0.8327933549880981,
      0.8584702014923096,
      0.8947283029556274,
      0.9602342247962952,
      0.9310140609741211,
      0.9555920958518982,
      0.9297972917556763,
      0.9413318037986755,
      0.977555513381958,
      0.9885770082473755,
      0.9930103421211243,
      0.9986067414283752,
      0.9980957508087158,
      0.9958778619766235,
      0.9969429969787598,
      0.9959546327590942,
      0.9973635673522949,
      0.9967548847198486,
      0.9961761832237244,
      0.998287558555603,
      0.9975430369377136,
      0.9990110397338867,
      0.9978158473968506,
      0.998594343662262,
      0.9976221919059753,
      0.9985280632972717,
      0.9977673292160034,
      0.9880516529083252,
      0.9873489141464233,
      0.9709217548370361,
      0.9763762950897217,
      0.9611918926239014,
      0.9731444120407104,
      0.9692857265472412,
      0.9717322587966919,
      0.9644004106521606,
      0.9759495854377747,
      0.9840579032897949,
      0.9878851771354675,
      0.9884424805641174
    ],
    [
      0.4466319680213928,
      0.4845244586467743,
      0.4704053997993469,
      0.5117121934890747,
      0.5350478887557983,
      0.5243258476257324,
      0.5272161364555359,
      0.5691418051719666,
      0.5722033977508545,
      0.5383196473121643,
      0.5560199618339539,
      0.5812437534332275,
      0.5510460734367371,
      0.5267200469970703,
      0.5405285954475403,
      0.5317389369010925,
      0.4735121428966522,
      0.457805871963501,
      0.4769180715084076,
      0.4231376647949219,
      0.3849848210811615,
      0.40631103515625,
      0.4077334403991699,
      0.3755608797073364,
      0.3820337653160095,
      0.39304065704345703,
      0.37943235039711,
      0.39192360639572144,
      0.41590726375579834,
      0.42204612493515015,
      0.42461737990379333,
      0.46280717849731445,
      0.5055615901947021,
      0.4962485730648041,
      0.49759364128112793,
      0.546667218208313,
      0.5560015439987183,
      0.5312269330024719,
      0.5509520769119263,
      0.5669937133789062,
      0.5524182915687561,
      0.5395684242248535,
      0.5519124269485474,
      0.5119417905807495,
      0.48357582092285156,
      0.5046723484992981,
      0.46904799342155457,
      0.4005630910396576,
      0.41446414589881897,
      0.42215627431869507,
      0.35668396949768066,
      0.31830793619155884,
      0.3632405400276184,
      0.3429085612297058,
      0.3003493547439575,
      0.35183432698249817,
      0.37009310722351074,
      0.33948031067848206,
      0.36909911036491394,
      0.4680773615837097,
      0.4710935652256012,
      0.4487311840057373,
      0.5124010443687439,
      0.5740751624107361,
      0.5523656606674194,
      0.5371896028518677,
      0.6065729856491089,
      0.6071332097053528,
      0.5687123537063599,
      0.586208701133728,
      0.645255982875824,
      0.611697256565094,
      0.5753973722457886,
      0.6438319683074951,
      0.6683497428894043,
      0.5982644557952881,
      0.5967442393302917,
      0.6854068040847778,
      0.6537827253341675,
      0.586013674736023,
      0.6244826912879944,
      0.6713089346885681,
      0.6252701878547668,
      0.6049801111221313,
      0.6543570756912231,
      0.6480666995048523,
      0.623682975769043,
      0.6238580346107483,
      0.620952308177948,
      0.6222561597824097,
      0.6153035163879395,
      0.6123660802841187,
      0.6189751625061035,
      0.5924249887466431,
      0.9834938645362854,
      0.9925612211227417,
      0.986952006816864,
      0.9868211150169373,
      0.9749410152435303,
      0.9406867623329163,
      0.9277195930480957,
      0.8872840404510498,
      0.8825838565826416,
      0.8290724158287048,
      0.8292027711868286,
      0.8707890510559082,
      0.792521059513092,
      0.8113836050033569,
      0.7194970846176147,
      0.7044560313224792,
      0.8261033892631531,
      0.861081600189209,
      0.871265172958374,
      0.902124285697937,
      0.8561391830444336,
      0.8821535706520081,
      0.8626722097396851,
      0.9227102994918823,
      0.9285315275192261,
      0.9696457982063293,
      0.9862498641014099,
      0.9962694048881531,
      0.9954280853271484,
      0.9977239966392517,
      0.9990540146827698,
      0.9988784790039062,
      0.9993613362312317,
      0.9993674159049988,
      0.9995147585868835,
      0.9995157122612,
      0.9994486570358276,
      0.9992328882217407,
      0.9993830919265747,
      0.9994781017303467,
      0.9994349479675293,
      0.9987998008728027,
      0.9974231123924255,
      0.993086576461792,
      0.9706802368164062,
      0.972103476524353,
      0.9876694083213806,
      0.9814152717590332,
      0.9754338264465332,
      0.9233590960502625,
      0.8898794054985046,
      0.7889714241027832,
      0.7784103751182556,
      0.8228141069412231,
      0.7432174682617188,
      0.7556513547897339,
      0.830950140953064,
      0.8461706042289734,
      0.9088936448097229,
      0.8763750791549683,
      0.8749107718467712,
      0.8317427635192871,
      0.8590563535690308,
      0.89689701795578,
      0.9615563154220581,
      0.9297456741333008,
      0.9604448080062866,
      0.9361056089401245,
      0.9507285356521606,
      0.9845083355903625,
      0.9940955638885498,
      0.9966787695884705,
      0.9992164969444275,
      0.9986739158630371,
      0.9974104166030884,
      0.9979422688484192,
      0.9972361326217651,
      0.9979085326194763,
      0.9973893761634827,
      0.9965052604675293,
      0.9982500076293945,
      0.9972917437553406,
      0.9989138245582581,
      0.9980923533439636,
      0.9987286925315857,
      0.9979142546653748,
      0.9985953569412231,
      0.997613251209259,
      0.9870762825012207,
      0.987316906452179,
      0.9724403619766235,
      0.97971111536026,
      0.9671403169631958,
      0.9804970622062683,
      0.9785125255584717,
      0.9812518358230591,
      0.9763767123222351,
      0.9848734736442566,
      0.9910064339637756,
      0.9938366413116455,
      0.9932129383087158
    ],
    [
      0.4760948419570923,
      0.5101802349090576,
      0.4947478771209717,
      0.5335925817489624,
      0.559212863445282,
      0.5395253300666809,
      0.5419268608093262,
      0.5939169526100159,
      0.5927491784095764,
      0.5522153973579407,
      0.576396644115448,
      0.6076629161834717,
      0.5689812302589417,
      0.5460634231567383,
      0.5665943622589111,
      0.5605777502059937,
      0.4870423376560211,
      0.47650742530822754,
      0.496044784784317,
      0.44217702746391296,
      0.4118563234806061,
      0.4345172345638275,
      0.4454730749130249,
      0.4012485146522522,
      0.4200288951396942,
      0.42915433645248413,
      0.4114418029785156,
      0.42488014698028564,
      0.4580342173576355,
      0.46167290210723877,
      0.4688435196876526,
      0.5104066133499146,
      0.5502793788909912,
      0.5416755080223083,
      0.5453042984008789,
      0.586186408996582,
      0.5838543772697449,
      0.5730773210525513,
      0.58876633644104,
      0.5984161496162415,
      0.5967352986335754,
      0.5897088646888733,
      0.5935099124908447,
      0.5695809721946716,
      0.5475385785102844,
      0.5691018104553223,
      0.5310462713241577,
      0.47235098481178284,
      0.4976106286048889,
      0.5077347755432129,
      0.42449435591697693,
      0.37740272283554077,
      0.40671947598457336,
      0.41786810755729675,
      0.3602168560028076,
      0.39532190561294556,
      0.42138299345970154,
      0.4032283127307892,
      0.4219547212123871,
      0.5451734066009521,
      0.5413740277290344,
      0.5087777376174927,
      0.5717765092849731,
      0.6278997659683228,
      0.5952684879302979,
      0.5802995562553406,
      0.6423920392990112,
      0.6533145904541016,
      0.6072981357574463,
      0.6164340972900391,
      0.6779862642288208,
      0.6462109088897705,
      0.613533616065979,
      0.6629611253738403,
      0.7010418176651001,
      0.6386995315551758,
      0.6284632086753845,
      0.7173564434051514,
      0.6956696510314941,
      0.6307344436645508,
      0.665463924407959,
      0.7327632904052734,
      0.6777182221412659,
      0.6395184993743896,
      0.7126065492630005,
      0.71673583984375,
      0.6630975008010864,
      0.6721527576446533,
      0.6915935277938843,
      0.6897271275520325,
      0.6748524308204651,
      0.6694040298461914,
      0.6837276220321655,
      0.6371474266052246,
      0.9817847013473511,
      0.9912445545196533,
      0.9832313656806946,
      0.9831073880195618,
      0.9709172248840332,
      0.9336583614349365,
      0.9267569780349731,
      0.8841086626052856,
      0.8879297971725464,
      0.8332769870758057,
      0.8417812585830688,
      0.8795232176780701,
      0.8081443309783936,
      0.8231516480445862,
      0.73166823387146,
      0.7155647277832031,
      0.8368808031082153,
      0.8734222650527954,
      0.8803508877754211,
      0.9086909294128418,
      0.859247088432312,
      0.8830880522727966,
      0.86185622215271,
      0.9216709733009338,
      0.9223476648330688,
      0.9651785492897034,
      0.9822150468826294,
      0.9958438873291016,
      0.9949168562889099,
      0.9973830580711365,
      0.9989203810691833,
      0.9987963438034058,
      0.9993658661842346,
      0.999397873878479,
      0.9995837211608887,
      0.9996005892753601,
      0.9995567798614502,
      0.9994059205055237,
      0.9995406270027161,
      0.999580442905426,
      0.9995476603507996,
      0.9990503787994385,
      0.9978190064430237,
      0.9944655895233154,
      0.9742976427078247,
      0.9757261276245117,
      0.9892005920410156,
      0.9828291535377502,
      0.9769619703292847,
      0.9256060123443604,
      0.8941606283187866,
      0.7911141514778137,
      0.7816298007965088,
      0.8262166976928711,
      0.7395286560058594,
      0.7635067105293274,
      0.8335038423538208,
      0.8423664569854736,
      0.9065554141998291,
      0.8703467845916748,
      0.8720004558563232,
      0.8304833769798279,
      0.8607755899429321,
      0.8998210430145264,
      0.9628302454948425,
      0.9358808398246765,
      0.9641562104225159,
      0.9391134977340698,
      0.9591543674468994,
      0.9897184371948242,
      0.9968661665916443,
      0.9982188940048218,
      0.9995004534721375,
      0.9990038871765137,
      0.9982068538665771,
      0.998487651348114,
      0.9979429841041565,
      0.9982491731643677,
      0.9976456165313721,
      0.9965831637382507,
      0.9980943202972412,
      0.9968087673187256,
      0.9985724091529846,
      0.9979617595672607,
      0.9986655116081238,
      0.997831404209137,
      0.9983679056167603,
      0.9970121383666992,
      0.9854228496551514,
      0.986632764339447,
      0.9716315269470215,
      0.9822731018066406,
      0.9727065563201904,
      0.9863259196281433,
      0.9853237867355347,
      0.9886244535446167,
      0.9861760139465332,
      0.9920288324356079,
      0.9955911040306091,
      0.9971601963043213,
      0.9963396191596985
    ],
    [
      0.5135133266448975,
      0.5593886971473694,
      0.53570955991745,
      0.5867122411727905,
      0.6197883486747742,
      0.5815510749816895,
      0.5772396922111511,
      0.6430999040603638,
      0.6435957551002502,
      0.5869503021240234,
      0.6089187860488892,
      0.6571025252342224,
      0.6041780710220337,
      0.5766386985778809,
      0.6070194244384766,
      0.5995375514030457,
      0.517071008682251,
      0.5105469226837158,
      0.5377854108810425,
      0.4800693392753601,
      0.43885910511016846,
      0.46823257207870483,
      0.4832339882850647,
      0.42719563841819763,
      0.4475497901439667,
      0.4502367377281189,
      0.438301682472229,
      0.45792990922927856,
      0.5030837655067444,
      0.4965997338294983,
      0.503491997718811,
      0.5485591292381287,
      0.5831990242004395,
      0.5690178871154785,
      0.5767491459846497,
      0.6129947900772095,
      0.6051546931266785,
      0.6035507321357727,
      0.6197541952133179,
      0.6211808323860168,
      0.6226555109024048,
      0.6217528581619263,
      0.6326074004173279,
      0.6150546073913574,
      0.60548996925354,
      0.618385910987854,
      0.5798251032829285,
      0.5448729991912842,
      0.5803893208503723,
      0.5765398144721985,
      0.47609978914260864,
      0.452239453792572,
      0.4751560688018799,
      0.473025918006897,
      0.4293588697910309,
      0.46568402647972107,
      0.4533342719078064,
      0.4781423807144165,
      0.4888976216316223,
      0.6105707287788391,
      0.6012566089630127,
      0.5606673955917358,
      0.6136441826820374,
      0.6682060360908508,
      0.6382233500480652,
      0.6274520754814148,
      0.6744738817214966,
      0.6864081621170044,
      0.6378652453422546,
      0.6422233581542969,
      0.7058038711547852,
      0.6768510937690735,
      0.637521505355835,
      0.6789876222610474,
      0.7221465706825256,
      0.6651840209960938,
      0.6482170224189758,
      0.7324198484420776,
      0.7248186469078064,
      0.6546673774719238,
      0.6761911511421204,
      0.7544164061546326,
      0.7058901190757751,
      0.6592968106269836,
      0.7332881093025208,
      0.7604669332504272,
      0.6979155540466309,
      0.6986143589019775,
      0.7468754053115845,
      0.7413370013237,
      0.7200300693511963,
      0.7267972230911255,
      0.744441032409668,
      0.6903530359268188,
      0.9821678400039673,
      0.991208553314209,
      0.9825170636177063,
      0.9827327728271484,
      0.9699580073356628,
      0.9366985559463501,
      0.9311181902885437,
      0.8896676301956177,
      0.8939499258995056,
      0.8447790741920471,
      0.860105574131012,
      0.8939089775085449,
      0.8249187469482422,
      0.8391367197036743,
      0.7472609877586365,
      0.7272928953170776,
      0.845032274723053,
      0.886740505695343,
      0.8913193941116333,
      0.9159621596336365,
      0.868281364440918,
      0.8865222334861755,
      0.8663222789764404,
      0.9228693842887878,
      0.9242336750030518,
      0.9645388126373291,
      0.9805603623390198,
      0.9957671761512756,
      0.9947986006736755,
      0.997253954410553,
      0.998874306678772,
      0.9988098740577698,
      0.9993888139724731,
      0.9994494915008545,
      0.9996505975723267,
      0.9996793270111084,
      0.9996541142463684,
      0.9995290637016296,
      0.99965500831604,
      0.9996615052223206,
      0.9996296763420105,
      0.9992217421531677,
      0.998163104057312,
      0.9957321286201477,
      0.9782442450523376,
      0.9794925451278687,
      0.9907841086387634,
      0.9848343729972839,
      0.9794987440109253,
      0.9320238828659058,
      0.8938893675804138,
      0.7917847633361816,
      0.779526948928833,
      0.8167477250099182,
      0.7324113249778748,
      0.7591525912284851,
      0.8402992486953735,
      0.8333231210708618,
      0.9071066379547119,
      0.8652848601341248,
      0.8713771104812622,
      0.8347691893577576,
      0.8676531314849854,
      0.9062492251396179,
      0.9643375277519226,
      0.9372473955154419,
      0.9699065685272217,
      0.9449451565742493,
      0.9672422409057617,
      0.9927670359611511,
      0.9981987476348877,
      0.9989594221115112,
      0.9996616244316101,
      0.9992315173149109,
      0.9987500309944153,
      0.998925507068634,
      0.9985088109970093,
      0.9986339807510376,
      0.9980259537696838,
      0.9969559907913208,
      0.9981417059898376,
      0.9967919588088989,
      0.9984019994735718,
      0.9979056119918823,
      0.998662531375885,
      0.9979002475738525,
      0.9982997179031372,
      0.9968271851539612,
      0.9857109785079956,
      0.9875023365020752,
      0.975856363773346,
      0.9856368899345398,
      0.978347659111023,
      0.9916062355041504,
      0.9914835691452026,
      0.9940618276596069,
      0.992942750453949,
      0.9967560172080994,
      0.998138427734375,
      0.9987691044807434,
      0.9980644583702087
    ],
    [
      0.5476133823394775,
      0.59490966796875,
      0.5701630115509033,
      0.6267544031143188,
      0.6711261868476868,
      0.6229089498519897,
      0.6125712394714355,
      0.6751565337181091,
      0.6819350719451904,
      0.6124075055122375,
      0.6398054361343384,
      0.6957303881645203,
      0.6359342336654663,
      0.6114234328269958,
      0.6450574398040771,
      0.64704430103302,
      0.5628026723861694,
      0.5592421293258667,
      0.5967578887939453,
      0.5392414927482605,
      0.4759984016418457,
      0.5051429271697998,
      0.5350817441940308,
      0.4721202254295349,
      0.48661237955093384,
      0.47942668199539185,
      0.48242005705833435,
      0.5071847438812256,
      0.5698666572570801,
      0.5498781204223633,
      0.5418078899383545,
      0.5999049544334412,
      0.6223010420799255,
      0.5955682992935181,
      0.616231381893158,
      0.6498424410820007,
      0.6365832090377808,
      0.6343274116516113,
      0.6595125198364258,
      0.6634074449539185,
      0.6510768532752991,
      0.6611284613609314,
      0.6761233806610107,
      0.659136176109314,
      0.6480583548545837,
      0.6573522090911865,
      0.6370495557785034,
      0.6096635460853577,
      0.632651150226593,
      0.6347021460533142,
      0.5498890280723572,
      0.5419301986694336,
      0.540836751461029,
      0.5190129280090332,
      0.5032603740692139,
      0.5102664828300476,
      0.4879682660102844,
      0.5346249341964722,
      0.5665698051452637,
      0.6553649306297302,
      0.6463229060173035,
      0.6055725812911987,
      0.6508615016937256,
      0.6987457871437073,
      0.6718080043792725,
      0.6545712947845459,
      0.7005589008331299,
      0.713753342628479,
      0.6677421927452087,
      0.6666320562362671,
      0.724694013595581,
      0.6999702453613281,
      0.6556283235549927,
      0.6969624757766724,
      0.7405526638031006,
      0.686276912689209,
      0.6709186434745789,
      0.7457311153411865,
      0.74247145652771,
      0.6735635995864868,
      0.6929051876068115,
      0.7679242491722107,
      0.7214752435684204,
      0.6751384139060974,
      0.7449930906295776,
      0.7725837230682373,
      0.7090203166007996,
      0.7119855880737305,
      0.7732901573181152,
      0.7630978226661682,
      0.7345166206359863,
      0.7503259181976318,
      0.7646133899688721,
      0.7093551158905029,
      0.9818977117538452,
      0.9906458258628845,
      0.9811916351318359,
      0.9820976257324219,
      0.9707033634185791,
      0.9354047775268555,
      0.9295637607574463,
      0.8960370421409607,
      0.9047434329986572,
      0.8620359897613525,
      0.8725391626358032,
      0.9076751470565796,
      0.8433850407600403,
      0.8573134541511536,
      0.7634889483451843,
      0.7459908723831177,
      0.8577120304107666,
      0.9035485982894897,
      0.9038299322128296,
      0.9303417801856995,
      0.880824089050293,
      0.8969811201095581,
      0.8746175169944763,
      0.9210334420204163,
      0.9213743805885315,
      0.965364396572113,
      0.9806120991706848,
      0.9957325458526611,
      0.994918167591095,
      0.9972826242446899,
      0.998938798904419,
      0.9989342093467712,
      0.9994425177574158,
      0.9995261430740356,
      0.9997169375419617,
      0.9997484087944031,
      0.9997175931930542,
      0.9996284246444702,
      0.9997376203536987,
      0.9997296333312988,
      0.9997092485427856,
      0.9993488788604736,
      0.9985980987548828,
      0.9968825578689575,
      0.9832367897033691,
      0.983036994934082,
      0.9927681088447571,
      0.9875140190124512,
      0.9841368198394775,
      0.9381694793701172,
      0.8977442383766174,
      0.8019404411315918,
      0.7855920195579529,
      0.8189704418182373,
      0.7325353026390076,
      0.7504525780677795,
      0.8359055519104004,
      0.82832270860672,
      0.9093058705329895,
      0.8683188557624817,
      0.8796626329421997,
      0.8467662334442139,
      0.8806658983230591,
      0.9160247445106506,
      0.9708953499794006,
      0.9462555646896362,
      0.9742841720581055,
      0.9541187286376953,
      0.975675642490387,
      0.99526047706604,
      0.9989227652549744,
      0.9993656873703003,
      0.9997583031654358,
      0.9994837045669556,
      0.9991906881332397,
      0.9992885589599609,
      0.9990049004554749,
      0.9989672899246216,
      0.9983677268028259,
      0.9974744915962219,
      0.9983199834823608,
      0.9970277547836304,
      0.9983582496643066,
      0.9978034496307373,
      0.9985124468803406,
      0.9976861476898193,
      0.9981273412704468,
      0.9967366456985474,
      0.9867230653762817,
      0.9890792965888977,
      0.9777643084526062,
      0.9884883165359497,
      0.9851123094558716,
      0.9952409863471985,
      0.9957888722419739,
      0.9972996711730957,
      0.9967721700668335,
      0.9986937046051025,
      0.9991710186004639,
      0.9993413686752319,
      0.998704195022583
    ],
    [
      0.5627222657203674,
      0.6203458905220032,
      0.5972097516059875,
      0.6519588232040405,
      0.7005175948143005,
      0.6486226320266724,
      0.6303293108940125,
      0.6978511810302734,
      0.7053837776184082,
      0.6391124129295349,
      0.6640949845314026,
      0.7237948775291443,
      0.6666917204856873,
      0.6445609927177429,
      0.6771820783615112,
      0.6827648878097534,
      0.6029539108276367,
      0.6106247901916504,
      0.6515311598777771,
      0.5953267216682434,
      0.5291958451271057,
      0.5516822338104248,
      0.561915397644043,
      0.5387105941772461,
      0.515504002571106,
      0.4970635175704956,
      0.522673487663269,
      0.5727423429489136,
      0.6286138892173767,
      0.6035361289978027,
      0.5876636505126953,
      0.652855396270752,
      0.6622775197029114,
      0.6286098957061768,
      0.6534281969070435,
      0.687238872051239,
      0.6690962910652161,
      0.6664979457855225,
      0.699622631072998,
      0.7024580240249634,
      0.6803410649299622,
      0.6996939778327942,
      0.7179035544395447,
      0.6926664710044861,
      0.6816550493240356,
      0.6911379098892212,
      0.6877185702323914,
      0.6486803889274597,
      0.6628137826919556,
      0.6713702082633972,
      0.6016123294830322,
      0.5934558510780334,
      0.5700940489768982,
      0.555614173412323,
      0.5543351173400879,
      0.5396325588226318,
      0.5147748589515686,
      0.5694361329078674,
      0.598222017288208,
      0.6816368699073792,
      0.6644906997680664,
      0.6310627460479736,
      0.6685319542884827,
      0.7157585620880127,
      0.692435622215271,
      0.6694635152816772,
      0.7158761024475098,
      0.7310329079627991,
      0.6860561370849609,
      0.6816861629486084,
      0.7384856939315796,
      0.7184529900550842,
      0.6712562441825867,
      0.7137157917022705,
      0.7579416036605835,
      0.7025128602981567,
      0.6860649585723877,
      0.7565593123435974,
      0.7571395635604858,
      0.6906669735908508,
      0.7122430801391602,
      0.7805009484291077,
      0.734910786151886,
      0.6935948133468628,
      0.7594285607337952,
      0.7845233678817749,
      0.7250058650970459,
      0.730605959892273,
      0.7938354015350342,
      0.7806458473205566,
      0.7491053342819214,
      0.7766417264938354,
      0.7967064380645752,
      0.741532564163208,
      0.9825993180274963,
      0.9907652139663696,
      0.9808608293533325,
      0.9823958873748779,
      0.9714433550834656,
      0.9314747452735901,
      0.9300888776779175,
      0.9024770259857178,
      0.9147034883499146,
      0.879611611366272,
      0.8897294998168945,
      0.9217096567153931,
      0.864028811454773,
      0.8783615827560425,
      0.7817704677581787,
      0.7650766968727112,
      0.8728098273277283,
      0.9184695482254028,
      0.9191487431526184,
      0.9419342279434204,
      0.895876944065094,
      0.9067208766937256,
      0.8831021785736084,
      0.9217692613601685,
      0.918512761592865,
      0.9649913311004639,
      0.980792760848999,
      0.9960458874702454,
      0.9952812194824219,
      0.9974673986434937,
      0.9990756511688232,
      0.9990758299827576,
      0.9995415210723877,
      0.9996060729026794,
      0.9997763633728027,
      0.9998055696487427,
      0.9997721910476685,
      0.9996923208236694,
      0.9997895359992981,
      0.9997761845588684,
      0.9997726678848267,
      0.999472975730896,
      0.9989811778068542,
      0.9978857636451721,
      0.9894852638244629,
      0.987563967704773,
      0.9946222305297852,
      0.9900977611541748,
      0.9849808812141418,
      0.9421771764755249,
      0.9101960062980652,
      0.8179354667663574,
      0.8001811504364014,
      0.8252736330032349,
      0.7477915287017822,
      0.7597296833992004,
      0.8386362791061401,
      0.8335163593292236,
      0.9086654186248779,
      0.8737518787384033,
      0.886960506439209,
      0.8574008345603943,
      0.8933184146881104,
      0.9294348359107971,
      0.9745814204216003,
      0.9544110894203186,
      0.9799627065658569,
      0.9613786935806274,
      0.9817298054695129,
      0.9968169331550598,
      0.9992850422859192,
      0.99956876039505,
      0.9998199343681335,
      0.9996576309204102,
      0.9994834065437317,
      0.9995441436767578,
      0.9993562698364258,
      0.9992507696151733,
      0.9986778497695923,
      0.9979444742202759,
      0.9985350966453552,
      0.9973214864730835,
      0.9984722137451172,
      0.9979156851768494,
      0.9983809590339661,
      0.9976747035980225,
      0.998136043548584,
      0.9969140291213989,
      0.9875595569610596,
      0.990431547164917,
      0.9794022440910339,
      0.9911288619041443,
      0.9894300103187561,
      0.9973631501197815,
      0.9977584481239319,
      0.9986159205436707,
      0.9981124401092529,
      0.9992477297782898,
      0.9994357228279114,
      0.9995052814483643,
      0.9989041090011597
    ],
    [
      0.5815960764884949,
      0.6401810050010681,
      0.6205044388771057,
      0.6712679862976074,
      0.7170712947845459,
      0.6646585464477539,
      0.6507366895675659,
      0.7158390879631042,
      0.7187054753303528,
      0.6571404933929443,
      0.6798704266548157,
      0.7379589080810547,
      0.6818777918815613,
      0.6626595258712769,
      0.6987505555152893,
      0.6995667219161987,
      0.6279849410057068,
      0.639898419380188,
      0.6828006505966187,
      0.6310869455337524,
      0.5673827528953552,
      0.586804986000061,
      0.5924333930015564,
      0.5745845437049866,
      0.5296989679336548,
      0.5102813839912415,
      0.5483064651489258,
      0.609496533870697,
      0.6587244272232056,
      0.632838249206543,
      0.6189329028129578,
      0.682353138923645,
      0.6897640228271484,
      0.6535479426383972,
      0.6801651120185852,
      0.7179639339447021,
      0.6920718550682068,
      0.6896567344665527,
      0.7318737506866455,
      0.7329385876655579,
      0.7022391557693481,
      0.7239035367965698,
      0.7528753876686096,
      0.7183365225791931,
      0.7052438855171204,
      0.7181606888771057,
      0.7247190475463867,
      0.6800194382667542,
      0.6884342432022095,
      0.7077860832214355,
      0.6489198207855225,
      0.6407131552696228,
      0.6221318244934082,
      0.6148200631141663,
      0.6200106143951416,
      0.5744353532791138,
      0.5443205237388611,
      0.6054713129997253,
      0.6433653831481934,
      0.7022565603256226,
      0.6919102668762207,
      0.6570836901664734,
      0.6883281469345093,
      0.731472373008728,
      0.7119154334068298,
      0.6844978928565979,
      0.7298647165298462,
      0.7441795468330383,
      0.6995576620101929,
      0.6949514746665955,
      0.7504619359970093,
      0.7307467460632324,
      0.6828082203865051,
      0.7251065969467163,
      0.7701088190078735,
      0.7166680693626404,
      0.6984535455703735,
      0.7654668092727661,
      0.767641544342041,
      0.7044193148612976,
      0.7258188724517822,
      0.7892847657203674,
      0.7464821338653564,
      0.7072720527648926,
      0.7703790068626404,
      0.7946645021438599,
      0.738024115562439,
      0.7419196367263794,
      0.808133602142334,
      0.7939430475234985,
      0.76259446144104,
      0.7969856262207031,
      0.8253823518753052,
      0.7771041393280029,
      0.98701411485672,
      0.993232786655426,
      0.9843355417251587,
      0.9853536486625671,
      0.974600076675415,
      0.9325892925262451,
      0.9336987733840942,
      0.9098891019821167,
      0.9235316514968872,
      0.8965574502944946,
      0.9063667058944702,
      0.9363800883293152,
      0.8834459781646729,
      0.8985704183578491,
      0.8021001815795898,
      0.7856338620185852,
      0.8888087272644043,
      0.9322003126144409,
      0.931587815284729,
      0.9507269859313965,
      0.9093710780143738,
      0.9163831472396851,
      0.8917524218559265,
      0.926571786403656,
      0.9221056699752808,
      0.9701604843139648,
      0.9864097833633423,
      0.9970675706863403,
      0.9962167143821716,
      0.9980090260505676,
      0.9993016123771667,
      0.9992937445640564,
      0.9996402263641357,
      0.9996660351753235,
      0.9998137950897217,
      0.999836266040802,
      0.9998027682304382,
      0.9997255206108093,
      0.9998173713684082,
      0.9998059868812561,
      0.9998125433921814,
      0.9995582103729248,
      0.9992092847824097,
      0.9984302520751953,
      0.9926420450210571,
      0.9905098080635071,
      0.9957985281944275,
      0.9919793009757996,
      0.9855254888534546,
      0.9479143619537354,
      0.9197365641593933,
      0.8310914635658264,
      0.8131827712059021,
      0.8355582356452942,
      0.7626895904541016,
      0.7729556560516357,
      0.8464269042015076,
      0.8445421457290649,
      0.9113796353340149,
      0.8810444474220276,
      0.8945521116256714,
      0.8682246208190918,
      0.9039776921272278,
      0.9379458427429199,
      0.9772824048995972,
      0.959896445274353,
      0.9838545918464661,
      0.9662929177284241,
      0.9827437400817871,
      0.9975616335868835,
      0.9994487762451172,
      0.9996511340141296,
      0.9998488426208496,
      0.9997386336326599,
      0.9995989799499512,
      0.9996462464332581,
      0.9995119571685791,
      0.9994096755981445,
      0.9989290833473206,
      0.998363196849823,
      0.9987976551055908,
      0.997890055179596,
      0.9988976716995239,
      0.9984411597251892,
      0.9987726807594299,
      0.9982361197471619,
      0.9985838532447815,
      0.997663676738739,
      0.9897536635398865,
      0.9921034574508667,
      0.9818499088287354,
      0.9932760000228882,
      0.9915680289268494,
      0.9980176687240601,
      0.9983134865760803,
      0.9989804029464722,
      0.9985180497169495,
      0.9993960857391357,
      0.9994739294052124,
      0.9995471835136414,
      0.9989514350891113
    ],
    [
      0.6105799078941345,
      0.6639480590820312,
      0.6426493525505066,
      0.6869136691093445,
      0.7315261363983154,
      0.6813671588897705,
      0.6691156625747681,
      0.7330020666122437,
      0.7351033687591553,
      0.6775932312011719,
      0.6971232295036316,
      0.7544419765472412,
      0.7029873728752136,
      0.6821588277816772,
      0.7193498611450195,
      0.7221816778182983,
      0.6570077538490295,
      0.6673016548156738,
      0.7114580869674683,
      0.6670051217079163,
      0.6064547896385193,
      0.6350966691970825,
      0.6359360218048096,
      0.6236817240715027,
      0.5740755796432495,
      0.5338175892829895,
      0.5934770703315735,
      0.6464822292327881,
      0.6855872869491577,
      0.6618475914001465,
      0.6527974605560303,
      0.7126858234405518,
      0.7169439196586609,
      0.6791096329689026,
      0.7031460404396057,
      0.7420245409011841,
      0.7144621014595032,
      0.7086505889892578,
      0.7558607459068298,
      0.7557114362716675,
      0.7225810885429382,
      0.7426819801330566,
      0.7771562933921814,
      0.7387929558753967,
      0.7240638136863708,
      0.7382121086120605,
      0.7469085454940796,
      0.7039523720741272,
      0.7089158892631531,
      0.7324355244636536,
      0.6813457608222961,
      0.6752932071685791,
      0.6674728393554688,
      0.666698694229126,
      0.6624051332473755,
      0.6179823875427246,
      0.5900123715400696,
      0.6409265398979187,
      0.6673817038536072,
      0.7197237014770508,
      0.7090197205543518,
      0.6755387783050537,
      0.7034883499145508,
      0.744860053062439,
      0.7259807586669922,
      0.6999068260192871,
      0.7405847311019897,
      0.754687488079071,
      0.7133037447929382,
      0.7065781354904175,
      0.7610690593719482,
      0.7431938648223877,
      0.6970829367637634,
      0.7368931770324707,
      0.7820342779159546,
      0.7313692569732666,
      0.7112856507301331,
      0.7745774984359741,
      0.7795271873474121,
      0.7207609415054321,
      0.7395586371421814,
      0.8000179529190063,
      0.7603393793106079,
      0.7229581475257874,
      0.7825907468795776,
      0.8066682815551758,
      0.7535524368286133,
      0.7585856318473816,
      0.8225302696228027,
      0.8078466653823853,
      0.7753222584724426,
      0.8126538991928101,
      0.8534923791885376,
      0.805522084236145,
      0.9888110160827637,
      0.9941661357879639,
      0.9856424927711487,
      0.9862884283065796,
      0.9754452109336853,
      0.9329493045806885,
      0.9349613189697266,
      0.9147544503211975,
      0.9296934604644775,
      0.9050220847129822,
      0.9176923632621765,
      0.9467166662216187,
      0.8981504440307617,
      0.911694347858429,
      0.8220905065536499,
      0.8068732619285583,
      0.905227780342102,
      0.9436962604522705,
      0.9405385851860046,
      0.9582573175430298,
      0.9196408987045288,
      0.9223500490188599,
      0.8966546654701233,
      0.9289068579673767,
      0.9238014221191406,
      0.971706748008728,
      0.9880226254463196,
      0.997489869594574,
      0.9967365860939026,
      0.9983915686607361,
      0.9994340538978577,
      0.9994456171989441,
      0.999701738357544,
      0.9997040629386902,
      0.9998371005058289,
      0.9998558759689331,
      0.9998175501823425,
      0.9997438788414001,
      0.9998337626457214,
      0.999823272228241,
      0.9998390078544617,
      0.9996203780174255,
      0.9994075298309326,
      0.9989714026451111,
      0.9961105585098267,
      0.9948186278343201,
      0.9970631003379822,
      0.9939612746238708,
      0.9879040122032166,
      0.9530231952667236,
      0.9269359111785889,
      0.8421366214752197,
      0.8241189122200012,
      0.8461061716079712,
      0.7757134437561035,
      0.7836849689483643,
      0.8519865274429321,
      0.8510358333587646,
      0.913581132888794,
      0.8854137659072876,
      0.8997399806976318,
      0.8761317729949951,
      0.9118884801864624,
      0.9443604946136475,
      0.9793065786361694,
      0.9655243754386902,
      0.9862850904464722,
      0.974464476108551,
      0.9887796640396118,
      0.9982747435569763,
      0.9995889663696289,
      0.9997198581695557,
      0.9998741149902344,
      0.9998005032539368,
      0.9996803402900696,
      0.9997059106826782,
      0.9995929598808289,
      0.9994977712631226,
      0.9990857839584351,
      0.9985957145690918,
      0.9989446401596069,
      0.9981831312179565,
      0.9990901350975037,
      0.9986699223518372,
      0.9989282488822937,
      0.9984555840492249,
      0.9987618923187256,
      0.9979974627494812,
      0.9905622005462646,
      0.9927764534950256,
      0.9828030467033386,
      0.9939079880714417,
      0.9924452900886536,
      0.9983187913894653,
      0.9986576437950134,
      0.9992413520812988,
      0.9988693594932556,
      0.9995113611221313,
      0.9995501637458801,
      0.9995765686035156,
      0.9989815950393677
    ],
    [
      0.6286289095878601,
      0.6795296669006348,
      0.6550417542457581,
      0.6938449144363403,
      0.742320716381073,
      0.6942381858825684,
      0.6797313690185547,
      0.7426022887229919,
      0.7474058866500854,
      0.6921831369400024,
      0.7093674540519714,
      0.7671583294868469,
      0.718960165977478,
      0.6979373693466187,
      0.7331006526947021,
      0.7398826479911804,
      0.6806946992874146,
      0.6872237324714661,
      0.7324774265289307,
      0.6898291110992432,
      0.63801509141922,
      0.6735910177230835,
      0.6783143281936646,
      0.6539784669876099,
      0.6047421097755432,
      0.560530424118042,
      0.639591634273529,
      0.6782249808311462,
      0.7009567022323608,
      0.6806491017341614,
      0.6795623898506165,
      0.733525812625885,
      0.7329256534576416,
      0.6961294412612915,
      0.7204512357711792,
      0.756860077381134,
      0.728667140007019,
      0.722269594669342,
      0.7695925831794739,
      0.7685103416442871,
      0.7352703809738159,
      0.755905270576477,
      0.7908839583396912,
      0.7523403167724609,
      0.7380340099334717,
      0.7510759830474854,
      0.7602013945579529,
      0.7202733159065247,
      0.7237365245819092,
      0.7490004301071167,
      0.7042520642280579,
      0.6999403238296509,
      0.7056303024291992,
      0.7101386189460754,
      0.700455904006958,
      0.6634503602981567,
      0.6317600011825562,
      0.6779038906097412,
      0.6850561499595642,
      0.7285388708114624,
      0.7213383913040161,
      0.6925225257873535,
      0.7137441039085388,
      0.7535776495933533,
      0.7369009256362915,
      0.7127581834793091,
      0.7490832209587097,
      0.7624995708465576,
      0.7249462604522705,
      0.7181192636489868,
      0.769279956817627,
      0.753164529800415,
      0.7088245153427124,
      0.7465503811836243,
      0.7907273173332214,
      0.7423287630081177,
      0.7238860726356506,
      0.7824888825416565,
      0.7876198887825012,
      0.7332348823547363,
      0.749589204788208,
      0.8069843053817749,
      0.7718314528465271,
      0.73542720079422,
      0.7916051149368286,
      0.8150346279144287,
      0.7666964530944824,
      0.7708659768104553,
      0.831875205039978,
      0.8188836574554443,
      0.7882587313652039,
      0.8252469301223755,
      0.870663046836853,
      0.8248100280761719,
      0.9906863570213318,
      0.9952301383018494,
      0.9874781966209412,
      0.9881277084350586,
      0.9778327345848083,
      0.9351273775100708,
      0.9371710419654846,
      0.9183298945426941,
      0.9334670305252075,
      0.9100853204727173,
      0.9227052330970764,
      0.9524608850479126,
      0.9088178873062134,
      0.9195412993431091,
      0.8366060256958008,
      0.8231508731842041,
      0.9164410829544067,
      0.9516578316688538,
      0.9461950063705444,
      0.9618350267410278,
      0.9223566055297852,
      0.9258047342300415,
      0.9003720283508301,
      0.9317140579223633,
      0.9265540838241577,
      0.9744747877120972,
      0.9902050495147705,
      0.9978972673416138,
      0.9972788691520691,
      0.9987080097198486,
      0.9995298385620117,
      0.999542772769928,
      0.999740481376648,
      0.9997314810752869,
      0.9998530745506287,
      0.9998682737350464,
      0.9998265504837036,
      0.9997573494911194,
      0.9998434782028198,
      0.9998331069946289,
      0.9998534321784973,
      0.9996522665023804,
      0.9994922280311584,
      0.9991763830184937,
      0.9971725940704346,
      0.9965535402297974,
      0.9976598024368286,
      0.9948182106018066,
      0.9892531633377075,
      0.9574097394943237,
      0.9311702251434326,
      0.849556565284729,
      0.8308861255645752,
      0.853151261806488,
      0.7851971387863159,
      0.7915306091308594,
      0.8570320010185242,
      0.8566475510597229,
      0.9174637794494629,
      0.8891866207122803,
      0.9040425419807434,
      0.8826444149017334,
      0.9163229465484619,
      0.9484332799911499,
      0.981330156326294,
      0.96938157081604,
      0.9877771139144897,
      0.9791719913482666,
      0.9921211004257202,
      0.9986900091171265,
      0.9996647834777832,
      0.9997576475143433,
      0.9998869895935059,
      0.9998373985290527,
      0.9997273087501526,
      0.9997420907020569,
      0.9996450543403625,
      0.9995574355125427,
      0.9991728067398071,
      0.9987829327583313,
      0.9990766048431396,
      0.9984604716300964,
      0.9992676377296448,
      0.9988821148872375,
      0.9990970492362976,
      0.9987077116966248,
      0.9989740252494812,
      0.998394250869751,
      0.9922658205032349,
      0.9940455555915833,
      0.9846002459526062,
      0.994682788848877,
      0.9932282567024231,
      0.9985176920890808,
      0.99895179271698,
      0.9993770122528076,
      0.9990956783294678,
      0.9995787143707275,
      0.9995747208595276,
      0.9995856285095215,
      0.9989885091781616
    ],
    [
      0.6414065361022949,
      0.6918038725852966,
      0.6643511056900024,
      0.6983132362365723,
      0.7506279349327087,
      0.704412043094635,
      0.6873338222503662,
      0.7491089701652527,
      0.7573871612548828,
      0.7043050527572632,
      0.717552900314331,
      0.7759202718734741,
      0.7320047616958618,
      0.709722638130188,
      0.743902862071991,
      0.7539917230606079,
      0.6995289921760559,
      0.7042919397354126,
      0.7485320568084717,
      0.7087526321411133,
      0.6601991653442383,
      0.6951359510421753,
      0.703013002872467,
      0.6784248948097229,
      0.6256095170974731,
      0.5862466096878052,
      0.6685049533843994,
      0.7002497911453247,
      0.7179570198059082,
      0.6982969045639038,
      0.7000510692596436,
      0.7493245005607605,
      0.746204674243927,
      0.7104323506355286,
      0.7351149320602417,
      0.7673617601394653,
      0.7403477430343628,
      0.732638418674469,
      0.7800095081329346,
      0.7788407802581787,
      0.7453046441078186,
      0.7655958533287048,
      0.8010129332542419,
      0.7637780904769897,
      0.7491129636764526,
      0.7622166872024536,
      0.7708933353424072,
      0.7337340712547302,
      0.7371758222579956,
      0.7623603343963623,
      0.7218775749206543,
      0.7175471782684326,
      0.7311299443244934,
      0.737375020980835,
      0.7283918857574463,
      0.7001228332519531,
      0.6667362451553345,
      0.7000303268432617,
      0.6971611976623535,
      0.736338198184967,
      0.7323748469352722,
      0.7054495215415955,
      0.7227976322174072,
      0.7610150575637817,
      0.7464557886123657,
      0.7240409255027771,
      0.7567968368530273,
      0.7706019282341003,
      0.7353147268295288,
      0.7285357713699341,
      0.7771818041801453,
      0.7616674304008484,
      0.7199461460113525,
      0.7559674978256226,
      0.7981398105621338,
      0.7521946430206299,
      0.734581708908081,
      0.7899894118309021,
      0.7941757440567017,
      0.7437195181846619,
      0.7587401866912842,
      0.8133741617202759,
      0.7807540893554688,
      0.7464215755462646,
      0.8003393411636353,
      0.8223838806152344,
      0.7772343754768372,
      0.7817808985710144,
      0.8405866622924805,
      0.8277859091758728,
      0.7990535497665405,
      0.8373493552207947,
      0.8826636672019958,
      0.8386773467063904,
      0.9919074177742004,
      0.995964527130127,
      0.9894174337387085,
      0.9904233813285828,
      0.9805392026901245,
      0.937930703163147,
      0.9400855898857117,
      0.9216127395629883,
      0.9369375705718994,
      0.9142612218856812,
      0.9285619258880615,
      0.9565496444702148,
      0.9146538972854614,
      0.9270542860031128,
      0.8459628820419312,
      0.8334996700286865,
      0.9228813648223877,
      0.9560920000076294,
      0.9498394727706909,
      0.9647375345230103,
      0.9262721538543701,
      0.9291260838508606,
      0.9040142893791199,
      0.9346752166748047,
      0.9296526908874512,
      0.9769048690795898,
      0.9915774464607239,
      0.9981674551963806,
      0.9976688027381897,
      0.9989104270935059,
      0.9995912909507751,
      0.9996069073677063,
      0.9997721910476685,
      0.9997630715370178,
      0.9998665452003479,
      0.9998790621757507,
      0.9998357892036438,
      0.9997677206993103,
      0.9998515844345093,
      0.9998413324356079,
      0.9998645782470703,
      0.9996786117553711,
      0.999552845954895,
      0.9992983341217041,
      0.9977183938026428,
      0.9973289370536804,
      0.99800705909729,
      0.995320200920105,
      0.9890778064727783,
      0.9595547318458557,
      0.9346718192100525,
      0.856284499168396,
      0.8370214700698853,
      0.8587830066680908,
      0.793067455291748,
      0.7989177703857422,
      0.8617904782295227,
      0.8618965148925781,
      0.9193052649497986,
      0.8925285339355469,
      0.9075074195861816,
      0.8876522183418274,
      0.9202799797058105,
      0.9511486291885376,
      0.9832081198692322,
      0.9716987013816833,
      0.9897809028625488,
      0.9813228249549866,
      0.993496298789978,
      0.9989233613014221,
      0.9997109770774841,
      0.9997835159301758,
      0.9998971223831177,
      0.9998618364334106,
      0.9997615814208984,
      0.9997721910476685,
      0.9996876120567322,
      0.9996070861816406,
      0.9992652535438538,
      0.9989269375801086,
      0.9991853833198547,
      0.9986591339111328,
      0.9993872046470642,
      0.9990239143371582,
      0.9992176294326782,
      0.9989018440246582,
      0.9991341233253479,
      0.9986894726753235,
      0.9937430620193481,
      0.9951087236404419,
      0.9861321449279785,
      0.995350182056427,
      0.9939233064651489,
      0.9987069368362427,
      0.9991378784179688,
      0.9994784593582153,
      0.9992411136627197,
      0.9996250867843628,
      0.999592125415802,
      0.9995919466018677,
      0.9989955425262451
    ],
    [
      0.6564128398895264,
      0.7028700113296509,
      0.6730300188064575,
      0.7041102051734924,
      0.7592088580131531,
      0.7149002552032471,
      0.6976747512817383,
      0.7567631006240845,
      0.7684645056724548,
      0.7176556587219238,
      0.7280629277229309,
      0.7854132652282715,
      0.7464368343353271,
      0.722583532333374,
      0.7558476328849792,
      0.7679097056388855,
      0.717349112033844,
      0.7203633189201355,
      0.7629333734512329,
      0.7270834445953369,
      0.6815067529678345,
      0.7125319242477417,
      0.7247451543807983,
      0.6981947422027588,
      0.6479559540748596,
      0.6065413951873779,
      0.6883562803268433,
      0.7144704461097717,
      0.731798529624939,
      0.7153747081756592,
      0.7171379923820496,
      0.7626256346702576,
      0.758192777633667,
      0.7240742444992065,
      0.7484917044639587,
      0.7763687968254089,
      0.7505837678909302,
      0.7413548231124878,
      0.7897084951400757,
      0.7868735790252686,
      0.7542684078216553,
      0.7748324871063232,
      0.8098779916763306,
      0.7734923362731934,
      0.7590416073799133,
      0.7729753851890564,
      0.7790623903274536,
      0.745704174041748,
      0.7492451667785645,
      0.7728571891784668,
      0.7338227033615112,
      0.7328463792800903,
      0.7477061152458191,
      0.757188618183136,
      0.7470861077308655,
      0.7181350588798523,
      0.6892420053482056,
      0.7170177698135376,
      0.7131010293960571,
      0.7439256906509399,
      0.7436894774436951,
      0.7213306427001953,
      0.7327003479003906,
      0.7681170701980591,
      0.7563555240631104,
      0.7363706231117249,
      0.7653351426124573,
      0.7789673209190369,
      0.7467314600944519,
      0.7404341697692871,
      0.7855756878852844,
      0.7709590792655945,
      0.7331131100654602,
      0.7657729983329773,
      0.806491494178772,
      0.7630277872085571,
      0.7456790208816528,
      0.7979276776313782,
      0.8018008470535278,
      0.7547470331192017,
      0.7688965797424316,
      0.8202576637268066,
      0.7892200350761414,
      0.7571077346801758,
      0.8080496788024902,
      0.8295554518699646,
      0.7857447266578674,
      0.7895067930221558,
      0.8470637798309326,
      0.8339483141899109,
      0.8059898018836975,
      0.8433413505554199,
      0.889393150806427,
      0.8460934162139893,
      0.9926843047142029,
      0.9966288208961487,
      0.9912611842155457,
      0.9919779300689697,
      0.982700765132904,
      0.9399548172950745,
      0.9420384168624878,
      0.923871636390686,
      0.9394194483757019,
      0.9166179895401001,
      0.9323962926864624,
      0.9597508907318115,
      0.9208678007125854,
      0.9309440851211548,
      0.8562256097793579,
      0.8436238169670105,
      0.9294077157974243,
      0.9601919651031494,
      0.9539390206336975,
      0.9672862887382507,
      0.9309619665145874,
      0.931656002998352,
      0.9067175984382629,
      0.9366434812545776,
      0.9318289160728455,
      0.9783677458763123,
      0.9923962354660034,
      0.9983512163162231,
      0.9978868365287781,
      0.9990409016609192,
      0.9996334314346313,
      0.9996547102928162,
      0.9997939467430115,
      0.9997876286506653,
      0.9998762011528015,
      0.999885082244873,
      0.9998428821563721,
      0.9997736811637878,
      0.99985671043396,
      0.9998465776443481,
      0.9998734593391418,
      0.9996998310089111,
      0.9996035099029541,
      0.9994012117385864,
      0.9981868267059326,
      0.9980321526527405,
      0.9983715415000916,
      0.9958378076553345,
      0.9908943772315979,
      0.9621620178222656,
      0.9373687505722046,
      0.8616557121276855,
      0.8425264358520508,
      0.8639428019523621,
      0.8007358312606812,
      0.8058922290802002,
      0.8658432960510254,
      0.8662134408950806,
      0.9215315580368042,
      0.8951656818389893,
      0.9102717041969299,
      0.890924870967865,
      0.9228727221488953,
      0.95217365026474,
      0.9852698445320129,
      0.9738890528678894,
      0.9910539984703064,
      0.9834356904029846,
      0.9947500824928284,
      0.9991453289985657,
      0.9997576475143433,
      0.9998093843460083,
      0.9999064803123474,
      0.9998856782913208,
      0.9997942447662354,
      0.9997972846031189,
      0.9997217655181885,
      0.9996455907821655,
      0.9993711709976196,
      0.9990274906158447,
      0.9992596507072449,
      0.9987814426422119,
      0.9994540214538574,
      0.9991052150726318,
      0.9992842078208923,
      0.9990116357803345,
      0.9992151856422424,
      0.9988412261009216,
      0.9946908950805664,
      0.9957942962646484,
      0.9870032668113708,
      0.9957531094551086,
      0.9943405389785767,
      0.9988638758659363,
      0.9992954730987549,
      0.9995686411857605,
      0.9993836283683777,
      0.9996744990348816,
      0.9996126294136047,
      0.9995971322059631,
      0.9989939332008362
    ],
    [
      0.6697448492050171,
      0.7131055593490601,
      0.6816098690032959,
      0.7087576985359192,
      0.7691060304641724,
      0.729804277420044,
      0.7094774842262268,
      0.7668136954307556,
      0.7832026481628418,
      0.7365360856056213,
      0.7439266443252563,
      0.7992480993270874,
      0.7681667804718018,
      0.7434520721435547,
      0.7730711698532104,
      0.7882711887359619,
      0.742748498916626,
      0.7452875375747681,
      0.7814101576805115,
      0.7497162818908691,
      0.7083526849746704,
      0.7313562631607056,
      0.7472437024116516,
      0.7166293263435364,
      0.6709342002868652,
      0.6283758878707886,
      0.7060011625289917,
      0.730793297290802,
      0.7472622394561768,
      0.7380438446998596,
      0.7423927783966064,
      0.7800880074501038,
      0.773059606552124,
      0.7438836097717285,
      0.7693498730659485,
      0.7887822389602661,
      0.7640552520751953,
      0.755192756652832,
      0.8025813102722168,
      0.7959280014038086,
      0.7648906707763672,
      0.7868975400924683,
      0.8206554651260376,
      0.7839157581329346,
      0.7698712944984436,
      0.7846011519432068,
      0.7902230620384216,
      0.7570896148681641,
      0.7631319761276245,
      0.785676896572113,
      0.7476561069488525,
      0.7499781250953674,
      0.7672024369239807,
      0.777487576007843,
      0.7626941800117493,
      0.736494243144989,
      0.7068400382995605,
      0.7353401184082031,
      0.7292938232421875,
      0.7514267563819885,
      0.7555485963821411,
      0.7377557754516602,
      0.74448162317276,
      0.7755358219146729,
      0.7667497396469116,
      0.7488784193992615,
      0.774308443069458,
      0.7882563471794128,
      0.7584022879600525,
      0.7537030577659607,
      0.7936543226242065,
      0.7807570099830627,
      0.7475405931472778,
      0.776413083076477,
      0.8162000775337219,
      0.7750144600868225,
      0.7592999935150146,
      0.8076501488685608,
      0.8119673728942871,
      0.7678875923156738,
      0.779581606388092,
      0.8277199268341064,
      0.7992998361587524,
      0.7683026790618896,
      0.8146814703941345,
      0.8368989825248718,
      0.794732928276062,
      0.7966275215148926,
      0.8516073822975159,
      0.8392022848129272,
      0.8115931153297424,
      0.8454094529151917,
      0.8916156888008118,
      0.849126935005188,
      0.99370938539505,
      0.9973586797714233,
      0.9936407208442688,
      0.994175374507904,
      0.9859779477119446,
      0.9437723159790039,
      0.9453821778297424,
      0.9273974895477295,
      0.9429085850715637,
      0.9225542545318604,
      0.9353664517402649,
      0.9634224772453308,
      0.9274542331695557,
      0.9380265474319458,
      0.8692203760147095,
      0.8569562435150146,
      0.9372062683105469,
      0.9645962119102478,
      0.9583263397216797,
      0.9702246785163879,
      0.9346804022789001,
      0.935208797454834,
      0.9099118113517761,
      0.9398056864738464,
      0.9353035688400269,
      0.980696439743042,
      0.9935122728347778,
      0.9985853433609009,
      0.9981885552406311,
      0.9991849660873413,
      0.9996778964996338,
      0.9997032284736633,
      0.9998172521591187,
      0.999812662601471,
      0.9998871088027954,
      0.9998946785926819,
      0.9998502731323242,
      0.999780535697937,
      0.9998616576194763,
      0.9998515248298645,
      0.9998831152915955,
      0.9997193217277527,
      0.9996483325958252,
      0.9994847178459167,
      0.998510479927063,
      0.9984247088432312,
      0.9986807703971863,
      0.9963346719741821,
      0.9916770458221436,
      0.9647146463394165,
      0.9396759867668152,
      0.8667867183685303,
      0.8474056124687195,
      0.8685307502746582,
      0.8075686693191528,
      0.8127278089523315,
      0.8700879812240601,
      0.8716379404067993,
      0.9245848059654236,
      0.8991473913192749,
      0.9134817123413086,
      0.896048367023468,
      0.9258682131767273,
      0.9554182291030884,
      0.9866824150085449,
      0.9768019318580627,
      0.9914935231208801,
      0.9850752949714661,
      0.9956632256507874,
      0.9993372559547424,
      0.9998019337654114,
      0.9998349547386169,
      0.9999157190322876,
      0.9999052882194519,
      0.9998260140419006,
      0.9998241066932678,
      0.9997580051422119,
      0.9996959567070007,
      0.9994668364524841,
      0.9991389513015747,
      0.9993770122528076,
      0.9989402294158936,
      0.9995419979095459,
      0.9992051720619202,
      0.9993733763694763,
      0.999158501625061,
      0.9993336200714111,
      0.9990534782409668,
      0.9959481358528137,
      0.9965714812278748,
      0.9880269765853882,
      0.9960999488830566,
      0.9941021203994751,
      0.9990290403366089,
      0.9994491934776306,
      0.9996552467346191,
      0.9995197057723999,
      0.9997255206108093,
      0.9996355772018433,
      0.9996002912521362,
      0.99898362159729
    ],
    [
      0.6801664233207703,
      0.7216774821281433,
      0.6929740309715271,
      0.7168656587600708,
      0.778728187084198,
      0.7460802793502808,
      0.7234812378883362,
      0.7788558602333069,
      0.7985026836395264,
      0.7578866481781006,
      0.764010488986969,
      0.8160029649734497,
      0.7913545370101929,
      0.7681528329849243,
      0.793584942817688,
      0.8095565438270569,
      0.7719793915748596,
      0.7779985070228577,
      0.8039064407348633,
      0.772808313369751,
      0.7438272833824158,
      0.7539599537849426,
      0.7717152833938599,
      0.7369410395622253,
      0.6928588151931763,
      0.6534956097602844,
      0.7338169813156128,
      0.7525188326835632,
      0.7679013013839722,
      0.7657912969589233,
      0.7729246616363525,
      0.8015176653862,
      0.7924119234085083,
      0.7682837247848511,
      0.794921875,
      0.8042902946472168,
      0.7810547947883606,
      0.7736136317253113,
      0.8179655075073242,
      0.8075032830238342,
      0.7783234119415283,
      0.8011276125907898,
      0.8322451710700989,
      0.7946796417236328,
      0.7815094590187073,
      0.7966498136520386,
      0.8017089366912842,
      0.7684955596923828,
      0.775909423828125,
      0.7967833280563354,
      0.7588626146316528,
      0.7623813152313232,
      0.7827267646789551,
      0.7955910563468933,
      0.776719331741333,
      0.7542032599449158,
      0.720765233039856,
      0.7494449019432068,
      0.7377763986587524,
      0.759810209274292,
      0.7682760953903198,
      0.7518351674079895,
      0.755446195602417,
      0.7836529016494751,
      0.7756946086883545,
      0.7595386505126953,
      0.7839386463165283,
      0.796995997428894,
      0.7691231369972229,
      0.767105758190155,
      0.8019759058952332,
      0.791323721408844,
      0.7626055479049683,
      0.7889492511749268,
      0.8264294862747192,
      0.7882672548294067,
      0.7744721174240112,
      0.818405270576477,
      0.8242617249488831,
      0.7827598452568054,
      0.7921288013458252,
      0.8368199467658997,
      0.8105533719062805,
      0.7810163497924805,
      0.8219709992408752,
      0.8446621894836426,
      0.8047133088111877,
      0.80443274974823,
      0.8555095195770264,
      0.8446338176727295,
      0.8175065517425537,
      0.8472813367843628,
      0.8931542038917542,
      0.852142333984375,
      0.9943767786026001,
      0.9976844787597656,
      0.9946284890174866,
      0.995020866394043,
      0.9873584508895874,
      0.9455872774124146,
      0.9476873278617859,
      0.930465817451477,
      0.9463956356048584,
      0.9263238906860352,
      0.9398186206817627,
      0.9674802422523499,
      0.9346911907196045,
      0.9454623460769653,
      0.8841902613639832,
      0.8729608654975891,
      0.9440062046051025,
      0.9691320657730103,
      0.96336430311203,
      0.9734163284301758,
      0.9392489194869995,
      0.9389396905899048,
      0.9135386347770691,
      0.9419633150100708,
      0.9373412728309631,
      0.9821730852127075,
      0.9941293597221375,
      0.9987213611602783,
      0.9983755946159363,
      0.9992824792861938,
      0.9997113347053528,
      0.9997407793998718,
      0.9998371005058289,
      0.9998340606689453,
      0.9998964667320251,
      0.9999027252197266,
      0.9998559951782227,
      0.9997847676277161,
      0.9998651742935181,
      0.9998558759689331,
      0.9998921751976013,
      0.9997410774230957,
      0.9996956586837769,
      0.9995713233947754,
      0.9988519549369812,
      0.9988177418708801,
      0.9989635944366455,
      0.997077226638794,
      0.9919645190238953,
      0.9660611748695374,
      0.9438127279281616,
      0.8738420605659485,
      0.854318380355835,
      0.8740366697311401,
      0.8151692152023315,
      0.8201481699943542,
      0.8744474053382874,
      0.8767750263214111,
      0.9275506734848022,
      0.9025939702987671,
      0.9166272282600403,
      0.9007588624954224,
      0.930315375328064,
      0.9596619606018066,
      0.9875703454017639,
      0.9794567823410034,
      0.9928247928619385,
      0.9869877099990845,
      0.9964318871498108,
      0.9994943141937256,
      0.9998393654823303,
      0.9998574256896973,
      0.999923825263977,
      0.9999217987060547,
      0.999853253364563,
      0.9998459815979004,
      0.9997863173484802,
      0.9997410774230957,
      0.9995369911193848,
      0.9992430210113525,
      0.9994609951972961,
      0.9990456700325012,
      0.9995923638343811,
      0.9992704391479492,
      0.9994145035743713,
      0.9992236495018005,
      0.9993856549263,
      0.9991525411605835,
      0.9964092969894409,
      0.9969819784164429,
      0.9886661767959595,
      0.9961655139923096,
      0.9940952062606812,
      0.9991651177406311,
      0.9995748996734619,
      0.999729335308075,
      0.9996361136436462,
      0.9997726082801819,
      0.9996570348739624,
      0.999602735042572,
      0.998971164226532
    ],
    [
      0.692838191986084,
      0.7320161461830139,
      0.704616367816925,
      0.727508008480072,
      0.7890385985374451,
      0.7631243467330933,
      0.7413052320480347,
      0.791584849357605,
      0.8125181198120117,
      0.7804016470909119,
      0.7839810848236084,
      0.8303375244140625,
      0.8086608648300171,
      0.787938117980957,
      0.8101770281791687,
      0.8241812586784363,
      0.7912735939025879,
      0.7996162176132202,
      0.8180863261222839,
      0.7864708304405212,
      0.7652371525764465,
      0.769094705581665,
      0.7862354516983032,
      0.7511357069015503,
      0.7113075852394104,
      0.6743253469467163,
      0.7544799447059631,
      0.7672924399375916,
      0.7817633152008057,
      0.7836847305297852,
      0.7920262217521667,
      0.8159927129745483,
      0.8062227368354797,
      0.7886179089546204,
      0.8127404451370239,
      0.8165452480316162,
      0.7958971858024597,
      0.7906894087791443,
      0.8307934999465942,
      0.8188026547431946,
      0.7910733819007874,
      0.8148831129074097,
      0.8420630693435669,
      0.8053283095359802,
      0.7936125993728638,
      0.8081190586090088,
      0.8134816884994507,
      0.7801607251167297,
      0.7873913049697876,
      0.8082241415977478,
      0.7715391516685486,
      0.7737995386123657,
      0.795671820640564,
      0.8116652965545654,
      0.7917397022247314,
      0.7712161540985107,
      0.7354272603988647,
      0.7633412480354309,
      0.7465694546699524,
      0.7670221924781799,
      0.7789611220359802,
      0.763727605342865,
      0.7655645608901978,
      0.7915549278259277,
      0.7857880592346191,
      0.7705339193344116,
      0.7935115694999695,
      0.8065112829208374,
      0.7811210751533508,
      0.7799415588378906,
      0.8099532127380371,
      0.801235556602478,
      0.7785193920135498,
      0.8003250956535339,
      0.8349069356918335,
      0.8008922338485718,
      0.7883391976356506,
      0.8270751237869263,
      0.8340352177619934,
      0.7954322099685669,
      0.8013113141059875,
      0.8438493609428406,
      0.819279134273529,
      0.790867030620575,
      0.8272376656532288,
      0.8516550660133362,
      0.8130009174346924,
      0.8107930421829224,
      0.8602700233459473,
      0.8515548706054688,
      0.8234174847602844,
      0.8516567349433899,
      0.8970018029212952,
      0.8588039875030518,
      0.9951739311218262,
      0.9981400966644287,
      0.9958615303039551,
      0.9961925148963928,
      0.9893068671226501,
      0.9485982656478882,
      0.9504252076148987,
      0.9333240985870361,
      0.9494578838348389,
      0.9303098320960999,
      0.944632887840271,
      0.9712794423103333,
      0.9415780305862427,
      0.9531203508377075,
      0.8996905088424683,
      0.887474536895752,
      0.950466513633728,
      0.9731327295303345,
      0.9672939777374268,
      0.9761554002761841,
      0.943204939365387,
      0.9423609972000122,
      0.9175056219100952,
      0.9445509314537048,
      0.9402786493301392,
      0.9845434427261353,
      0.9949643015861511,
      0.9989115595817566,
      0.9986916780471802,
      0.9994114637374878,
      0.9997536540031433,
      0.9997819662094116,
      0.9998573064804077,
      0.9998539686203003,
      0.9999043941497803,
      0.999909520149231,
      0.9998612403869629,
      0.9997872710227966,
      0.9998677372932434,
      0.9998593926429749,
      0.9999004006385803,
      0.9997603893280029,
      0.9997378587722778,
      0.9996464848518372,
      0.999131441116333,
      0.9991338849067688,
      0.9992194175720215,
      0.9977992177009583,
      0.9930808544158936,
      0.9702001214027405,
      0.9469685554504395,
      0.8803650140762329,
      0.8616033792495728,
      0.8805532455444336,
      0.8243497610092163,
      0.8278550505638123,
      0.8797109127044678,
      0.882855236530304,
      0.9315743446350098,
      0.9067338705062866,
      0.9200780391693115,
      0.9046279788017273,
      0.9341652393341064,
      0.9626487493515015,
      0.9891815781593323,
      0.9819055795669556,
      0.9934861660003662,
      0.9887992739677429,
      0.9971269965171814,
      0.999606192111969,
      0.9998658299446106,
      0.9998728036880493,
      0.9999291896820068,
      0.9999330639839172,
      0.9998725652694702,
      0.9998632073402405,
      0.999809980392456,
      0.9997792840003967,
      0.9995991587638855,
      0.9993250370025635,
      0.9995536804199219,
      0.9991769790649414,
      0.9996600151062012,
      0.999359667301178,
      0.9994796514511108,
      0.9993250966072083,
      0.9994649291038513,
      0.9992945194244385,
      0.9971053004264832,
      0.9974747896194458,
      0.9893031120300293,
      0.9963234663009644,
      0.9943888187408447,
      0.9992809891700745,
      0.999663233757019,
      0.9997798800468445,
      0.9997150897979736,
      0.9998059868812561,
      0.9996740221977234,
      0.9996047019958496,
      0.9989585280418396
    ],
    [
      0.7059750556945801,
      0.7434669137001038,
      0.7180216312408447,
      0.7382333278656006,
      0.7991046905517578,
      0.7792466878890991,
      0.7584532499313354,
      0.8031547665596008,
      0.8247311115264893,
      0.7984581589698792,
      0.7999125123023987,
      0.8416842222213745,
      0.8228790760040283,
      0.8043718338012695,
      0.823540210723877,
      0.8350851535797119,
      0.8068227767944336,
      0.8153862953186035,
      0.829958438873291,
      0.7988035082817078,
      0.7832897901535034,
      0.785163164138794,
      0.799872636795044,
      0.7650170922279358,
      0.7228714227676392,
      0.6842250823974609,
      0.7682483792304993,
      0.778727650642395,
      0.7895067930221558,
      0.7960933446884155,
      0.8048171997070312,
      0.8259181976318359,
      0.8166226744651794,
      0.8046480417251587,
      0.82471764087677,
      0.8261157870292664,
      0.8082714080810547,
      0.8049464225769043,
      0.8408564329147339,
      0.8291714787483215,
      0.8015604615211487,
      0.825383186340332,
      0.8504486680030823,
      0.8148135542869568,
      0.8029605746269226,
      0.817106306552887,
      0.8239375352859497,
      0.7890037298202515,
      0.7959413528442383,
      0.8181790709495544,
      0.7831120491027832,
      0.782646656036377,
      0.8068089485168457,
      0.8238016963005066,
      0.8049948215484619,
      0.7835237383842468,
      0.7467015981674194,
      0.7762271761894226,
      0.7546483278274536,
      0.7732494473457336,
      0.7871737480163574,
      0.77390056848526,
      0.7735663056373596,
      0.7984042167663574,
      0.7951858639717102,
      0.7807902693748474,
      0.8026601076126099,
      0.8157048225402832,
      0.7912757992744446,
      0.7924445271492004,
      0.8184492588043213,
      0.8103127479553223,
      0.7915066480636597,
      0.8122820854187012,
      0.8426792621612549,
      0.8111565113067627,
      0.8003612160682678,
      0.8349738717079163,
      0.8422161340713501,
      0.8054021596908569,
      0.8095412850379944,
      0.8499263525009155,
      0.8261353373527527,
      0.7994745969772339,
      0.8324546813964844,
      0.8573579788208008,
      0.8200684785842896,
      0.8169592618942261,
      0.865442156791687,
      0.858278214931488,
      0.8286991119384766,
      0.8565851449966431,
      0.9012434482574463,
      0.865308403968811,
      0.9959149360656738,
      0.9985461831092834,
      0.9970296621322632,
      0.9972705841064453,
      0.9914070963859558,
      0.9523337483406067,
      0.9534995555877686,
      0.9363296031951904,
      0.9526475667953491,
      0.9341707229614258,
      0.9488539695739746,
      0.9742916822433472,
      0.9469870328903198,
      0.9594472646713257,
      0.9090284705162048,
      0.8965736031532288,
      0.9545621871948242,
      0.9758859276771545,
      0.9706392288208008,
      0.9782945513725281,
      0.9467359781265259,
      0.9457098841667175,
      0.9215324521064758,
      0.9476569294929504,
      0.9439816474914551,
      0.9869929552078247,
      0.9957742691040039,
      0.9990704655647278,
      0.9988545775413513,
      0.9995087385177612,
      0.9997842907905579,
      0.9998114109039307,
      0.9998719692230225,
      0.9998690485954285,
      0.999910831451416,
      0.999914824962616,
      0.9998667240142822,
      0.9997904896736145,
      0.9998693466186523,
      0.9998618960380554,
      0.9999066591262817,
      0.9997736215591431,
      0.9997648000717163,
      0.9996883869171143,
      0.9992585182189941,
      0.999298632144928,
      0.9993671774864197,
      0.9982383847236633,
      0.9938195943832397,
      0.9725276827812195,
      0.9504770040512085,
      0.887584924697876,
      0.8687236309051514,
      0.8861047029495239,
      0.8335856795310974,
      0.8346039056777954,
      0.8845210671424866,
      0.8885360360145569,
      0.9354293346405029,
      0.9111146926879883,
      0.9236875772476196,
      0.9096450805664062,
      0.9378411769866943,
      0.9665457606315613,
      0.9903370141983032,
      0.9832386374473572,
      0.9942986369132996,
      0.9898675680160522,
      0.9974672198295593,
      0.9996679425239563,
      0.999882698059082,
      0.9998834133148193,
      0.9999330043792725,
      0.9999405741691589,
      0.9998855590820312,
      0.9998760223388672,
      0.9998303651809692,
      0.9998094439506531,
      0.9996490478515625,
      0.9993915557861328,
      0.9996201992034912,
      0.9992991089820862,
      0.9997135996818542,
      0.9994314908981323,
      0.9995362758636475,
      0.999417245388031,
      0.9995365142822266,
      0.9994154572486877,
      0.9978018999099731,
      0.9979273080825806,
      0.9902025461196899,
      0.9966133832931519,
      0.9949119091033936,
      0.9993839263916016,
      0.9997202157974243,
      0.9998135566711426,
      0.9997658133506775,
      0.9998296499252319,
      0.9996899366378784,
      0.999610185623169,
      0.998960554599762
    ],
    [
      0.7153255939483643,
      0.7513220906257629,
      0.7271997928619385,
      0.7453768253326416,
      0.8052201271057129,
      0.788804829120636,
      0.7682657837867737,
      0.8102521896362305,
      0.832047700881958,
      0.8089761734008789,
      0.8094563484191895,
      0.848807692527771,
      0.8313295841217041,
      0.8139950037002563,
      0.8309835195541382,
      0.841360330581665,
      0.8137781620025635,
      0.8202269077301025,
      0.8346831798553467,
      0.8046278357505798,
      0.789950430393219,
      0.7887763977050781,
      0.8011475801467896,
      0.7598097324371338,
      0.7041789889335632,
      0.6419729590415955,
      0.7442043423652649,
      0.7755621075630188,
      0.7851702570915222,
      0.7943024635314941,
      0.8122449517250061,
      0.8314955234527588,
      0.8218368887901306,
      0.812194287776947,
      0.831669807434082,
      0.8327764272689819,
      0.8165386915206909,
      0.8133336305618286,
      0.8483492136001587,
      0.8371740579605103,
      0.8096346855163574,
      0.8329182267189026,
      0.8570788502693176,
      0.8215688467025757,
      0.8099346160888672,
      0.8239254951477051,
      0.8314911723136902,
      0.795203685760498,
      0.8017823696136475,
      0.8254590034484863,
      0.791050136089325,
      0.7891438007354736,
      0.8145779967308044,
      0.8326470851898193,
      0.8156520128250122,
      0.7964655160903931,
      0.7577604651451111,
      0.7862371206283569,
      0.7606028914451599,
      0.778048574924469,
      0.7938582897186279,
      0.7804540395736694,
      0.7796429395675659,
      0.8029304146766663,
      0.8022599816322327,
      0.787810206413269,
      0.8086678385734558,
      0.8213673830032349,
      0.7984347939491272,
      0.8003969192504883,
      0.824700653553009,
      0.8174765110015869,
      0.7997344136238098,
      0.8196219205856323,
      0.8487133383750916,
      0.8184716701507568,
      0.8074404001235962,
      0.8386582732200623,
      0.8468592166900635,
      0.8096436858177185,
      0.8132071495056152,
      0.8521758317947388,
      0.8292999267578125,
      0.8016499280929565,
      0.8339365124702454,
      0.8588605523109436,
      0.8229724764823914,
      0.819772481918335,
      0.8681133389472961,
      0.8620864152908325,
      0.8324689865112305,
      0.8586222529411316,
      0.9034325480461121,
      0.8706469535827637,
      0.9964937567710876,
      0.9988517761230469,
      0.9979882836341858,
      0.9980806112289429,
      0.9932463765144348,
      0.9561663866043091,
      0.9565638303756714,
      0.9403209686279297,
      0.9554089903831482,
      0.9378098845481873,
      0.951927900314331,
      0.9764562249183655,
      0.950438380241394,
      0.9629898071289062,
      0.9150938391685486,
      0.9027613997459412,
      0.9572983980178833,
      0.9776885509490967,
      0.9730064868927002,
      0.9800072908401489,
      0.9496047496795654,
      0.9484564065933228,
      0.9248619079589844,
      0.9505846500396729,
      0.9478439688682556,
      0.9891692399978638,
      0.9964218139648438,
      0.9991804361343384,
      0.9990339279174805,
      0.9995779991149902,
      0.9998055696487427,
      0.999833345413208,
      0.9998835325241089,
      0.9998812079429626,
      0.999916136264801,
      0.9999189376831055,
      0.9998699426651001,
      0.9997920989990234,
      0.9998699426651001,
      0.9998636841773987,
      0.9999109506607056,
      0.9997820854187012,
      0.9997814297676086,
      0.9997099041938782,
      0.9993078112602234,
      0.9993516802787781,
      0.9994359016418457,
      0.9985024929046631,
      0.9943571090698242,
      0.9743409752845764,
      0.9533940553665161,
      0.8931383490562439,
      0.8742836713790894,
      0.8905297517776489,
      0.8400331139564514,
      0.8401083946228027,
      0.8888460993766785,
      0.8932884931564331,
      0.9387770891189575,
      0.9148024320602417,
      0.9265117645263672,
      0.9133806228637695,
      0.9408798813819885,
      0.9690335988998413,
      0.9911985993385315,
      0.9844481945037842,
      0.9948444366455078,
      0.9895315170288086,
      0.9960609674453735,
      0.9996731281280518,
      0.9998871088027954,
      0.9998887181282043,
      0.9999340772628784,
      0.9999445080757141,
      0.9998934268951416,
      0.9998840093612671,
      0.9998451471328735,
      0.9998314380645752,
      0.999688982963562,
      0.9994491338729858,
      0.9996728897094727,
      0.9994034171104431,
      0.9997527003288269,
      0.9994858503341675,
      0.9995793700218201,
      0.9994872212409973,
      0.9995930790901184,
      0.999508798122406,
      0.998359203338623,
      0.9982852339744568,
      0.9911168217658997,
      0.996925413608551,
      0.9954533576965332,
      0.9994670152664185,
      0.999761164188385,
      0.9998349547386169,
      0.9997909069061279,
      0.9998412132263184,
      0.9996978640556335,
      0.9996097087860107,
      0.998946487903595
    ],
    [
      0.7265886068344116,
      0.7639590501785278,
      0.7423815131187439,
      0.7571949362754822,
      0.8160429000854492,
      0.8047041893005371,
      0.785621166229248,
      0.8217235803604126,
      0.8435677289962769,
      0.8263556957244873,
      0.8254785537719727,
      0.8595768809318542,
      0.8446615934371948,
      0.8322737216949463,
      0.8447278141975403,
      0.8532289266586304,
      0.8294773101806641,
      0.8364629149436951,
      0.847144365310669,
      0.8197165727615356,
      0.808269202709198,
      0.8055622577667236,
      0.8192373514175415,
      0.7871978878974915,
      0.7413179278373718,
      0.6941700577735901,
      0.7884865999221802,
      0.7978435754776001,
      0.8033710718154907,
      0.8152214884757996,
      0.8250895738601685,
      0.8411892056465149,
      0.8331514596939087,
      0.8296128511428833,
      0.8454368114471436,
      0.8434553146362305,
      0.8300449848175049,
      0.8299009203910828,
      0.8589962124824524,
      0.847012996673584,
      0.8213017582893372,
      0.8444467782974243,
      0.8654794692993164,
      0.8310627937316895,
      0.8210175037384033,
      0.8332861661911011,
      0.8406200408935547,
      0.8032532334327698,
      0.8104311227798462,
      0.8337191343307495,
      0.7998107075691223,
      0.797084629535675,
      0.8230323195457458,
      0.8398343920707703,
      0.8250454664230347,
      0.8065683245658875,
      0.7677911520004272,
      0.7951148152351379,
      0.7685309052467346,
      0.7839462161064148,
      0.8009292483329773,
      0.7884975671768188,
      0.7878289818763733,
      0.8092882633209229,
      0.8109557628631592,
      0.798160195350647,
      0.8182399272918701,
      0.8298084735870361,
      0.8083943128585815,
      0.81291663646698,
      0.8340176343917847,
      0.8280580043792725,
      0.8132648468017578,
      0.8320393562316895,
      0.8578335046768188,
      0.8300156593322754,
      0.8198074102401733,
      0.8480217456817627,
      0.8567123413085938,
      0.8221906423568726,
      0.8238658905029297,
      0.8607387542724609,
      0.8377343416213989,
      0.8137261867523193,
      0.8417085409164429,
      0.86646568775177,
      0.8307655453681946,
      0.8275249004364014,
      0.8731269836425781,
      0.8672131299972534,
      0.8374399542808533,
      0.8635768890380859,
      0.90675288438797,
      0.8719360828399658,
      0.9969334602355957,
      0.9990516901016235,
      0.998472273349762,
      0.9984831213951111,
      0.9943546056747437,
      0.9596007466316223,
      0.9590726494789124,
      0.9428510665893555,
      0.9579185247421265,
      0.940747857093811,
      0.9552212357521057,
      0.9787881970405579,
      0.955402135848999,
      0.9680172801017761,
      0.9235039949417114,
      0.9103561639785767,
      0.9622641205787659,
      0.9806661605834961,
      0.9759628176689148,
      0.981887698173523,
      0.9527516961097717,
      0.9513125419616699,
      0.9282385110855103,
      0.9531218409538269,
      0.9512336850166321,
      0.9910277128219604,
      0.9968841671943665,
      0.9992802143096924,
      0.9992120862007141,
      0.9996450543403625,
      0.999829888343811,
      0.999857485294342,
      0.9998966455459595,
      0.9998945593833923,
      0.9999218583106995,
      0.9999234676361084,
      0.999873697757721,
      0.9997937083244324,
      0.9998703598976135,
      0.9998651146888733,
      0.9999168515205383,
      0.9997952580451965,
      0.9998086094856262,
      0.999751627445221,
      0.999441385269165,
      0.9994991421699524,
      0.9995600581169128,
      0.9989134073257446,
      0.9951716661453247,
      0.9768897294998169,
      0.9567310810089111,
      0.8997328281402588,
      0.8812477588653564,
      0.8955907821655273,
      0.8476956486701965,
      0.8468353748321533,
      0.893521249294281,
      0.8981183767318726,
      0.9417576789855957,
      0.9182770252227783,
      0.9295912981033325,
      0.9170947074890137,
      0.9450315237045288,
      0.9712479114532471,
      0.9923224449157715,
      0.9856608510017395,
      0.995620846748352,
      0.990929365158081,
      0.9966403841972351,
      0.9997292757034302,
      0.9999004006385803,
      0.9998965859413147,
      0.9999369978904724,
      0.9999502301216125,
      0.9999021291732788,
      0.9998932480812073,
      0.999859631061554,
      0.9998534321784973,
      0.9997281432151794,
      0.9995138645172119,
      0.9997186064720154,
      0.9994961023330688,
      0.9997852444648743,
      0.9995344877243042,
      0.9996134042739868,
      0.9995383620262146,
      0.9996317028999329,
      0.9995715022087097,
      0.9986167550086975,
      0.9985003471374512,
      0.9917556047439575,
      0.997164785861969,
      0.9958567023277283,
      0.9995296597480774,
      0.9997835755348206,
      0.999855101108551,
      0.9998238682746887,
      0.9998571872711182,
      0.9997076988220215,
      0.9996113181114197,
      0.9989367127418518
    ],
    [
      0.7341321110725403,
      0.7719059586524963,
      0.7516783475875854,
      0.7647281289100647,
      0.8230873942375183,
      0.8145288228988647,
      0.7960224151611328,
      0.8290502429008484,
      0.85005784034729,
      0.8362480998039246,
      0.8338003754615784,
      0.8649924993515015,
      0.8512998819351196,
      0.8413465619087219,
      0.8504343032836914,
      0.8576632738113403,
      0.835665762424469,
      0.8419566750526428,
      0.8499124050140381,
      0.8238151669502258,
      0.8153966069221497,
      0.8107320666313171,
      0.8235830664634705,
      0.7942859530448914,
      0.7533509135246277,
      0.7120887041091919,
      0.7983662486076355,
      0.8014277219772339,
      0.8092578649520874,
      0.8225129246711731,
      0.8312005996704102,
      0.8452266454696655,
      0.8377403020858765,
      0.8370046019554138,
      0.852154016494751,
      0.8486207723617554,
      0.837669849395752,
      0.8373522162437439,
      0.8659620881080627,
      0.8541406393051147,
      0.828724205493927,
      0.8511244058609009,
      0.8721070289611816,
      0.8381596803665161,
      0.8283654451370239,
      0.8396854996681213,
      0.8473572134971619,
      0.8076711297035217,
      0.8159608840942383,
      0.8391048908233643,
      0.8059958815574646,
      0.7999588251113892,
      0.8276671171188354,
      0.8452324867248535,
      0.8305747509002686,
      0.809294581413269,
      0.7724796533584595,
      0.7990787625312805,
      0.7732415199279785,
      0.7876071929931641,
      0.804570198059082,
      0.792904794216156,
      0.7941080927848816,
      0.8135547041893005,
      0.817995548248291,
      0.8062591552734375,
      0.8248482942581177,
      0.8363300561904907,
      0.8160370588302612,
      0.822965681552887,
      0.8409764170646667,
      0.835474967956543,
      0.8226698040962219,
      0.8393089771270752,
      0.8638822436332703,
      0.837732195854187,
      0.8278624415397644,
      0.8527863025665283,
      0.8622971177101135,
      0.8295862078666687,
      0.8301687836647034,
      0.8653359413146973,
      0.8425245881080627,
      0.8203108906745911,
      0.8452385067939758,
      0.8703387975692749,
      0.8355721235275269,
      0.8317540884017944,
      0.8762357234954834,
      0.8712476491928101,
      0.841084361076355,
      0.8670111298561096,
      0.90982985496521,
      0.8753972053527832,
      0.9973028898239136,
      0.9991709589958191,
      0.9986776113510132,
      0.9986883401870728,
      0.9951270818710327,
      0.9619805216789246,
      0.9606800079345703,
      0.9446659088134766,
      0.9597266912460327,
      0.9429491758346558,
      0.9576219916343689,
      0.9805619716644287,
      0.9594900012016296,
      0.9711188077926636,
      0.9288440346717834,
      0.9164440631866455,
      0.965692400932312,
      0.9824802279472351,
      0.9779671430587769,
      0.983331024646759,
      0.9558010697364807,
      0.9536319971084595,
      0.9310150146484375,
      0.9550988078117371,
      0.9538897275924683,
      0.9920689463615417,
      0.9971838593482971,
      0.999349057674408,
      0.999312162399292,
      0.9996930360794067,
      0.9998480081558228,
      0.9998757243156433,
      0.9999065399169922,
      0.9999043941497803,
      0.9999260902404785,
      0.9999265074729919,
      0.9998756051063538,
      0.999793291091919,
      0.9998703002929688,
      0.9998658895492554,
      0.9999207854270935,
      0.9998032450675964,
      0.9998241662979126,
      0.9997742176055908,
      0.9994989037513733,
      0.999563455581665,
      0.9996240139007568,
      0.9991480708122253,
      0.99581378698349,
      0.9782100915908813,
      0.9589861631393433,
      0.9054198861122131,
      0.8869781494140625,
      0.8999612331390381,
      0.8552736639976501,
      0.8536043167114258,
      0.8978033065795898,
      0.9020770788192749,
      0.9437845349311829,
      0.9211287498474121,
      0.932132363319397,
      0.920894980430603,
      0.9483816027641296,
      0.9739186763763428,
      0.9931595921516418,
      0.9870152473449707,
      0.9960544109344482,
      0.9916355013847351,
      0.9968504309654236,
      0.9997550249099731,
      0.9999068975448608,
      0.9999004006385803,
      0.9999380707740784,
      0.9999533891677856,
      0.9999076724052429,
      0.9998993873596191,
      0.9998696446418762,
      0.9998683929443359,
      0.9997567534446716,
      0.9995748996734619,
      0.999753475189209,
      0.9995666742324829,
      0.9998093843460083,
      0.9995708465576172,
      0.9996378421783447,
      0.9995728135108948,
      0.999660313129425,
      0.999620795249939,
      0.9988051652908325,
      0.9986697435379028,
      0.9922692775726318,
      0.9973511099815369,
      0.996188223361969,
      0.999580979347229,
      0.9998090267181396,
      0.9998689293861389,
      0.9998418092727661,
      0.9998652338981628,
      0.9997116923332214,
      0.999609112739563,
      0.998923659324646
    ],
    [
      0.7425805330276489,
      0.7801207900047302,
      0.7617654800415039,
      0.7729824781417847,
      0.8307165503501892,
      0.8238916397094727,
      0.8069714307785034,
      0.8366949558258057,
      0.8578727841377258,
      0.8472832441329956,
      0.8431063890457153,
      0.8720948100090027,
      0.8599783182144165,
      0.8513593077659607,
      0.8580729961395264,
      0.8654433488845825,
      0.8448790907859802,
      0.8509645462036133,
      0.8564587831497192,
      0.8326622843742371,
      0.8235021829605103,
      0.8199892640113831,
      0.8327623009681702,
      0.8085346221923828,
      0.7874475121498108,
      0.763411283493042,
      0.8113369345664978,
      0.8088749647140503,
      0.8282600045204163,
      0.8355130553245544,
      0.8384549617767334,
      0.8513738512992859,
      0.8452612161636353,
      0.8464310169219971,
      0.8608894944190979,
      0.8557370901107788,
      0.8466407060623169,
      0.8464499115943909,
      0.8734930157661438,
      0.8615573048591614,
      0.8378340601921082,
      0.8589917421340942,
      0.8794633150100708,
      0.8465649485588074,
      0.8364740014076233,
      0.8470034003257751,
      0.8559725284576416,
      0.815475344657898,
      0.8230963945388794,
      0.8463625311851501,
      0.8156296014785767,
      0.8082007765769958,
      0.8351557850837708,
      0.8533093929290771,
      0.840792179107666,
      0.8216942548751831,
      0.7848515510559082,
      0.8077844977378845,
      0.7840331792831421,
      0.7951178550720215,
      0.8121461272239685,
      0.8017351031303406,
      0.8024923801422119,
      0.8185931444168091,
      0.8257451057434082,
      0.8153631091117859,
      0.8318893313407898,
      0.8433825969696045,
      0.8253147602081299,
      0.8337156176567078,
      0.8482618927955627,
      0.8443132638931274,
      0.833285927772522,
      0.84813392162323,
      0.871644914150238,
      0.847922146320343,
      0.8382031321525574,
      0.8606443405151367,
      0.8707451820373535,
      0.8409305810928345,
      0.8396769762039185,
      0.8739718198776245,
      0.8515510559082031,
      0.8307850956916809,
      0.8530397415161133,
      0.8782119154930115,
      0.8435772061347961,
      0.8391263484954834,
      0.8827221393585205,
      0.8785772919654846,
      0.8479912877082825,
      0.8739768266677856,
      0.9157456159591675,
      0.8810113072395325,
      0.9974812865257263,
      0.9992560148239136,
      0.9988346695899963,
      0.9988824129104614,
      0.9959312081336975,
      0.9649770259857178,
      0.9630005359649658,
      0.9473015069961548,
      0.9624225497245789,
      0.9466797709465027,
      0.9606525897979736,
      0.9824687838554382,
      0.963615894317627,
      0.9740006327629089,
      0.9341357946395874,
      0.9226862192153931,
      0.9691717624664307,
      0.9842263460159302,
      0.9799220561981201,
      0.9848165512084961,
      0.9594604969024658,
      0.9565888047218323,
      0.9346599578857422,
      0.9575872421264648,
      0.9566364288330078,
      0.9929754137992859,
      0.9974469542503357,
      0.9994128346443176,
      0.9994115233421326,
      0.999739944934845,
      0.9998664855957031,
      0.9998937845230103,
      0.9999169707298279,
      0.9999144077301025,
      0.9999308586120605,
      0.9999300837516785,
      0.999878466129303,
      0.9997937083244324,
      0.9998698234558105,
      0.9998667240142822,
      0.999924898147583,
      0.999811589717865,
      0.9998395442962646,
      0.99979567527771,
      0.9995534420013428,
      0.9996197819709778,
      0.9996825456619263,
      0.9993348717689514,
      0.996402382850647,
      0.9798668622970581,
      0.960750937461853,
      0.9109503626823425,
      0.8926788568496704,
      0.9044820666313171,
      0.862606406211853,
      0.8610185384750366,
      0.9028056859970093,
      0.906653881072998,
      0.946452796459198,
      0.9246681928634644,
      0.935394287109375,
      0.9249537587165833,
      0.9520149230957031,
      0.9760943651199341,
      0.9939053058624268,
      0.9882295727729797,
      0.9963226914405823,
      0.9923502206802368,
      0.9970718622207642,
      0.9997798800468445,
      0.9999135136604309,
      0.9999048709869385,
      0.9999396204948425,
      0.9999567270278931,
      0.9999136924743652,
      0.9999064207077026,
      0.9998817443847656,
      0.9998854398727417,
      0.9997885823249817,
      0.9996381998062134,
      0.9997906684875488,
      0.999636709690094,
      0.9998340606689453,
      0.999604344367981,
      0.9996606111526489,
      0.9996055960655212,
      0.9996891021728516,
      0.9996682405471802,
      0.9989970922470093,
      0.9988497495651245,
      0.9929186701774597,
      0.9975922107696533,
      0.9966080784797668,
      0.9996395707130432,
      0.9998359680175781,
      0.999882698059082,
      0.9998591542243958,
      0.999873697757721,
      0.9997169971466064,
      0.9996102452278137,
      0.9989171028137207
    ],
    [
      0.7517083883285522,
      0.7895839214324951,
      0.7739111185073853,
      0.783467173576355,
      0.8394041657447815,
      0.8349019289016724,
      0.8193997740745544,
      0.8460019826889038,
      0.866732120513916,
      0.8590425848960876,
      0.8538621664047241,
      0.8806689977645874,
      0.8707493543624878,
      0.862512469291687,
      0.8676481246948242,
      0.8756616115570068,
      0.8555430173873901,
      0.8605273962020874,
      0.8654873371124268,
      0.8438509702682495,
      0.8340846300125122,
      0.8302860260009766,
      0.843726634979248,
      0.8218597173690796,
      0.8021899461746216,
      0.7836574912071228,
      0.8215839862823486,
      0.8184729218482971,
      0.8431352972984314,
      0.848240852355957,
      0.8479665517807007,
      0.8600060343742371,
      0.8555715680122375,
      0.8578435778617859,
      0.8705597519874573,
      0.8643161058425903,
      0.8565055131912231,
      0.856451153755188,
      0.8817699551582336,
      0.8696810007095337,
      0.8473933339118958,
      0.8671034574508667,
      0.8873670101165771,
      0.8554010391235352,
      0.8448717594146729,
      0.8555347919464111,
      0.8653688430786133,
      0.8251820206642151,
      0.8316285610198975,
      0.8549491763114929,
      0.8266710638999939,
      0.8179691433906555,
      0.8445168733596802,
      0.862022340297699,
      0.8535006642341614,
      0.8380601406097412,
      0.8028009533882141,
      0.8189556002616882,
      0.797114908695221,
      0.8063916563987732,
      0.8217030763626099,
      0.8142334222793579,
      0.8122339248657227,
      0.8258825540542603,
      0.8339971303939819,
      0.825140118598938,
      0.8404735326766968,
      0.851764976978302,
      0.8352392911911011,
      0.8446390628814697,
      0.8563041687011719,
      0.8544174432754517,
      0.845734715461731,
      0.858950674533844,
      0.8803545832633972,
      0.8592081069946289,
      0.8503810167312622,
      0.8703944683074951,
      0.8801260590553284,
      0.8529530167579651,
      0.8503175973892212,
      0.8825136423110962,
      0.8612855076789856,
      0.8417932391166687,
      0.8613161444664001,
      0.8857932090759277,
      0.8516563773155212,
      0.8473761081695557,
      0.8879216909408569,
      0.8844089508056641,
      0.8543264269828796,
      0.8781872391700745,
      0.9190954566001892,
      0.8842342495918274,
      0.9976913928985596,
      0.9993396401405334,
      0.9989900588989258,
      0.999058723449707,
      0.996656060218811,
      0.9679861068725586,
      0.9657288789749146,
      0.9502224326133728,
      0.9655026793479919,
      0.9505620002746582,
      0.9634316563606262,
      0.9842543601989746,
      0.967201292514801,
      0.9765170812606812,
      0.9387581944465637,
      0.9279957413673401,
      0.9711025953292847,
      0.9857617020606995,
      0.98190838098526,
      0.9863262176513672,
      0.9635223150253296,
      0.9601097106933594,
      0.9384267330169678,
      0.9605810046195984,
      0.9595974683761597,
      0.9938718676567078,
      0.9977033138275146,
      0.9994747638702393,
      0.9995025396347046,
      0.9997804760932922,
      0.999883234500885,
      0.9999099969863892,
      0.9999266862869263,
      0.9999240040779114,
      0.9999353885650635,
      0.9999333620071411,
      0.9998812079429626,
      0.999793529510498,
      0.9998693466186523,
      0.9998676776885986,
      0.9999288320541382,
      0.999819815158844,
      0.9998545050621033,
      0.9998147487640381,
      0.9995992183685303,
      0.9996615648269653,
      0.9997330904006958,
      0.9994845986366272,
      0.9969357252120972,
      0.9815133810043335,
      0.963843822479248,
      0.916923999786377,
      0.8994084596633911,
      0.9099718332290649,
      0.8707115650177002,
      0.8691059350967407,
      0.9085113406181335,
      0.9117987155914307,
      0.9498476982116699,
      0.9287710785865784,
      0.9394158720970154,
      0.929570198059082,
      0.9559546113014221,
      0.9788117408752441,
      0.994612991809845,
      0.9893872737884521,
      0.9967127442359924,
      0.9930064082145691,
      0.9973296523094177,
      0.9998024702072144,
      0.9999198317527771,
      0.9999086856842041,
      0.9999410510063171,
      0.9999599456787109,
      0.9999194145202637,
      0.9999130964279175,
      0.9998927116394043,
      0.9999006390571594,
      0.9998165369033813,
      0.9996957778930664,
      0.9998223185539246,
      0.9996960163116455,
      0.9998553395271301,
      0.9996370673179626,
      0.9996828436851501,
      0.9996358156204224,
      0.9997148513793945,
      0.9997086524963379,
      0.999163031578064,
      0.9990327954292297,
      0.9935809373855591,
      0.997821033000946,
      0.9969892501831055,
      0.9996874928474426,
      0.9998578429222107,
      0.9998939633369446,
      0.9998739361763,
      0.9998804330825806,
      0.9997191429138184,
      0.9996069669723511,
      0.9988987445831299
    ],
    [
      0.7618221044540405,
      0.7999242544174194,
      0.7856774926185608,
      0.7930201292037964,
      0.8484766483306885,
      0.8451970815658569,
      0.8310926556587219,
      0.8547164797782898,
      0.8749386668205261,
      0.8689318299293518,
      0.8631191253662109,
      0.8883295059204102,
      0.8798490762710571,
      0.8717820644378662,
      0.8763105273246765,
      0.8838803768157959,
      0.8650030493736267,
      0.8684976100921631,
      0.8729933500289917,
      0.8533751368522644,
      0.8438942432403564,
      0.8387333154678345,
      0.8530834317207336,
      0.8316918611526489,
      0.8098623752593994,
      0.7990086078643799,
      0.8297969102859497,
      0.8233041763305664,
      0.8522495031356812,
      0.8582116365432739,
      0.8560491800308228,
      0.8666208386421204,
      0.8642176389694214,
      0.8676567077636719,
      0.8793671131134033,
      0.8724846839904785,
      0.8653912544250488,
      0.8659104704856873,
      0.8900536894798279,
      0.8786197304725647,
      0.857210636138916,
      0.8752244114875793,
      0.8951103091239929,
      0.8649442195892334,
      0.8536801338195801,
      0.8637345433235168,
      0.8742256164550781,
      0.8340272307395935,
      0.8395642042160034,
      0.8627045154571533,
      0.8361857533454895,
      0.8266961574554443,
      0.8527786135673523,
      0.8699612021446228,
      0.8639354705810547,
      0.850829005241394,
      0.8213498592376709,
      0.828815221786499,
      0.808136522769928,
      0.816219687461853,
      0.8312637209892273,
      0.8253598809242249,
      0.822149932384491,
      0.8332039713859558,
      0.8430927991867065,
      0.8353828191757202,
      0.8491685390472412,
      0.860834002494812,
      0.8459362983703613,
      0.8557420372962952,
      0.8642593026161194,
      0.8641358613967896,
      0.8564180135726929,
      0.8687689900398254,
      0.888261616230011,
      0.8685836791992188,
      0.8604007959365845,
      0.8791682720184326,
      0.888363242149353,
      0.8630465269088745,
      0.8600103259086609,
      0.890312910079956,
      0.869605541229248,
      0.8513007164001465,
      0.8689994812011719,
      0.892568051815033,
      0.8594602346420288,
      0.8548770546913147,
      0.8936381340026855,
      0.8909357786178589,
      0.8609275817871094,
      0.8830361366271973,
      0.9231598377227783,
      0.8886756300926208,
      0.9978998303413391,
      0.9994125962257385,
      0.9991136193275452,
      0.9991751909255981,
      0.9970811605453491,
      0.9702606201171875,
      0.9681360721588135,
      0.952430248260498,
      0.9683544635772705,
      0.9539575576782227,
      0.966045081615448,
      0.9856690764427185,
      0.9700649380683899,
      0.9786797165870667,
      0.9426645636558533,
      0.9322928190231323,
      0.973513126373291,
      0.9871563911437988,
      0.9835764169692993,
      0.9876048564910889,
      0.9668775200843811,
      0.9633362293243408,
      0.9429503083229065,
      0.9633495807647705,
      0.9622598886489868,
      0.9945598244667053,
      0.9979142546653748,
      0.9995290040969849,
      0.9995859861373901,
      0.9998137354850769,
      0.9998985528945923,
      0.9999236464500427,
      0.9999354481697083,
      0.999932587146759,
      0.999939501285553,
      0.9999364018440247,
      0.9998828768730164,
      0.999793529510498,
      0.9998690485954285,
      0.9998685121536255,
      0.999932050704956,
      0.9998261332511902,
      0.9998658299446106,
      0.9998288750648499,
      0.9996300935745239,
      0.9996926188468933,
      0.9997682571411133,
      0.9995734095573425,
      0.9973556995391846,
      0.983090877532959,
      0.9665419459342957,
      0.9228659868240356,
      0.9064798355102539,
      0.915718674659729,
      0.8797107934951782,
      0.8780142664909363,
      0.9147161245346069,
      0.9175037741661072,
      0.9532743096351624,
      0.9328995943069458,
      0.9435654282569885,
      0.9341623783111572,
      0.9593096971511841,
      0.9797214269638062,
      0.9952219724655151,
      0.9905191659927368,
      0.9971237778663635,
      0.9936230182647705,
      0.9975502490997314,
      0.999819815158844,
      0.99992436170578,
      0.9999116659164429,
      0.9999423623085022,
      0.999962329864502,
      0.9999234080314636,
      0.9999176859855652,
      0.9999010562896729,
      0.9999123215675354,
      0.9998400211334229,
      0.9997450113296509,
      0.9998493194580078,
      0.99974524974823,
      0.9998736381530762,
      0.9996684193611145,
      0.999703586101532,
      0.9996634125709534,
      0.9997377395629883,
      0.9997434020042419,
      0.9992842078208923,
      0.9991546869277954,
      0.9940928220748901,
      0.9979875683784485,
      0.9972509145736694,
      0.9997198581695557,
      0.9998719692230225,
      0.9999018907546997,
      0.9998835921287537,
      0.9998844265937805,
      0.9997179508209229,
      0.9996015429496765,
      0.9988805651664734
    ],
    [
      0.7724589109420776,
      0.8088183403015137,
      0.796239972114563,
      0.8028438687324524,
      0.8564243316650391,
      0.8544782400131226,
      0.8417465686798096,
      0.862818717956543,
      0.8827815055847168,
      0.8773872256278992,
      0.8719019889831543,
      0.8955273628234863,
      0.8879530429840088,
      0.8805620670318604,
      0.8841499090194702,
      0.8907864093780518,
      0.8739358186721802,
      0.8765044808387756,
      0.879830002784729,
      0.8609901666641235,
      0.8542695045471191,
      0.8473215103149414,
      0.8617827892303467,
      0.8412212133407593,
      0.81852126121521,
      0.813795268535614,
      0.8406696915626526,
      0.8298412561416626,
      0.8604633212089539,
      0.8679752349853516,
      0.8648658394813538,
      0.8736639022827148,
      0.8729304671287537,
      0.8775373697280884,
      0.8878611326217651,
      0.8807810544967651,
      0.8741356134414673,
      0.8756206631660461,
      0.8973753452301025,
      0.8866052627563477,
      0.8665878176689148,
      0.8826899528503418,
      0.9019820690155029,
      0.8739882111549377,
      0.8616654872894287,
      0.8712688684463501,
      0.8823241591453552,
      0.8427627682685852,
      0.8471131920814514,
      0.8694872856140137,
      0.8447799682617188,
      0.8351762294769287,
      0.8603240251541138,
      0.8770058751106262,
      0.8739107847213745,
      0.8627787828445435,
      0.8395434021949768,
      0.838288426399231,
      0.818828284740448,
      0.8263481855392456,
      0.83997642993927,
      0.8353156447410583,
      0.8311059474945068,
      0.8402340412139893,
      0.8503864407539368,
      0.8446378707885742,
      0.8573548793792725,
      0.8683710694313049,
      0.8548642992973328,
      0.8651061654090881,
      0.871353030204773,
      0.8731352686882019,
      0.8660693168640137,
      0.8778420090675354,
      0.8956153392791748,
      0.8777682185173035,
      0.869859516620636,
      0.887232780456543,
      0.896718442440033,
      0.8730682134628296,
      0.8695853352546692,
      0.8977276682853699,
      0.8786435127258301,
      0.8614577054977417,
      0.8769333958625793,
      0.8996543884277344,
      0.8679733276367188,
      0.8625912070274353,
      0.8990753293037415,
      0.8976766467094421,
      0.8680950403213501,
      0.8875412940979004,
      0.927160382270813,
      0.8939122557640076,
      0.9980793595314026,
      0.9994736313819885,
      0.999212920665741,
      0.999261736869812,
      0.9973419904708862,
      0.9722350835800171,
      0.9703779220581055,
      0.9554414749145508,
      0.9708632230758667,
      0.9569650888442993,
      0.9684690833091736,
      0.9870517253875732,
      0.9725155830383301,
      0.9804510474205017,
      0.9461726546287537,
      0.9359502792358398,
      0.9755361676216125,
      0.9882957339286804,
      0.9850666522979736,
      0.9887022376060486,
      0.9689813852310181,
      0.9662305116653442,
      0.9468342065811157,
      0.965876042842865,
      0.9645816087722778,
      0.9950795769691467,
      0.9980968832969666,
      0.9995760321617126,
      0.9996328949928284,
      0.9998382925987244,
      0.9999101161956787,
      0.999934196472168,
      0.9999423623085022,
      0.9999392032623291,
      0.9999427795410156,
      0.99993896484375,
      0.9998842477798462,
      0.999794065952301,
      0.9998689293861389,
      0.9998692870140076,
      0.9999344944953918,
      0.9998315572738647,
      0.9998747706413269,
      0.9998400211334229,
      0.9996548891067505,
      0.9997348785400391,
      0.9997963905334473,
      0.9996470808982849,
      0.997717559337616,
      0.9845688343048096,
      0.9691358208656311,
      0.9280132055282593,
      0.9123342037200928,
      0.9204308986663818,
      0.8866029977798462,
      0.8849935531616211,
      0.919481098651886,
      0.9218218326568604,
      0.95537269115448,
      0.936247706413269,
      0.946565568447113,
      0.9379453659057617,
      0.9622019529342651,
      0.9814146757125854,
      0.995740532875061,
      0.9911211133003235,
      0.9974684119224548,
      0.994123637676239,
      0.9977095723152161,
      0.9998318552970886,
      0.9999276399612427,
      0.99991375207901,
      0.9999433755874634,
      0.9999642372131348,
      0.9999265670776367,
      0.999921441078186,
      0.9999076724052429,
      0.999921441078186,
      0.9998578429222107,
      0.9997804164886475,
      0.9998689889907837,
      0.9997798204421997,
      0.9998872876167297,
      0.9996920824050903,
      0.999720573425293,
      0.9996857643127441,
      0.9997557401657104,
      0.9997684955596924,
      0.9993674159049988,
      0.9992384910583496,
      0.9945056438446045,
      0.9981294870376587,
      0.9974753260612488,
      0.9997467398643494,
      0.9998847842216492,
      0.9999082088470459,
      0.9998911619186401,
      0.9998881816864014,
      0.9997189044952393,
      0.9995994567871094,
      0.9988608360290527
    ],
    [
      0.7808684706687927,
      0.8175647258758545,
      0.8047963976860046,
      0.8117053508758545,
      0.8637210130691528,
      0.862436830997467,
      0.8509641885757446,
      0.8701379895210266,
      0.8900862336158752,
      0.884747326374054,
      0.879367470741272,
      0.901923418045044,
      0.8950588703155518,
      0.8884611129760742,
      0.8912966251373291,
      0.8971784114837646,
      0.8816506266593933,
      0.8843624591827393,
      0.886655867099762,
      0.8680429458618164,
      0.8633536696434021,
      0.8554989099502563,
      0.8698931932449341,
      0.8495050668716431,
      0.8251678347587585,
      0.8239208459854126,
      0.8495785593986511,
      0.8373672962188721,
      0.8682664632797241,
      0.8770262598991394,
      0.8734604120254517,
      0.8809962272644043,
      0.8814197778701782,
      0.8865690231323242,
      0.8955366611480713,
      0.8894697427749634,
      0.8823930025100708,
      0.8846973180770874,
      0.9041364192962646,
      0.8937529921531677,
      0.8746597170829773,
      0.889274537563324,
      0.9079515337944031,
      0.8817504644393921,
      0.8686291575431824,
      0.8777239918708801,
      0.8891522288322449,
      0.8502483367919922,
      0.8532275557518005,
      0.8761715292930603,
      0.852886974811554,
      0.8420711755752563,
      0.8671174049377441,
      0.8834621906280518,
      0.8832727074623108,
      0.8736329674720764,
      0.8566358089447021,
      0.8478549122810364,
      0.8296043872833252,
      0.8382683396339417,
      0.8492811918258667,
      0.8441846370697021,
      0.838457465171814,
      0.8467512130737305,
      0.8570451736450195,
      0.8525964021682739,
      0.8645058870315552,
      0.8753379583358765,
      0.8626348972320557,
      0.8731266260147095,
      0.8780131936073303,
      0.881344735622406,
      0.8746428489685059,
      0.8858521580696106,
      0.9022172689437866,
      0.8861544728279114,
      0.8782250881195068,
      0.8946719169616699,
      0.9039887189865112,
      0.8815364837646484,
      0.8786113262176514,
      0.9041726589202881,
      0.8863431215286255,
      0.8707693219184875,
      0.8847372531890869,
      0.9062250256538391,
      0.8755038976669312,
      0.8698223829269409,
      0.903935432434082,
      0.9038890600204468,
      0.8748927116394043,
      0.8918579816818237,
      0.9301003813743591,
      0.8973931074142456,
      0.9982112050056458,
      0.9995168447494507,
      0.9992802739143372,
      0.9993196129798889,
      0.9974707961082458,
      0.9739037752151489,
      0.9724512696266174,
      0.9581436514854431,
      0.9731365442276001,
      0.9599864482879639,
      0.9707576036453247,
      0.9881740212440491,
      0.9744943380355835,
      0.9820998311042786,
      0.9490947127342224,
      0.9397323131561279,
      0.977369487285614,
      0.98890221118927,
      0.9862549304962158,
      0.9896863698959351,
      0.9716078042984009,
      0.9688143730163574,
      0.9501979351043701,
      0.968148946762085,
      0.96644526720047,
      0.995444118976593,
      0.9982249736785889,
      0.9996097683906555,
      0.9996832609176636,
      0.9998574256896973,
      0.9999189972877502,
      0.9999420046806335,
      0.9999479055404663,
      0.9999446272850037,
      0.9999457597732544,
      0.9999410510063171,
      0.9998859167098999,
      0.9997941851615906,
      0.9998687505722046,
      0.9998701214790344,
      0.9999369382858276,
      0.9998370409011841,
      0.9998805522918701,
      0.9998496770858765,
      0.9996805787086487,
      0.9997579455375671,
      0.9998182654380798,
      0.9996993541717529,
      0.9979989528656006,
      0.9858828783035278,
      0.9716970324516296,
      0.932403028011322,
      0.917106568813324,
      0.9244070649147034,
      0.8927632570266724,
      0.8917978405952454,
      0.9241493940353394,
      0.9257622361183167,
      0.9579656720161438,
      0.9390844106674194,
      0.9494491219520569,
      0.9414491653442383,
      0.9646422863006592,
      0.9832377433776855,
      0.9961549043655396,
      0.9919856786727905,
      0.9977388381958008,
      0.9945964813232422,
      0.997839629650116,
      0.9998407959938049,
      0.999930202960968,
      0.9999157190322876,
      0.9999441504478455,
      0.9999655485153198,
      0.9999293088912964,
      0.9999246001243591,
      0.9999131560325623,
      0.9999286532402039,
      0.9998723268508911,
      0.9998071789741516,
      0.9998837113380432,
      0.9998058080673218,
      0.9998976588249207,
      0.9997125864028931,
      0.9997338056564331,
      0.9997025728225708,
      0.9997697472572327,
      0.9997870326042175,
      0.99941486120224,
      0.999281108379364,
      0.9947901368141174,
      0.9982290267944336,
      0.9976418614387512,
      0.9997677206993103,
      0.9998952150344849,
      0.9999136924743652,
      0.9998975396156311,
      0.9998903870582581,
      0.9997158050537109,
      0.9995913505554199,
      0.9988435506820679
    ],
    [
      0.788328230381012,
      0.8242917060852051,
      0.8122209906578064,
      0.8203640580177307,
      0.8701506853103638,
      0.8686569333076477,
      0.8583035469055176,
      0.8761749267578125,
      0.8956818580627441,
      0.8901398181915283,
      0.8848339319229126,
      0.9066135287284851,
      0.9003154039382935,
      0.8945112228393555,
      0.8968572616577148,
      0.9019260406494141,
      0.8878819942474365,
      0.8902698159217834,
      0.8913596272468567,
      0.873537540435791,
      0.8704557418823242,
      0.8614136576652527,
      0.8744984865188599,
      0.8552116751670837,
      0.8298984169960022,
      0.8321990966796875,
      0.8582409620285034,
      0.8467117547988892,
      0.8775088787078857,
      0.885240375995636,
      0.8813444972038269,
      0.8885505199432373,
      0.8889650106430054,
      0.893757164478302,
      0.9014524817466736,
      0.896373987197876,
      0.8889954090118408,
      0.8916818499565125,
      0.9092472791671753,
      0.899226188659668,
      0.8801074624061584,
      0.8940984606742859,
      0.9124772548675537,
      0.887585461139679,
      0.8742952346801758,
      0.8833052515983582,
      0.8953871726989746,
      0.857906699180603,
      0.8595520257949829,
      0.882292628288269,
      0.8607462644577026,
      0.8490167260169983,
      0.874424934387207,
      0.8898746371269226,
      0.8930152654647827,
      0.8829241991043091,
      0.8735151886940002,
      0.8579061031341553,
      0.8403660655021667,
      0.8480381965637207,
      0.8578342199325562,
      0.8522063493728638,
      0.8453197479248047,
      0.8532072305679321,
      0.861868679523468,
      0.8585035800933838,
      0.8696967363357544,
      0.8802323937416077,
      0.8670533895492554,
      0.8782317638397217,
      0.8825075626373291,
      0.8875963687896729,
      0.881224513053894,
      0.8914318084716797,
      0.907150149345398,
      0.8933073282241821,
      0.8846690654754639,
      0.8999392986297607,
      0.9097484350204468,
      0.8878964185714722,
      0.8850842714309692,
      0.9088000059127808,
      0.8929257988929749,
      0.8782739043235779,
      0.8903265595436096,
      0.9108182191848755,
      0.8804706931114197,
      0.8757507801055908,
      0.9074888825416565,
      0.9085402488708496,
      0.8804175853729248,
      0.8948240280151367,
      0.9328015446662903,
      0.9005669355392456,
      0.9983466267585754,
      0.99956214427948,
      0.9993603229522705,
      0.9993937611579895,
      0.9976966977119446,
      0.975792407989502,
      0.9746221303939819,
      0.9608922600746155,
      0.975311279296875,
      0.9629088044166565,
      0.9729101657867432,
      0.9891331791877747,
      0.9762620329856873,
      0.9836146831512451,
      0.9528593420982361,
      0.9436516761779785,
      0.9790872931480408,
      0.989782989025116,
      0.987276017665863,
      0.9905446767807007,
      0.9739208221435547,
      0.9713975191116333,
      0.9532895088195801,
      0.9707491397857666,
      0.9684736728668213,
      0.9957646727561951,
      0.9983857870101929,
      0.9996390342712402,
      0.9997149109840393,
      0.9998722076416016,
      0.9999261498451233,
      0.9999485015869141,
      0.999952495098114,
      0.9999490976333618,
      0.9999484419822693,
      0.99994295835495,
      0.9998871684074402,
      0.999794602394104,
      0.9998688697814941,
      0.9998711347579956,
      0.9999388456344604,
      0.9998404383659363,
      0.9998865127563477,
      0.9998568296432495,
      0.9997003078460693,
      0.9997777342796326,
      0.9998348951339722,
      0.999735951423645,
      0.9982244372367859,
      0.9870110750198364,
      0.9737701416015625,
      0.9360027313232422,
      0.9210916757583618,
      0.9282492995262146,
      0.897915244102478,
      0.8975921869277954,
      0.9264203906059265,
      0.9289572238922119,
      0.9603922367095947,
      0.9419285655021667,
      0.9524896144866943,
      0.9453872442245483,
      0.9670161008834839,
      0.9844498038291931,
      0.9965969920158386,
      0.9927368760108948,
      0.9979994893074036,
      0.9950839877128601,
      0.998027503490448,
      0.9998502731323242,
      0.9999327659606934,
      0.9999174475669861,
      0.9999450445175171,
      0.9999667406082153,
      0.9999312162399292,
      0.9999273419380188,
      0.9999176859855652,
      0.9999363422393799,
      0.9998831152915955,
      0.9998290538787842,
      0.9998962879180908,
      0.9998278021812439,
      0.9999067187309265,
      0.9997302293777466,
      0.999746561050415,
      0.9997195601463318,
      0.9997837543487549,
      0.9998041987419128,
      0.9994680881500244,
      0.9993337392807007,
      0.9950911998748779,
      0.9983282685279846,
      0.9977802038192749,
      0.9997836947441101,
      0.9999036192893982,
      0.9999179244041443,
      0.999902606010437,
      0.9998927116394043,
      0.9997155070304871,
      0.9995903968811035,
      0.9988247752189636
    ],
    [
      0.7967418432235718,
      0.8312111496925354,
      0.8210245966911316,
      0.8294055461883545,
      0.876805305480957,
      0.8750978708267212,
      0.8661190271377563,
      0.8824384808540344,
      0.9011104106903076,
      0.8956484794616699,
      0.8901054263114929,
      0.9107786417007446,
      0.9049476385116577,
      0.9001269340515137,
      0.902045726776123,
      0.9064791202545166,
      0.89431232213974,
      0.8964928984642029,
      0.8968011140823364,
      0.8800087571144104,
      0.8790752291679382,
      0.8692989349365234,
      0.8813633918762207,
      0.8640795946121216,
      0.8373083472251892,
      0.8435802459716797,
      0.8699278235435486,
      0.8574694395065308,
      0.8860275745391846,
      0.892939031124115,
      0.8897053599357605,
      0.8957125544548035,
      0.8959378600120544,
      0.9002704620361328,
      0.9070125222206116,
      0.9021481275558472,
      0.895107626914978,
      0.8980580568313599,
      0.9138824343681335,
      0.9045760035514832,
      0.8860181570053101,
      0.899480402469635,
      0.9175001978874207,
      0.8944258689880371,
      0.8811423778533936,
      0.8899139165878296,
      0.9030335545539856,
      0.8675680160522461,
      0.8666701316833496,
      0.8898194432258606,
      0.8711898922920227,
      0.858153223991394,
      0.8818852305412292,
      0.8971044421195984,
      0.9031488299369812,
      0.8935831189155579,
      0.8913625478744507,
      0.8688898682594299,
      0.8559851050376892,
      0.8601791858673096,
      0.8675122857093811,
      0.861527681350708,
      0.8545587062835693,
      0.861304521560669,
      0.8686048984527588,
      0.8657315969467163,
      0.8755675554275513,
      0.8859106302261353,
      0.8722888827323914,
      0.883483350276947,
      0.8874878287315369,
      0.8940208554267883,
      0.8878598809242249,
      0.8964680433273315,
      0.9116679430007935,
      0.9005222916603088,
      0.8909622430801392,
      0.9049339890480042,
      0.9148102402687073,
      0.8943105936050415,
      0.8917020559310913,
      0.9136562943458557,
      0.8999370336532593,
      0.8864911198616028,
      0.8961067795753479,
      0.9159260988235474,
      0.8870611190795898,
      0.8818708658218384,
      0.9115232229232788,
      0.9136990308761597,
      0.8864650130271912,
      0.8985018134117126,
      0.9351077079772949,
      0.9043208360671997,
      0.9984815716743469,
      0.9996097683906555,
      0.999454140663147,
      0.9994879364967346,
      0.9980336427688599,
      0.9781163930892944,
      0.9771987795829773,
      0.964313805103302,
      0.9776805639266968,
      0.9663566946983337,
      0.9750961661338806,
      0.9901357889175415,
      0.9779613614082336,
      0.9850112199783325,
      0.9561456441879272,
      0.9473176598548889,
      0.9807065725326538,
      0.9906518459320068,
      0.9882835745811462,
      0.9914095997810364,
      0.9770162105560303,
      0.9742552042007446,
      0.9570965766906738,
      0.9739205837249756,
      0.9712568521499634,
      0.9963468909263611,
      0.9985957145690918,
      0.9996757507324219,
      0.9997530579566956,
      0.9998898506164551,
      0.9999346733093262,
      0.9999550580978394,
      0.9999570250511169,
      0.9999534487724304,
      0.9999511241912842,
      0.9999448657035828,
      0.9998885989189148,
      0.9997963905334473,
      0.9998698830604553,
      0.9998728036880493,
      0.9999407529830933,
      0.9998443126678467,
      0.9998921751976013,
      0.9998635649681091,
      0.9997202754020691,
      0.9997972249984741,
      0.9998494386672974,
      0.9997668862342834,
      0.9984393119812012,
      0.9881899356842041,
      0.9761126041412354,
      0.9402552843093872,
      0.9258893728256226,
      0.9334373474121094,
      0.9047046899795532,
      0.9050849676132202,
      0.9315617680549622,
      0.9335949420928955,
      0.9626592993736267,
      0.9460186958312988,
      0.9563681483268738,
      0.9502314329147339,
      0.969658613204956,
      0.9857717752456665,
      0.9970051050186157,
      0.9934252500534058,
      0.9982332587242126,
      0.995551347732544,
      0.9982241988182068,
      0.9998583793640137,
      0.9999352097511292,
      0.9999192357063293,
      0.9999457001686096,
      0.9999679923057556,
      0.9999337196350098,
      0.9999301433563232,
      0.9999220967292786,
      0.9999400973320007,
      0.9998921751976013,
      0.999843180179596,
      0.9999082684516907,
      0.9998518228530884,
      0.9999175071716309,
      0.9997531771659851,
      0.9997621178627014,
      0.9997396469116211,
      0.9998007416725159,
      0.9998244047164917,
      0.9995275735855103,
      0.9993937015533447,
      0.9954289793968201,
      0.9984411001205444,
      0.9979448914527893,
      0.9997996687889099,
      0.9999118447303772,
      0.9999222159385681,
      0.9999078512191772,
      0.9998948574066162,
      0.999714732170105,
      0.999587893486023,
      0.9988082647323608
    ],
    [
      0.8054083585739136,
      0.8395206928253174,
      0.8313469886779785,
      0.8382465839385986,
      0.883611798286438,
      0.8826278448104858,
      0.8743674755096436,
      0.8890407085418701,
      0.9071824550628662,
      0.9019553065299988,
      0.8963892459869385,
      0.9155172109603882,
      0.910061776638031,
      0.9059709310531616,
      0.9076078534126282,
      0.9118386507034302,
      0.9007909297943115,
      0.902500331401825,
      0.903080940246582,
      0.8876726627349854,
      0.8865869045257568,
      0.878270149230957,
      0.8892550468444824,
      0.8743652701377869,
      0.8464650511741638,
      0.8547585606575012,
      0.8794423937797546,
      0.867815375328064,
      0.8937901854515076,
      0.8995885848999023,
      0.8971805572509766,
      0.9016765356063843,
      0.9018843173980713,
      0.906012773513794,
      0.9123451709747314,
      0.9073121547698975,
      0.9015223383903503,
      0.9048874378204346,
      0.9187353253364563,
      0.9107041358947754,
      0.8932737112045288,
      0.9055688381195068,
      0.9223594665527344,
      0.9010214805603027,
      0.8878693580627441,
      0.8965474367141724,
      0.9094995260238647,
      0.8756040334701538,
      0.8734821677207947,
      0.896225094795227,
      0.8787596225738525,
      0.8648836016654968,
      0.8879908323287964,
      0.903024435043335,
      0.909929633140564,
      0.8997694253921509,
      0.9015499353408813,
      0.8759851455688477,
      0.8660653829574585,
      0.8694878220558167,
      0.8750685453414917,
      0.8690509796142578,
      0.863241970539093,
      0.8681783080101013,
      0.8749526739120483,
      0.8732975721359253,
      0.8821678757667542,
      0.8924740552902222,
      0.8792688846588135,
      0.8899409770965576,
      0.8933271169662476,
      0.9010483026504517,
      0.8948279619216919,
      0.902252197265625,
      0.9160217642784119,
      0.9068175554275513,
      0.8973169326782227,
      0.9098387360572815,
      0.9192302823066711,
      0.9004075527191162,
      0.8989665508270264,
      0.9185556173324585,
      0.9062404632568359,
      0.8940421342849731,
      0.9022054672241211,
      0.9211190938949585,
      0.89365154504776,
      0.8886998295783997,
      0.9166859984397888,
      0.9191029071807861,
      0.8933698534965515,
      0.9039243459701538,
      0.9378160834312439,
      0.9089606404304504,
      0.9985495805740356,
      0.9996426105499268,
      0.9994606971740723,
      0.9995176792144775,
      0.9982386827468872,
      0.9796360731124878,
      0.978853166103363,
      0.966688871383667,
      0.979312539100647,
      0.9687017202377319,
      0.9767991304397583,
      0.9908090829849243,
      0.9793667793273926,
      0.9859619140625,
      0.958824872970581,
      0.9506216645240784,
      0.9819974303245544,
      0.9915776252746582,
      0.9891179203987122,
      0.9920941591262817,
      0.9786044359207153,
      0.9761615991592407,
      0.9598567485809326,
      0.976008415222168,
      0.973212718963623,
      0.9966500401496887,
      0.9986874461174011,
      0.999697744846344,
      0.9997789859771729,
      0.9999011754989624,
      0.9999400973320007,
      0.9999593496322632,
      0.9999594688415527,
      0.9999563097953796,
      0.9999528527259827,
      0.9999462962150574,
      0.9998900294303894,
      0.9997971057891846,
      0.9998703598976135,
      0.9998738169670105,
      0.9999423623085022,
      0.9998464584350586,
      0.9998961091041565,
      0.999868631362915,
      0.9997341632843018,
      0.999812126159668,
      0.9998607635498047,
      0.9997915029525757,
      0.998620331287384,
      0.9891214370727539,
      0.978046715259552,
      0.9451107382774353,
      0.9307795166969299,
      0.9383860230445862,
      0.9113990068435669,
      0.9122228622436523,
      0.9369205236434937,
      0.9377608895301819,
      0.9652714133262634,
      0.9492008686065674,
      0.959174394607544,
      0.9539276361465454,
      0.9715931415557861,
      0.9868568778038025,
      0.997327983379364,
      0.9939752817153931,
      0.9984164237976074,
      0.9959087371826172,
      0.9983695149421692,
      0.9998660683631897,
      0.9999372959136963,
      0.9999208450317383,
      0.9999465942382812,
      0.9999690055847168,
      0.9999356269836426,
      0.9999324679374695,
      0.999925434589386,
      0.9999440312385559,
      0.9998988509178162,
      0.9998559355735779,
      0.9999157786369324,
      0.9998672604560852,
      0.9999245405197144,
      0.9997669458389282,
      0.999772310256958,
      0.999751091003418,
      0.999811053276062,
      0.9998379945755005,
      0.9995725750923157,
      0.9994298219680786,
      0.9953572154045105,
      0.9985162019729614,
      0.9980415105819702,
      0.9998096227645874,
      0.9999175667762756,
      0.999925434589386,
      0.9999118447303772,
      0.9998959898948669,
      0.9997121095657349,
      0.9995830059051514,
      0.9987934231758118
    ],
    [
      0.8154675960540771,
      0.8496851325035095,
      0.8420224189758301,
      0.8484483957290649,
      0.8906154632568359,
      0.8902180194854736,
      0.8826233744621277,
      0.895753800868988,
      0.9134199023246765,
      0.908421516418457,
      0.9031720757484436,
      0.920972466468811,
      0.9156186580657959,
      0.9124132990837097,
      0.9135701656341553,
      0.9177373051643372,
      0.9074230194091797,
      0.9086039066314697,
      0.9093297123908997,
      0.8956447839736938,
      0.8937739133834839,
      0.8874673247337341,
      0.8972690105438232,
      0.8844839930534363,
      0.8553506731987,
      0.864281952381134,
      0.8877964019775391,
      0.8758643865585327,
      0.9000121355056763,
      0.9059388637542725,
      0.9046123623847961,
      0.90723717212677,
      0.9080733060836792,
      0.912672758102417,
      0.9186786413192749,
      0.9130274057388306,
      0.9086810946464539,
      0.9128115177154541,
      0.9244835376739502,
      0.9176008701324463,
      0.9014509916305542,
      0.9124974608421326,
      0.9277584552764893,
      0.9082279205322266,
      0.895010769367218,
      0.9040523767471313,
      0.9154195785522461,
      0.8828483819961548,
      0.8807848691940308,
      0.9022921323776245,
      0.8850438594818115,
      0.8706107139587402,
      0.8950251936912537,
      0.9091493487358093,
      0.9158663749694824,
      0.9046398401260376,
      0.9086448550224304,
      0.8824055194854736,
      0.8731898069381714,
      0.8778579831123352,
      0.8821014165878296,
      0.8768741488456726,
      0.87272047996521,
      0.8760615587234497,
      0.8822650909423828,
      0.8822706937789917,
      0.889883279800415,
      0.8999398946762085,
      0.8866525888442993,
      0.8968442678451538,
      0.9000840187072754,
      0.9082497358322144,
      0.9017201662063599,
      0.9083670377731323,
      0.9202710390090942,
      0.9129361510276794,
      0.903984010219574,
      0.9151187539100647,
      0.9238062500953674,
      0.9064838886260986,
      0.9067615270614624,
      0.9240602254867554,
      0.9123059511184692,
      0.9021332263946533,
      0.909002423286438,
      0.9265710115432739,
      0.9004937410354614,
      0.8956179022789001,
      0.92206871509552,
      0.9244646430015564,
      0.8998041749000549,
      0.9095687866210938,
      0.9401369094848633,
      0.9126954078674316,
      0.9986292123794556,
      0.9996654391288757,
      0.9994882345199585,
      0.9995424747467041,
      0.9984049201011658,
      0.9809399843215942,
      0.9802997708320618,
      0.968765377998352,
      0.9808169603347778,
      0.9706868529319763,
      0.9783839583396912,
      0.9915440678596497,
      0.9807257056236267,
      0.9869356155395508,
      0.9613193273544312,
      0.9539971351623535,
      0.983241856098175,
      0.992236316204071,
      0.9899501800537109,
      0.9926937818527222,
      0.9794765710830688,
      0.9778269529342651,
      0.962391197681427,
      0.9773865342140198,
      0.9749680757522583,
      0.9969125986099243,
      0.9987869262695312,
      0.9997179508209229,
      0.9998016357421875,
      0.999910831451416,
      0.9999447464942932,
      0.9999632239341736,
      0.9999614953994751,
      0.9999586939811707,
      0.9999545812606812,
      0.9999479055404663,
      0.9998916387557983,
      0.9997979402542114,
      0.9998709559440613,
      0.9998748302459717,
      0.9999439120292664,
      0.9998491406440735,
      0.9998997449874878,
      0.9998720288276672,
      0.9997480511665344,
      0.9998195767402649,
      0.999869167804718,
      0.9998118281364441,
      0.998788058757782,
      0.990034282207489,
      0.9800192713737488,
      0.9500010013580322,
      0.936157763004303,
      0.9436842203140259,
      0.9189752340316772,
      0.9203639626502991,
      0.9426486492156982,
      0.9422485828399658,
      0.9677594900131226,
      0.9525681734085083,
      0.9618563652038574,
      0.957563579082489,
      0.9734216928482056,
      0.9875986576080322,
      0.9976275563240051,
      0.9944745898246765,
      0.9985624551773071,
      0.9961553812026978,
      0.9984798431396484,
      0.9998732209205627,
      0.9999395608901978,
      0.9999231100082397,
      0.9999477863311768,
      0.9999699592590332,
      0.999937891960144,
      0.9999350905418396,
      0.9999289512634277,
      0.9999474883079529,
      0.9999051690101624,
      0.9998682737350464,
      0.9999217987060547,
      0.999879777431488,
      0.999930202960968,
      0.9997814297676086,
      0.9997805953025818,
      0.9997602701187134,
      0.9998185038566589,
      0.9998483657836914,
      0.9996074438095093,
      0.9994603395462036,
      0.9955676794052124,
      0.998610258102417,
      0.9981060028076172,
      0.9998170137405396,
      0.9999227523803711,
      0.9999266862869263,
      0.9999162554740906,
      0.9998980760574341,
      0.9997114539146423,
      0.9995792508125305,
      0.9987776279449463
    ],
    [
      0.8270728588104248,
      0.8616807460784912,
      0.8552911281585693,
      0.8616749048233032,
      0.8988132476806641,
      0.8989191055297852,
      0.8927165269851685,
      0.9039303660392761,
      0.9198018908500671,
      0.915377140045166,
      0.9106431007385254,
      0.9262601733207703,
      0.9211710691452026,
      0.9192578792572021,
      0.9195953607559204,
      0.9227728843688965,
      0.9133859872817993,
      0.9146080017089844,
      0.9152694344520569,
      0.903626561164856,
      0.9022205471992493,
      0.8969594240188599,
      0.9050742983818054,
      0.8954148292541504,
      0.865058183670044,
      0.874974250793457,
      0.8979859948158264,
      0.887727677822113,
      0.907525897026062,
      0.9130415320396423,
      0.9128443002700806,
      0.9141960144042969,
      0.9146595001220703,
      0.9194008708000183,
      0.9246816635131836,
      0.9197902679443359,
      0.9159827828407288,
      0.9202361106872559,
      0.9305557012557983,
      0.9249632358551025,
      0.9104217290878296,
      0.9198457598686218,
      0.9337497353553772,
      0.9161016941070557,
      0.903958261013031,
      0.9136268496513367,
      0.9223430156707764,
      0.8921211957931519,
      0.8899078369140625,
      0.9100630879402161,
      0.8930616974830627,
      0.8782122731208801,
      0.9021508097648621,
      0.9158426523208618,
      0.9219921827316284,
      0.9115506410598755,
      0.9174032211303711,
      0.8913149833679199,
      0.8824626207351685,
      0.8890743255615234,
      0.8929759860038757,
      0.8868441581726074,
      0.8844563364982605,
      0.8856509923934937,
      0.8929246068000793,
      0.892858624458313,
      0.8989641666412354,
      0.9081085920333862,
      0.8948317766189575,
      0.9041019678115845,
      0.9072839617729187,
      0.9154006242752075,
      0.9094769954681396,
      0.914331316947937,
      0.9245157241821289,
      0.9185195565223694,
      0.9108697175979614,
      0.9204223155975342,
      0.928484320640564,
      0.9128329157829285,
      0.9140341877937317,
      0.9286861419677734,
      0.9189971685409546,
      0.9106634855270386,
      0.9153127670288086,
      0.931292712688446,
      0.9075765609741211,
      0.9030247330665588,
      0.9262534976005554,
      0.9293193817138672,
      0.9067666530609131,
      0.9146219491958618,
      0.9424051642417908,
      0.91798335313797,
      0.9986839294433594,
      0.9996751546859741,
      0.9995013475418091,
      0.9995693564414978,
      0.9984830021858215,
      0.9822065234184265,
      0.9816519021987915,
      0.9712927341461182,
      0.9825128316879272,
      0.973080575466156,
      0.9805946946144104,
      0.9923271536827087,
      0.9822559952735901,
      0.9880964756011963,
      0.963708758354187,
      0.9574283361434937,
      0.9844362139701843,
      0.9928469061851501,
      0.9908131957054138,
      0.9933838844299316,
      0.9812349081039429,
      0.9796696901321411,
      0.9653221368789673,
      0.9794040322303772,
      0.9769974946975708,
      0.997144341468811,
      0.9988897442817688,
      0.9997386336326599,
      0.9998250007629395,
      0.9999199509620667,
      0.99994957447052,
      0.9999666213989258,
      0.99996417760849,
      0.999961256980896,
      0.9999561905860901,
      0.9999491572380066,
      0.9998933672904968,
      0.999799370765686,
      0.9998717308044434,
      0.9998756051063538,
      0.9999458193778992,
      0.9998520612716675,
      0.9999024271965027,
      0.9998731017112732,
      0.999737024307251,
      0.9997328519821167,
      0.9998648762702942,
      0.9998268485069275,
      0.9989461898803711,
      0.9900856018066406,
      0.9818537831306458,
      0.954391360282898,
      0.9415306448936462,
      0.9493799209594727,
      0.9271356463432312,
      0.9286258220672607,
      0.949205756187439,
      0.9475164413452148,
      0.9706336855888367,
      0.9567884802818298,
      0.9649925231933594,
      0.9613697528839111,
      0.9753271341323853,
      0.9886595010757446,
      0.9979181885719299,
      0.9948868155479431,
      0.998626708984375,
      0.9962897896766663,
      0.9985604882240295,
      0.9998766183853149,
      0.9999412894248962,
      0.9999249577522278,
      0.9999490976333618,
      0.9999704957008362,
      0.9999397993087769,
      0.9999376535415649,
      0.9999321103096008,
      0.9999501705169678,
      0.9999102354049683,
      0.9998767971992493,
      0.9999259114265442,
      0.9998912215232849,
      0.999934732913971,
      0.9997950792312622,
      0.9997892379760742,
      0.999770998954773,
      0.9998261332511902,
      0.9998542070388794,
      0.9995687007904053,
      0.9994538426399231,
      0.9956657886505127,
      0.998702347278595,
      0.9982063174247742,
      0.9998226761817932,
      0.999926745891571,
      0.9999297857284546,
      0.9999195337295532,
      0.9998995661735535,
      0.9997084140777588,
      0.9995720982551575,
      0.9987532496452332
    ],
    [
      0.840957760810852,
      0.8748255372047424,
      0.870658278465271,
      0.8753359913825989,
      0.9073027968406677,
      0.9074761867523193,
      0.9024491310119629,
      0.9119200706481934,
      0.9261257648468018,
      0.9217284917831421,
      0.917000412940979,
      0.9313069581985474,
      0.926508367061615,
      0.9249241352081299,
      0.9245737791061401,
      0.9274842143058777,
      0.9190188646316528,
      0.9200090765953064,
      0.9202485680580139,
      0.9104229211807251,
      0.9101204872131348,
      0.9055867195129395,
      0.9127100706100464,
      0.9057583808898926,
      0.8758059740066528,
      0.8869850039482117,
      0.9081042408943176,
      0.9002292156219482,
      0.9152243137359619,
      0.9204479455947876,
      0.9204740524291992,
      0.9214138388633728,
      0.9197848439216614,
      0.9254164695739746,
      0.9302791953086853,
      0.9263907670974731,
      0.9223610758781433,
      0.926690936088562,
      0.9361927509307861,
      0.9316872358322144,
      0.9192315936088562,
      0.9272234439849854,
      0.9397809505462646,
      0.9241957664489746,
      0.9133535623550415,
      0.9238738417625427,
      0.9296393394470215,
      0.9025843143463135,
      0.8995900750160217,
      0.9188854098320007,
      0.900973916053772,
      0.8866536021232605,
      0.9096627235412598,
      0.9230529069900513,
      0.928613543510437,
      0.9193861484527588,
      0.9260733127593994,
      0.9013010263442993,
      0.8920309543609619,
      0.9000024795532227,
      0.9038686156272888,
      0.8970072269439697,
      0.8968648314476013,
      0.8974710702896118,
      0.9049538969993591,
      0.903365969657898,
      0.9083437919616699,
      0.916275143623352,
      0.9041152000427246,
      0.9110606908798218,
      0.9145582914352417,
      0.921570897102356,
      0.9164342880249023,
      0.9199985861778259,
      0.928345263004303,
      0.9232335090637207,
      0.9171344041824341,
      0.9253169298171997,
      0.9326542615890503,
      0.9190434813499451,
      0.9203740358352661,
      0.9330254793167114,
      0.9249749183654785,
      0.9192882180213928,
      0.9217187166213989,
      0.9364370107650757,
      0.9154313802719116,
      0.9109557867050171,
      0.9309641122817993,
      0.9345790147781372,
      0.9146095514297485,
      0.9209528565406799,
      0.9450728893280029,
      0.9235715866088867,
      0.9987468719482422,
      0.9996943473815918,
      0.9995304346084595,
      0.9995959997177124,
      0.998553454875946,
      0.9836348295211792,
      0.9830677509307861,
      0.9735526442527771,
      0.9841374754905701,
      0.9755754470825195,
      0.9827364087104797,
      0.9930283427238464,
      0.9834139347076416,
      0.9889402389526367,
      0.9654027819633484,
      0.9599868059158325,
      0.985442578792572,
      0.9935072064399719,
      0.9917854070663452,
      0.9941354990005493,
      0.9830603003501892,
      0.9815376996994019,
      0.968244194984436,
      0.9814397096633911,
      0.9791721701622009,
      0.9973867535591125,
      0.9989811778068542,
      0.9997556209564209,
      0.9998429417610168,
      0.9999270439147949,
      0.9999532103538513,
      0.9999694228172302,
      0.9999664425849915,
      0.9999635219573975,
      0.9999579191207886,
      0.9999508261680603,
      0.9998947381973267,
      0.999800980091095,
      0.9998742341995239,
      0.9998793005943298,
      0.9999478459358215,
      0.9998559355735779,
      0.9999063014984131,
      0.9998759627342224,
      0.999743640422821,
      0.9997349977493286,
      0.9998709559440613,
      0.9998419284820557,
      0.9991094470024109,
      0.991032600402832,
      0.9834336042404175,
      0.9586577415466309,
      0.9470047950744629,
      0.9554044008255005,
      0.9358551502227783,
      0.9365040063858032,
      0.9556474089622498,
      0.9527741074562073,
      0.9735103845596313,
      0.961365818977356,
      0.9683623313903809,
      0.9652054309844971,
      0.977484941482544,
      0.9897755980491638,
      0.9981974363327026,
      0.9953333735466003,
      0.9987496733665466,
      0.9965319633483887,
      0.9986773133277893,
      0.9998835325241089,
      0.9999440312385559,
      0.9999274015426636,
      0.9999510049819946,
      0.9999723434448242,
      0.9999423027038574,
      0.9999396204948425,
      0.9999338388442993,
      0.999951958656311,
      0.9999114871025085,
      0.9998824000358582,
      0.9999297857284546,
      0.9998993277549744,
      0.9999387860298157,
      0.9998074173927307,
      0.9997947812080383,
      0.999778687953949,
      0.9998316764831543,
      0.9998598694801331,
      0.999580979347229,
      0.9994286298751831,
      0.9956970810890198,
      0.9987483620643616,
      0.9980602860450745,
      0.9998190402984619,
      0.9999299645423889,
      0.9999332427978516,
      0.9999232292175293,
      0.9999021887779236,
      0.9997075796127319,
      0.9995649456977844,
      0.9987284541130066
    ],
    [
      0.8581429719924927,
      0.8892762064933777,
      0.8882219791412354,
      0.890754222869873,
      0.9164995551109314,
      0.917145848274231,
      0.9139630794525146,
      0.9217277765274048,
      0.933634877204895,
      0.9290671348571777,
      0.9249714612960815,
      0.9373961091041565,
      0.9330950379371643,
      0.9314525127410889,
      0.9305849075317383,
      0.9329401254653931,
      0.9261012077331543,
      0.9263808727264404,
      0.9258279800415039,
      0.9179080128669739,
      0.9185259938240051,
      0.914400577545166,
      0.9203071594238281,
      0.9170277714729309,
      0.889838695526123,
      0.90025794506073,
      0.9190766215324402,
      0.9127188324928284,
      0.9230427145957947,
      0.9291145205497742,
      0.9290646314620972,
      0.9290878772735596,
      0.9267772436141968,
      0.9324333071708679,
      0.9375028014183044,
      0.9337418079376221,
      0.9303897619247437,
      0.9345732927322388,
      0.943046510219574,
      0.9394232034683228,
      0.9303812980651855,
      0.9360606670379639,
      0.9466723799705505,
      0.9332027435302734,
      0.9243916273117065,
      0.9347378015518188,
      0.9378296136856079,
      0.9156390428543091,
      0.9117341637611389,
      0.9294880628585815,
      0.909559965133667,
      0.898382306098938,
      0.9175610542297363,
      0.9320066571235657,
      0.9354906678199768,
      0.9281222820281982,
      0.9342678785324097,
      0.9122216701507568,
      0.9019390344619751,
      0.9104405641555786,
      0.9152743220329285,
      0.9084919691085815,
      0.9104775190353394,
      0.910313606262207,
      0.9176996350288391,
      0.9152126908302307,
      0.9192357063293457,
      0.9256110787391663,
      0.9160235524177551,
      0.9198089838027954,
      0.923312246799469,
      0.9284918308258057,
      0.9245863556861877,
      0.9268090128898621,
      0.9328494668006897,
      0.9285550117492676,
      0.9242616891860962,
      0.9307664632797241,
      0.9371582865715027,
      0.9262388944625854,
      0.9269624352455139,
      0.9380976557731628,
      0.9312093257904053,
      0.9277858138084412,
      0.9287033081054688,
      0.9420505166053772,
      0.9243693351745605,
      0.9201935529708862,
      0.9365743398666382,
      0.9401695728302002,
      0.9239569306373596,
      0.928253173828125,
      0.9486750364303589,
      0.9287781119346619,
      0.9987244009971619,
      0.9996953010559082,
      0.9995258450508118,
      0.9995954632759094,
      0.9985461235046387,
      0.9848673343658447,
      0.9845532178878784,
      0.9765871167182922,
      0.9857944250106812,
      0.9781125783920288,
      0.9849299192428589,
      0.9937588572502136,
      0.9848052859306335,
      0.9899156093597412,
      0.9678289294242859,
      0.9634003639221191,
      0.9865580201148987,
      0.9942569732666016,
      0.9928997755050659,
      0.9950602650642395,
      0.9850123524665833,
      0.9832087159156799,
      0.9717556238174438,
      0.9836007356643677,
      0.9816081523895264,
      0.9975584745407104,
      0.9990297555923462,
      0.9997690916061401,
      0.9998584389686584,
      0.999933123588562,
      0.9999566674232483,
      0.999971866607666,
      0.9999683499336243,
      0.9999653697013855,
      0.9999594688415527,
      0.9999521374702454,
      0.9998961091041565,
      0.9998024106025696,
      0.9998753070831299,
      0.9998812675476074,
      0.9999495148658752,
      0.9998591542243958,
      0.9999078512191772,
      0.9998799562454224,
      0.9997523427009583,
      0.9997618198394775,
      0.999878466129303,
      0.9998443126678467,
      0.9992176294326782,
      0.9920567274093628,
      0.9852005243301392,
      0.9637143015861511,
      0.9540664553642273,
      0.9620805382728577,
      0.9451855421066284,
      0.9456731081008911,
      0.9626436829566956,
      0.9584717750549316,
      0.9763725399971008,
      0.9661386013031006,
      0.9722645282745361,
      0.9693789482116699,
      0.9800255298614502,
      0.9909135699272156,
      0.9984308481216431,
      0.9957858324050903,
      0.9988846182823181,
      0.9967999458312988,
      0.9988462328910828,
      0.9998910427093506,
      0.9999464750289917,
      0.9999296069145203,
      0.9999528527259827,
      0.999973475933075,
      0.9999442100524902,
      0.999941885471344,
      0.9999368190765381,
      0.999954879283905,
      0.9999153017997742,
      0.9998865723609924,
      0.9999346137046814,
      0.999906063079834,
      0.999942421913147,
      0.9998190402984619,
      0.9998012185096741,
      0.9997869729995728,
      0.9998367428779602,
      0.9998563528060913,
      0.9995927214622498,
      0.9993974566459656,
      0.9958776235580444,
      0.9989436268806458,
      0.9983210563659668,
      0.9998215436935425,
      0.9999350309371948,
      0.9999359846115112,
      0.9999266266822815,
      0.9999045729637146,
      0.9996974468231201,
      0.9995583295822144,
      0.9987087249755859
    ],
    [
      0.879492998123169,
      0.9069926738739014,
      0.9104687571525574,
      0.9124910235404968,
      0.9292795062065125,
      0.9313093423843384,
      0.9303843379020691,
      0.9365118145942688,
      0.9440397024154663,
      0.9405622482299805,
      0.9375729560852051,
      0.9463673233985901,
      0.9431999921798706,
      0.9419918060302734,
      0.9398840665817261,
      0.9420658349990845,
      0.9372572302818298,
      0.9366084933280945,
      0.9350868463516235,
      0.9312536716461182,
      0.9318532943725586,
      0.927375078201294,
      0.9318544268608093,
      0.9327914714813232,
      0.9117299318313599,
      0.9179728031158447,
      0.9335910081863403,
      0.9286320209503174,
      0.9348815679550171,
      0.9408702254295349,
      0.9410393834114075,
      0.9405314326286316,
      0.9377068877220154,
      0.9437399506568909,
      0.9478415250778198,
      0.9443359971046448,
      0.9420309662818909,
      0.9457961916923523,
      0.9525183439254761,
      0.9494055509567261,
      0.9449372291564941,
      0.9480624198913574,
      0.9561294317245483,
      0.9461080431938171,
      0.9397233724594116,
      0.9478508234024048,
      0.9486323595046997,
      0.9326579570770264,
      0.9277422428131104,
      0.9412071704864502,
      0.9223638772964478,
      0.9148654937744141,
      0.9279886484146118,
      0.9419715404510498,
      0.9438662528991699,
      0.9370896816253662,
      0.9419198036193848,
      0.9248168468475342,
      0.9150896668434143,
      0.9225397706031799,
      0.9291929006576538,
      0.9241403937339783,
      0.9279221296310425,
      0.9258618950843811,
      0.9331185817718506,
      0.930440366268158,
      0.9337798357009888,
      0.9377542734146118,
      0.9313274621963501,
      0.9328380823135376,
      0.9350926280021667,
      0.9381412267684937,
      0.9365484714508057,
      0.9375505447387695,
      0.9414311647415161,
      0.9371880292892456,
      0.9359489679336548,
      0.9402989745140076,
      0.9452702403068542,
      0.9370701313018799,
      0.9373800754547119,
      0.9474236965179443,
      0.9405644536018372,
      0.9397056698799133,
      0.9391915202140808,
      0.9500331282615662,
      0.9365770220756531,
      0.9333814382553101,
      0.9449105262756348,
      0.9487018585205078,
      0.936096727848053,
      0.9380333423614502,
      0.9537976980209351,
      0.9367923736572266,
      0.9987099170684814,
      0.9997043013572693,
      0.9994948506355286,
      0.9995748996734619,
      0.9986318349838257,
      0.986602246761322,
      0.986742377281189,
      0.9805569648742676,
      0.9880556464195251,
      0.9814929962158203,
      0.9880132675170898,
      0.9948842525482178,
      0.9868540167808533,
      0.9913151264190674,
      0.9714833498001099,
      0.9675858020782471,
      0.9880530834197998,
      0.9952177405357361,
      0.9944469332695007,
      0.9962208867073059,
      0.9874129891395569,
      0.9860976338386536,
      0.976757824420929,
      0.9864476323127747,
      0.9848787188529968,
      0.997748076915741,
      0.9991015791893005,
      0.9997838139533997,
      0.9998752474784851,
      0.999940037727356,
      0.9999603033065796,
      0.9999745488166809,
      0.9999704957008362,
      0.9999678134918213,
      0.9999613165855408,
      0.9999538660049438,
      0.9998980164527893,
      0.9998044967651367,
      0.9998762607574463,
      0.9998829364776611,
      0.9999515414237976,
      0.9998636245727539,
      0.9999132752418518,
      0.9998853206634521,
      0.9997694492340088,
      0.999782919883728,
      0.999894380569458,
      0.9998824596405029,
      0.9993966817855835,
      0.9936210513114929,
      0.9873896241188049,
      0.9705191254615784,
      0.9633688926696777,
      0.9698731899261475,
      0.9560264348983765,
      0.9566330909729004,
      0.9705735445022583,
      0.9666570425033569,
      0.9804907441139221,
      0.9724030494689941,
      0.977288007736206,
      0.9743653535842896,
      0.9835078716278076,
      0.9924206733703613,
      0.9987608790397644,
      0.9966418147087097,
      0.999070405960083,
      0.9970478415489197,
      0.9990466237068176,
      0.9998987317085266,
      0.9999493956565857,
      0.9999323487281799,
      0.9999549984931946,
      0.9999750256538391,
      0.9999470710754395,
      0.9999448657035828,
      0.9999416470527649,
      0.9999581575393677,
      0.9999202489852905,
      0.9998978972434998,
      0.9999392628669739,
      0.999914824962616,
      0.9999465346336365,
      0.999832272529602,
      0.9998058676719666,
      0.999792218208313,
      0.9998413920402527,
      0.9998683929443359,
      0.9996089935302734,
      0.9994611740112305,
      0.9964965581893921,
      0.999197244644165,
      0.9987102746963501,
      0.9998406171798706,
      0.9999423623085022,
      0.9999402761459351,
      0.9999313950538635,
      0.9999073147773743,
      0.9996961355209351,
      0.9995520114898682,
      0.9986922144889832
    ],
    [
      0.9068366885185242,
      0.930092453956604,
      0.9343670606613159,
      0.9367443919181824,
      0.947429358959198,
      0.9491666555404663,
      0.9492882490158081,
      0.9539135098457336,
      0.9583818316459656,
      0.9555799961090088,
      0.9531763195991516,
      0.960646390914917,
      0.9576355814933777,
      0.9559687972068787,
      0.9535208344459534,
      0.95626300573349,
      0.951820969581604,
      0.9500316977500916,
      0.9487119317054749,
      0.9476384520530701,
      0.947817325592041,
      0.942646861076355,
      0.9460321068763733,
      0.9499414563179016,
      0.9360409379005432,
      0.9388047456741333,
      0.9500548839569092,
      0.9476377367973328,
      0.9494609832763672,
      0.9553924798965454,
      0.9555130004882812,
      0.9551222324371338,
      0.9526816606521606,
      0.9576146006584167,
      0.9604893326759338,
      0.9582469463348389,
      0.9573794603347778,
      0.9592430591583252,
      0.9643996357917786,
      0.9626493453979492,
      0.9610543847084045,
      0.9625628590583801,
      0.9701678156852722,
      0.961951732635498,
      0.956978440284729,
      0.9629759788513184,
      0.9629068970680237,
      0.950840950012207,
      0.9457807540893555,
      0.9547610878944397,
      0.9379553198814392,
      0.9339657425880432,
      0.9409255981445312,
      0.9525936245918274,
      0.9534182548522949,
      0.9486580491065979,
      0.9525444507598877,
      0.9418294429779053,
      0.9334008693695068,
      0.9383034110069275,
      0.9451757669448853,
      0.943866491317749,
      0.9477725028991699,
      0.9433664083480835,
      0.9509291052818298,
      0.9485150575637817,
      0.9512724876403809,
      0.952735424041748,
      0.9486289620399475,
      0.9499954581260681,
      0.9501911401748657,
      0.9512655735015869,
      0.9514610767364502,
      0.9528110027313232,
      0.9540402293205261,
      0.949670672416687,
      0.9513001441955566,
      0.9541600942611694,
      0.9577571153640747,
      0.9520289897918701,
      0.9515862464904785,
      0.9605914950370789,
      0.9544076919555664,
      0.9540355801582336,
      0.9524850845336914,
      0.9605436325073242,
      0.9521212577819824,
      0.9489279389381409,
      0.9555051326751709,
      0.9597086906433105,
      0.9506411552429199,
      0.9499428868293762,
      0.961307168006897,
      0.9476835131645203,
      0.998918890953064,
      0.9997420907020569,
      0.9995596408843994,
      0.9996259808540344,
      0.9989838004112244,
      0.9896438121795654,
      0.9896953701972961,
      0.9846468567848206,
      0.9905486106872559,
      0.985108494758606,
      0.991044282913208,
      0.996396005153656,
      0.9897382259368896,
      0.9930837750434875,
      0.9765021800994873,
      0.9730486869812012,
      0.9909685254096985,
      0.9966043829917908,
      0.996347963809967,
      0.9975104928016663,
      0.9904324412345886,
      0.9897816181182861,
      0.9827111959457397,
      0.9899449348449707,
      0.988902747631073,
      0.9980362057685852,
      0.9992533922195435,
      0.9998040199279785,
      0.9998943209648132,
      0.999948263168335,
      0.9999648332595825,
      0.9999776482582092,
      0.999972939491272,
      0.9999707341194153,
      0.9999632239341736,
      0.9999560117721558,
      0.9999008178710938,
      0.9998087286949158,
      0.9998790621757507,
      0.9998863935470581,
      0.9999541640281677,
      0.9998691082000732,
      0.99991774559021,
      0.9998934864997864,
      0.999794602394104,
      0.9998588562011719,
      0.999911367893219,
      0.999886155128479,
      0.9995508790016174,
      0.9953726530075073,
      0.990339457988739,
      0.9785103797912598,
      0.9734688997268677,
      0.977656900882721,
      0.9675421118736267,
      0.9675628542900085,
      0.97911536693573,
      0.9757372140884399,
      0.9856124520301819,
      0.9796993136405945,
      0.9836084842681885,
      0.9807818531990051,
      0.988019585609436,
      0.9949836134910583,
      0.9991163015365601,
      0.9976744651794434,
      0.9993609189987183,
      0.9978082180023193,
      0.9993829727172852,
      0.9999108910560608,
      0.9999520182609558,
      0.9999351501464844,
      0.9999568462371826,
      0.9999744892120361,
      0.9999500513076782,
      0.9999485611915588,
      0.9999472498893738,
      0.9999630451202393,
      0.9999279379844666,
      0.9999099373817444,
      0.9999442100524902,
      0.9999263286590576,
      0.9999493360519409,
      0.999850869178772,
      0.9998083114624023,
      0.9997856020927429,
      0.9998511075973511,
      0.9998787045478821,
      0.9996278285980225,
      0.9995043873786926,
      0.9971687197685242,
      0.9994011521339417,
      0.9991062879562378,
      0.9998682141304016,
      0.9999514818191528,
      0.9999455213546753,
      0.999937117099762,
      0.9999107718467712,
      0.9996970295906067,
      0.9995511174201965,
      0.998695433139801
    ],
    [
      0.935630202293396,
      0.9542929530143738,
      0.9563390612602234,
      0.9596478939056396,
      0.9687505960464478,
      0.9687506556510925,
      0.9674246311187744,
      0.972515344619751,
      0.9752714037895203,
      0.9723674058914185,
      0.9704246520996094,
      0.9761044383049011,
      0.9747194647789001,
      0.9727003574371338,
      0.9700850248336792,
      0.9733994603157043,
      0.968311607837677,
      0.9664181470870972,
      0.966200053691864,
      0.9650115370750427,
      0.9651079177856445,
      0.959604799747467,
      0.9626592993736267,
      0.9654345512390137,
      0.9566202163696289,
      0.9575051069259644,
      0.9671224355697632,
      0.9651380777359009,
      0.9651921987533569,
      0.9698735475540161,
      0.9714677929878235,
      0.9710234999656677,
      0.9701792597770691,
      0.9740859270095825,
      0.9763432145118713,
      0.9734580516815186,
      0.9737343192100525,
      0.9753764271736145,
      0.9793698787689209,
      0.9786933660507202,
      0.9779379963874817,
      0.9786439538002014,
      0.9831595420837402,
      0.9782421588897705,
      0.9740948677062988,
      0.979013204574585,
      0.9771461486816406,
      0.9668247699737549,
      0.9632784724235535,
      0.968622088432312,
      0.953962504863739,
      0.9514062404632568,
      0.9548895359039307,
      0.9635652303695679,
      0.9636393189430237,
      0.9603655338287354,
      0.962966799736023,
      0.9582783579826355,
      0.9523808360099792,
      0.9559957981109619,
      0.9609479904174805,
      0.9623962044715881,
      0.9648244976997375,
      0.9612783193588257,
      0.9683177471160889,
      0.965910792350769,
      0.9677573442459106,
      0.96961909532547,
      0.9664291143417358,
      0.9664207696914673,
      0.9665449857711792,
      0.966599702835083,
      0.9667859077453613,
      0.9686187505722046,
      0.9704581499099731,
      0.9652070999145508,
      0.9670896530151367,
      0.9703625440597534,
      0.9726905822753906,
      0.9680296182632446,
      0.9668585062026978,
      0.9747232794761658,
      0.9708223342895508,
      0.9692589044570923,
      0.9668625593185425,
      0.9724403023719788,
      0.9683003425598145,
      0.9648160338401794,
      0.9680699706077576,
      0.9710155725479126,
      0.964385449886322,
      0.9609405398368835,
      0.9685335755348206,
      0.9582419395446777,
      0.9990037679672241,
      0.9997760057449341,
      0.9996582269668579,
      0.9997292757034302,
      0.9994415640830994,
      0.9933262467384338,
      0.9929463863372803,
      0.9892513751983643,
      0.9934081435203552,
      0.989467978477478,
      0.994297981262207,
      0.997796893119812,
      0.9930342435836792,
      0.9951381683349609,
      0.9827085137367249,
      0.980114221572876,
      0.994000256061554,
      0.9979186654090881,
      0.9979642629623413,
      0.9985787272453308,
      0.994347870349884,
      0.9937371611595154,
      0.9882676601409912,
      0.9934831857681274,
      0.9932600855827332,
      0.9987872242927551,
      0.9994579553604126,
      0.9998284578323364,
      0.9999134540557861,
      0.9999569058418274,
      0.9999681115150452,
      0.9999796152114868,
      0.9999744296073914,
      0.999973475933075,
      0.999965250492096,
      0.9999586343765259,
      0.999905526638031,
      0.9998151063919067,
      0.9998819231987,
      0.999890148639679,
      0.9999569654464722,
      0.999873161315918,
      0.9999250769615173,
      0.999901294708252,
      0.9998125433921814,
      0.9998801946640015,
      0.9999274015426636,
      0.9999114871025085,
      0.9997305870056152,
      0.9971430897712708,
      0.9934242367744446,
      0.9863929748535156,
      0.9827963709831238,
      0.9849767684936523,
      0.9788137078285217,
      0.9783785343170166,
      0.9864149689674377,
      0.9839645028114319,
      0.9908037781715393,
      0.9866727590560913,
      0.9896016120910645,
      0.9872785806655884,
      0.9926204681396484,
      0.9972851872444153,
      0.9994639754295349,
      0.9987403154373169,
      0.9996936917304993,
      0.9986411929130554,
      0.9996480941772461,
      0.9999243021011353,
      0.9999547600746155,
      0.9999373555183411,
      0.9999580383300781,
      0.9999760985374451,
      0.9999529719352722,
      0.999952495098114,
      0.9999517202377319,
      0.999967098236084,
      0.9999364614486694,
      0.9999256134033203,
      0.9999514222145081,
      0.9999355673789978,
      0.9999554753303528,
      0.9998682737350464,
      0.9998174905776978,
      0.9997994899749756,
      0.9998634457588196,
      0.9998946189880371,
      0.9997109174728394,
      0.9996517300605774,
      0.9980190992355347,
      0.9995867013931274,
      0.9994117021560669,
      0.9998965859413147,
      0.9999590516090393,
      0.9999502301216125,
      0.9999428391456604,
      0.9999130368232727,
      0.9996961951255798,
      0.9995492696762085,
      0.9986903667449951
    ],
    [
      0.9601492285728455,
      0.974418044090271,
      0.9735876321792603,
      0.9760326147079468,
      0.9817559123039246,
      0.9828066229820251,
      0.9817249178886414,
      0.9847927689552307,
      0.985956072807312,
      0.9843972325325012,
      0.9834843873977661,
      0.9861507415771484,
      0.9859973192214966,
      0.9848110675811768,
      0.9833246469497681,
      0.9852501749992371,
      0.9822453260421753,
      0.9809730648994446,
      0.9810692071914673,
      0.9804529547691345,
      0.9800482988357544,
      0.9758004546165466,
      0.9770758152008057,
      0.9778252840042114,
      0.9703003764152527,
      0.9700123071670532,
      0.9787395596504211,
      0.9776844382286072,
      0.9794880151748657,
      0.9824292063713074,
      0.9839314222335815,
      0.98398357629776,
      0.9837701320648193,
      0.9854639768600464,
      0.9867814183235168,
      0.9858734607696533,
      0.9856929183006287,
      0.9863400459289551,
      0.9882484078407288,
      0.9881695508956909,
      0.9877322316169739,
      0.9880216121673584,
      0.9898673295974731,
      0.9875693917274475,
      0.9855345487594604,
      0.9878829717636108,
      0.9862967729568481,
      0.9801375865936279,
      0.9779782295227051,
      0.9805992841720581,
      0.9671781063079834,
      0.9660617113113403,
      0.9688355922698975,
      0.9728455543518066,
      0.9723682999610901,
      0.9709952473640442,
      0.9728906154632568,
      0.9714311361312866,
      0.9670513868331909,
      0.9699281454086304,
      0.9744879603385925,
      0.9767094254493713,
      0.9797684550285339,
      0.9769112467765808,
      0.9827996492385864,
      0.9813902378082275,
      0.9825827479362488,
      0.9832618236541748,
      0.9822233319282532,
      0.9822791814804077,
      0.9825348854064941,
      0.982108473777771,
      0.9819738864898682,
      0.9827535152435303,
      0.9837825298309326,
      0.9808308482170105,
      0.9806098937988281,
      0.9833484888076782,
      0.9841628074645996,
      0.9817565679550171,
      0.98062664270401,
      0.9846537113189697,
      0.9828248023986816,
      0.9818112254142761,
      0.9802389144897461,
      0.9823604822158813,
      0.9803754091262817,
      0.9784681797027588,
      0.9788621068000793,
      0.979934573173523,
      0.9756518006324768,
      0.9717071056365967,
      0.9752775430679321,
      0.9670891165733337,
      0.9990653395652771,
      0.9998044371604919,
      0.9997560977935791,
      0.9998184442520142,
      0.9996820092201233,
      0.9960679411888123,
      0.995440661907196,
      0.9931913018226624,
      0.9961960315704346,
      0.9939926862716675,
      0.9968530535697937,
      0.9988425374031067,
      0.9963096976280212,
      0.9972195029258728,
      0.9887425303459167,
      0.9878464937210083,
      0.9968084692955017,
      0.9989271759986877,
      0.9989870190620422,
      0.9992774724960327,
      0.9974181056022644,
      0.9972140789031982,
      0.9927247166633606,
      0.9961376786231995,
      0.9963498711585999,
      0.999322235584259,
      0.9995900988578796,
      0.9998469352722168,
      0.9999273419380188,
      0.9999623894691467,
      0.9999715685844421,
      0.9999816417694092,
      0.9999746680259705,
      0.9999748468399048,
      0.9999661445617676,
      0.9999602437019348,
      0.9999057650566101,
      0.9998192191123962,
      0.9998841285705566,
      0.999893069267273,
      0.9999590516090393,
      0.9998770952224731,
      0.9999309182167053,
      0.9999087452888489,
      0.9998263120651245,
      0.9998970031738281,
      0.9999403357505798,
      0.9999335408210754,
      0.9998555779457092,
      0.9985776543617249,
      0.9963446259498596,
      0.9917045831680298,
      0.9894257187843323,
      0.9900838136672974,
      0.9865440130233765,
      0.9861184358596802,
      0.9911649227142334,
      0.9893049001693726,
      0.9941720366477966,
      0.991625964641571,
      0.9939749836921692,
      0.9921982288360596,
      0.9958999752998352,
      0.9987165927886963,
      0.9996973276138306,
      0.9993919134140015,
      0.9998483061790466,
      0.9993347525596619,
      0.999854564666748,
      0.9999386072158813,
      0.9999585151672363,
      0.9999390244483948,
      0.9999596476554871,
      0.9999775290489197,
      0.9999558329582214,
      0.9999558925628662,
      0.9999563694000244,
      0.999971866607666,
      0.9999451637268066,
      0.9999393224716187,
      0.9999576210975647,
      0.9999465346336365,
      0.9999614953994751,
      0.9998833537101746,
      0.9998255372047424,
      0.9998142719268799,
      0.9998753070831299,
      0.9999096989631653,
      0.999798595905304,
      0.9997731447219849,
      0.9988210201263428,
      0.9997425079345703,
      0.9996929168701172,
      0.9999215602874756,
      0.9999666810035706,
      0.9999524354934692,
      0.9999496340751648,
      0.9999164342880249,
      0.9996972680091858,
      0.9995497465133667,
      0.9986933469772339
    ],
    [
      0.9738207459449768,
      0.9839881062507629,
      0.9836567640304565,
      0.9845510125160217,
      0.9878968000411987,
      0.9892094731330872,
      0.9884824156761169,
      0.990437388420105,
      0.990996778011322,
      0.9900401830673218,
      0.989692211151123,
      0.991191029548645,
      0.991215705871582,
      0.990838348865509,
      0.990041971206665,
      0.9911146759986877,
      0.9895450472831726,
      0.9882117509841919,
      0.9880818724632263,
      0.9878753423690796,
      0.9873708486557007,
      0.9843159317970276,
      0.9848130941390991,
      0.9857311248779297,
      0.9805302619934082,
      0.9796661138534546,
      0.9854097366333008,
      0.9858545660972595,
      0.9869635105133057,
      0.9889906644821167,
      0.9895924925804138,
      0.9898963570594788,
      0.9898543357849121,
      0.9907478094100952,
      0.9917108416557312,
      0.9913983941078186,
      0.9910052418708801,
      0.9916582107543945,
      0.9931707382202148,
      0.9927272796630859,
      0.9920792579650879,
      0.9928075075149536,
      0.9944999814033508,
      0.9924479722976685,
      0.9908593893051147,
      0.9926072359085083,
      0.9916297197341919,
      0.9876155257225037,
      0.9862332344055176,
      0.9876247048377991,
      0.9772111177444458,
      0.9774714112281799,
      0.9799891710281372,
      0.9811837673187256,
      0.9795688986778259,
      0.9786656498908997,
      0.980862557888031,
      0.981635570526123,
      0.9788884520530701,
      0.9818302392959595,
      0.9852306246757507,
      0.9863705039024353,
      0.9877905249595642,
      0.9867721796035767,
      0.9897552728652954,
      0.9885780215263367,
      0.9892300963401794,
      0.9895079731941223,
      0.9894590973854065,
      0.989202618598938,
      0.9890753030776978,
      0.9892431497573853,
      0.9895236492156982,
      0.9898506999015808,
      0.9899355173110962,
      0.9887005090713501,
      0.9890276193618774,
      0.9899563789367676,
      0.9898611903190613,
      0.9887693524360657,
      0.9885488748550415,
      0.9899101257324219,
      0.989000678062439,
      0.9883165955543518,
      0.9872742295265198,
      0.9878326654434204,
      0.9868388175964355,
      0.985893964767456,
      0.9851788282394409,
      0.985076904296875,
      0.9822055101394653,
      0.9790169596672058,
      0.9808817505836487,
      0.9735971689224243,
      0.9991145133972168,
      0.9998295307159424,
      0.9998244047164917,
      0.9998737573623657,
      0.9998171329498291,
      0.997774600982666,
      0.9974420070648193,
      0.9967706799507141,
      0.9983237981796265,
      0.9971597790718079,
      0.9984081983566284,
      0.9994931817054749,
      0.9981572031974792,
      0.998708963394165,
      0.9930691123008728,
      0.9929889440536499,
      0.9982901811599731,
      0.9995108246803284,
      0.9994862079620361,
      0.9995858073234558,
      0.9988735914230347,
      0.998903214931488,
      0.9964807033538818,
      0.9981372356414795,
      0.9981167316436768,
      0.9996464848518372,
      0.9996865391731262,
      0.9998612999916077,
      0.9999368786811829,
      0.9999663829803467,
      0.9999729990959167,
      0.9999825954437256,
      0.9999756813049316,
      0.9999757409095764,
      0.9999666810035706,
      0.9999613761901855,
      0.999907374382019,
      0.9998210668563843,
      0.999884843826294,
      0.9998952746391296,
      0.999960720539093,
      0.9998796582221985,
      0.9999350905418396,
      0.9999130964279175,
      0.9998365640640259,
      0.9999118447303772,
      0.9999493956565857,
      0.9999454021453857,
      0.999914288520813,
      0.9992748498916626,
      0.9981533288955688,
      0.9954074025154114,
      0.993764340877533,
      0.9938486814498901,
      0.9909852743148804,
      0.9905482530593872,
      0.9936965107917786,
      0.9927104711532593,
      0.9963966012001038,
      0.9952342510223389,
      0.9968969225883484,
      0.9962124228477478,
      0.9982278347015381,
      0.99932861328125,
      0.9998183250427246,
      0.9996768236160278,
      0.9999192953109741,
      0.9996312260627747,
      0.999895453453064,
      0.9999460577964783,
      0.9999595880508423,
      0.9999399781227112,
      0.9999601244926453,
      0.9999783635139465,
      0.9999578595161438,
      0.9999584555625916,
      0.9999613165855408,
      0.9999753832817078,
      0.9999530911445618,
      0.9999487996101379,
      0.9999621510505676,
      0.9999546408653259,
      0.999965488910675,
      0.9998946785926819,
      0.9998310804367065,
      0.9998250007629395,
      0.9998833537101746,
      0.9999205470085144,
      0.9998610615730286,
      0.9998530149459839,
      0.9993578195571899,
      0.9998430609703064,
      0.9998413324356079,
      0.9999397993087769,
      0.9999728202819824,
      0.9999558329582214,
      0.9999545812606812,
      0.9999173879623413,
      0.9996968507766724,
      0.9995478391647339,
      0.998688817024231
    ],
    [
      0.9819009304046631,
      0.9886605739593506,
      0.9884641766548157,
      0.9889476299285889,
      0.9910055994987488,
      0.9924161434173584,
      0.9921407103538513,
      0.9932920932769775,
      0.993759274482727,
      0.9935292601585388,
      0.9934555888175964,
      0.9938607215881348,
      0.9941537380218506,
      0.9943524599075317,
      0.9934335947036743,
      0.9938122034072876,
      0.9930449724197388,
      0.9919697046279907,
      0.9915874004364014,
      0.9915894269943237,
      0.9912188053131104,
      0.9886906147003174,
      0.9889487028121948,
      0.9896562099456787,
      0.9859881401062012,
      0.9857622385025024,
      0.9893419146537781,
      0.989704966545105,
      0.9907779693603516,
      0.992493748664856,
      0.9927072525024414,
      0.9927957057952881,
      0.9931408166885376,
      0.9943012595176697,
      0.9951526522636414,
      0.9944419860839844,
      0.9945861101150513,
      0.9954974055290222,
      0.9963757991790771,
      0.9960078001022339,
      0.995552122592926,
      0.9961295127868652,
      0.9970452189445496,
      0.9956533908843994,
      0.9943513870239258,
      0.9958117008209229,
      0.9950724840164185,
      0.9917412400245667,
      0.9905676245689392,
      0.9917199611663818,
      0.9857306480407715,
      0.9847475290298462,
      0.9858410954475403,
      0.9871054291725159,
      0.9859791994094849,
      0.9845057129859924,
      0.9875127673149109,
      0.9883970618247986,
      0.9855687618255615,
      0.9874083399772644,
      0.9901950359344482,
      0.9908613562583923,
      0.9916337132453918,
      0.991274356842041,
      0.9935270547866821,
      0.9925909042358398,
      0.9927403330802917,
      0.9927979111671448,
      0.9932399988174438,
      0.9928921461105347,
      0.9924526810646057,
      0.9925497770309448,
      0.9932198524475098,
      0.9933769106864929,
      0.992767870426178,
      0.9924706816673279,
      0.9930636286735535,
      0.9931337237358093,
      0.9927513003349304,
      0.9922813773155212,
      0.9923408031463623,
      0.9924806952476501,
      0.9920318126678467,
      0.9916698336601257,
      0.9909107685089111,
      0.9906498789787292,
      0.9900296926498413,
      0.9894536137580872,
      0.9884886145591736,
      0.9877946972846985,
      0.9858441352844238,
      0.9833202362060547,
      0.984525740146637,
      0.9775323867797852,
      0.9991491436958313,
      0.9998447895050049,
      0.9998660087585449,
      0.9999076128005981,
      0.9998923540115356,
      0.9989382028579712,
      0.998885989189148,
      0.9986052513122559,
      0.999192476272583,
      0.9984684586524963,
      0.999089777469635,
      0.9997078776359558,
      0.9991739988327026,
      0.9993982315063477,
      0.996253252029419,
      0.9965128898620605,
      0.9992036819458008,
      0.9997391104698181,
      0.9997013211250305,
      0.9997140169143677,
      0.9993568658828735,
      0.9995143413543701,
      0.9986547231674194,
      0.9993274807929993,
      0.9992498755455017,
      0.9998186826705933,
      0.9997538328170776,
      0.9998718500137329,
      0.9999451041221619,
      0.9999697208404541,
      0.9999734163284302,
      0.9999833106994629,
      0.9999755620956421,
      0.9999761581420898,
      0.9999669790267944,
      0.9999620914459229,
      0.9999083280563354,
      0.999822199344635,
      0.9998849630355835,
      0.9998964667320251,
      0.9999616742134094,
      0.9998814463615417,
      0.9999381899833679,
      0.9999167323112488,
      0.9998452663421631,
      0.9999235272407532,
      0.9999551177024841,
      0.9999527931213379,
      0.9999434947967529,
      0.9996654391288757,
      0.9991735219955444,
      0.9977825284004211,
      0.9967215061187744,
      0.9966220259666443,
      0.9944913983345032,
      0.9935336112976074,
      0.9956104755401611,
      0.9956948161125183,
      0.9980798363685608,
      0.9980363845825195,
      0.9987923502922058,
      0.998532235622406,
      0.9992362856864929,
      0.9996099472045898,
      0.9998714327812195,
      0.999802827835083,
      0.999947726726532,
      0.9997746348381042,
      0.9999191761016846,
      0.9999514818191528,
      0.9999606013298035,
      0.999940812587738,
      0.9999605417251587,
      0.9999790191650391,
      0.9999589920043945,
      0.9999601244926453,
      0.9999644756317139,
      0.9999779462814331,
      0.9999585747718811,
      0.9999570250511169,
      0.9999657273292542,
      0.9999611973762512,
      0.9999685287475586,
      0.9999035596847534,
      0.9998332262039185,
      0.9998318552970886,
      0.9998877048492432,
      0.9999285340309143,
      0.9999049305915833,
      0.9999009370803833,
      0.9996806979179382,
      0.9998974204063416,
      0.9999035596847534,
      0.9999495148658752,
      0.9999762773513794,
      0.9999578595161438,
      0.9999578595161438,
      0.9999181032180786,
      0.9996969699859619,
      0.9995467066764832,
      0.9986845850944519
    ],
    [
      0.9861804246902466,
      0.991908073425293,
      0.9916034936904907,
      0.9916834235191345,
      0.993130624294281,
      0.9950016736984253,
      0.994816243648529,
      0.995340883731842,
      0.996187686920166,
      0.9959427714347839,
      0.9957506060600281,
      0.9957713484764099,
      0.996459424495697,
      0.9964233040809631,
      0.9954969882965088,
      0.9958616495132446,
      0.9954268932342529,
      0.9942566752433777,
      0.9935916066169739,
      0.9937989115715027,
      0.9936203956604004,
      0.9911133646965027,
      0.9915226697921753,
      0.9924551844596863,
      0.9894680380821228,
      0.989575207233429,
      0.9928731918334961,
      0.9924144148826599,
      0.993567943572998,
      0.9949489235877991,
      0.9948975443840027,
      0.9948861598968506,
      0.9953550696372986,
      0.9964759945869446,
      0.9969971776008606,
      0.9965426921844482,
      0.9966701865196228,
      0.9973424673080444,
      0.9981236457824707,
      0.9976353049278259,
      0.9973559975624084,
      0.9977380037307739,
      0.9983379244804382,
      0.9974094033241272,
      0.9964551329612732,
      0.9973503947257996,
      0.9968920946121216,
      0.9941684007644653,
      0.9930373430252075,
      0.9941200017929077,
      0.9901634454727173,
      0.9887380003929138,
      0.9891679883003235,
      0.9910415410995483,
      0.9898486733436584,
      0.9880985021591187,
      0.9915913343429565,
      0.9923872351646423,
      0.9890190958976746,
      0.990399956703186,
      0.9931513667106628,
      0.9936765432357788,
      0.9939454793930054,
      0.9939324259757996,
      0.9958747029304504,
      0.9951919913291931,
      0.9948717355728149,
      0.9948095083236694,
      0.9956071376800537,
      0.995316207408905,
      0.9944865107536316,
      0.9944216012954712,
      0.9956412315368652,
      0.9956032037734985,
      0.9945559501647949,
      0.9947340488433838,
      0.9954441785812378,
      0.9952464699745178,
      0.9952523112297058,
      0.9946491122245789,
      0.9946793913841248,
      0.9945319890975952,
      0.9939212799072266,
      0.9938318729400635,
      0.9931094646453857,
      0.9925627112388611,
      0.9919856190681458,
      0.9916557669639587,
      0.990601658821106,
      0.9898377656936646,
      0.9885308742523193,
      0.9863746166229248,
      0.9871248006820679,
      0.9803939461708069,
      0.9991776943206787,
      0.9998540282249451,
      0.9998869895935059,
      0.9999243021011353,
      0.9999211430549622,
      0.9994006156921387,
      0.9994274377822876,
      0.9992320537567139,
      0.9995249509811401,
      0.9990044832229614,
      0.9994198083877563,
      0.9998059272766113,
      0.9995778799057007,
      0.9996747970581055,
      0.9977031946182251,
      0.9980472922325134,
      0.9995831251144409,
      0.9998348951339722,
      0.9998059868812561,
      0.9998042583465576,
      0.9996330738067627,
      0.9997637271881104,
      0.9993618130683899,
      0.9996901154518127,
      0.9996262192726135,
      0.9998893737792969,
      0.9997884035110474,
      0.9998784065246582,
      0.9999505281448364,
      0.9999718070030212,
      0.9999737739562988,
      0.9999836087226868,
      0.99997478723526,
      0.9999762177467346,
      0.9999671578407288,
      0.9999622106552124,
      0.9999111294746399,
      0.9998227953910828,
      0.9998846054077148,
      0.9998965859413147,
      0.9999620318412781,
      0.9998817443847656,
      0.9999398589134216,
      0.9999188780784607,
      0.9998501539230347,
      0.9999346733093262,
      0.9999588131904602,
      0.999954879283905,
      0.9999598860740662,
      0.9998345375061035,
      0.9996140599250793,
      0.998755931854248,
      0.9980663657188416,
      0.9980636835098267,
      0.9966858625411987,
      0.9955111145973206,
      0.9968832731246948,
      0.9972930550575256,
      0.9989799857139587,
      0.9990565776824951,
      0.9994235634803772,
      0.9993119835853577,
      0.9996050596237183,
      0.9997583031654358,
      0.9999028444290161,
      0.9998649954795837,
      0.9999590516090393,
      0.9998371005058289,
      0.9999253153800964,
      0.9999535083770752,
      0.9999600648880005,
      0.9999412298202515,
      0.9999603629112244,
      0.9999793171882629,
      0.999959409236908,
      0.9999611377716064,
      0.9999665021896362,
      0.9999796748161316,
      0.999962329864502,
      0.9999626874923706,
      0.9999685883522034,
      0.9999656081199646,
      0.9999704360961914,
      0.999909520149231,
      0.9998341798782349,
      0.9998353719711304,
      0.9998899698257446,
      0.9999342560768127,
      0.9999305009841919,
      0.9999266862869263,
      0.9998142123222351,
      0.9999263882637024,
      0.9999347925186157,
      0.9999560713768005,
      0.999978244304657,
      0.9999604225158691,
      0.9999594688415527,
      0.9999176859855652,
      0.9996962547302246,
      0.9995452761650085,
      0.9986799955368042
    ]
  ],
  "rfd_device": "NVIDIA A30",
  "rfd_time": 54,
  "rfd_con_ref_pdb_idx": [],
  "rfd_con_hal_pdb_idx": [],
  "rfd_con_ref_idx0": [],
  "rfd_con_hal_idx0": [],
  "rfd_complex_con_ref_pdb_idx": "[('X', 282), ('X', 283), ('X', 284), ('X', 285), ('X', 286), ('X', 287), ('X', 288), ('X', 289), ('X', 290), ('X', 291), ('X', 292), ('X', 293), ('X', 294), ('X', 295), ('X', 296), ('X', 297), ('X', 298), ('X', 299), ('X', 300), ('X', 301), ('X', 302), ('X', 303), ('X', 304), ('X', 305), ('X', 306), ('X', 307), ('X', 308), ('X', 309), ('X', 310), ('X', 311), ('X', 312), ('X', 313), ('X', 314), ('X', 315), ('X', 316), ('X', 317), ('X', 318), ('X', 319), ('X', 320), ('X', 321), ('X', 322), ('X', 323), ('X', 324), ('X', 325), ('X', 326), ('X', 327), ('X', 328), ('X', 329), ('X', 330), ('X', 331), ('X', 332), ('X', 333), ('X', 334), ('X', 335), ('X', 336), ('X', 337), ('X', 338), ('X', 339), ('X', 340), ('X', 341), ('X', 342), ('X', 343), ('X', 344), ('X', 345), ('X', 346), ('X', 347), ('X', 348), ('X', 349), ('X', 350), ('X', 351), ('X', 352), ('X', 353), ('X', 354), ('X', 355), ('X', 356), ('X', 357), ('X', 358), ('X', 359), ('X', 360), ('X', 361), ('X', 362), ('X', 363), ('X', 364), ('X', 365), ('X', 366), ('X', 367), ('X', 368), ('X', 369), ('X', 370), ('X', 371), ('X', 372), ('X', 373), ('X', 374), ('X', 375), ('X', 376), ('X', 377), ('X', 378), ('X', 379), ('X', 380), ('X', 381), ('X', 382)]",
  "rfd_complex_con_hal_pdb_idx": "[('B', 95), ('B', 96), ('B', 97), ('B', 98), ('B', 99), ('B', 100), ('B', 101), ('B', 102), ('B', 103), ('B', 104), ('B', 105), ('B', 106), ('B', 107), ('B', 108), ('B', 109), ('B', 110), ('B', 111), ('B', 112), ('B', 113), ('B', 114), ('B', 115), ('B', 116), ('B', 117), ('B', 118), ('B', 119), ('B', 120), ('B', 121), ('B', 122), ('B', 123), ('B', 124), ('B', 125), ('B', 126), ('B', 127), ('B', 128), ('B', 129), ('B', 130), ('B', 131), ('B', 132), ('B', 133), ('B', 134), ('B', 135), ('B', 136), ('B', 137), ('B', 138), ('B', 139), ('B', 140), ('B', 141), ('B', 142), ('B', 143), ('B', 144), ('B', 145), ('B', 146), ('B', 147), ('B', 148), ('B', 149), ('B', 150), ('B', 151), ('B', 152), ('B', 153), ('B', 154), ('B', 155), ('B', 156), ('B', 157), ('B', 158), ('B', 159), ('B', 160), ('B', 161), ('B', 162), ('B', 163), ('B', 164), ('B', 165), ('B', 166), ('B', 167), ('B', 168), ('B', 169), ('B', 170), ('B', 171), ('B', 172), ('B', 173), ('B', 174), ('B', 175), ('B', 176), ('B', 177), ('B', 178), ('B', 179), ('B', 180), ('B', 181), ('B', 182), ('B', 183), ('B', 184), ('B', 185), ('B', 186), ('B', 187), ('B', 188), ('B', 189), ('B', 190), ('B', 191), ('B', 192), ('B', 193), ('B', 194), ('B', 195)]",
  "rfd_receptor_con_ref_pdb_idx": "[('X', 282), ('X', 283), ('X', 284), ('X', 285), ('X', 286), ('X', 287), ('X', 288), ('X', 289), ('X', 290), ('X', 291), ('X', 292), ('X', 293), ('X', 294), ('X', 295), ('X', 296), ('X', 297), ('X', 298), ('X', 299), ('X', 300), ('X', 301), ('X', 302), ('X', 303), ('X', 304), ('X', 305), ('X', 306), ('X', 307), ('X', 308), ('X', 309), ('X', 310), ('X', 311), ('X', 312), ('X', 313), ('X', 314), ('X', 315), ('X', 316), ('X', 317), ('X', 318), ('X', 319), ('X', 320), ('X', 321), ('X', 322), ('X', 323), ('X', 324), ('X', 325), ('X', 326), ('X', 327), ('X', 328), ('X', 329), ('X', 330), ('X', 331), ('X', 332), ('X', 333), ('X', 334), ('X', 335), ('X', 336), ('X', 337), ('X', 338), ('X', 339), ('X', 340), ('X', 341), ('X', 342), ('X', 343), ('X', 344), ('X', 345), ('X', 346), ('X', 347), ('X', 348), ('X', 349), ('X', 350), ('X', 351), ('X', 352), ('X', 353), ('X', 354), ('X', 355), ('X', 356), ('X', 357), ('X', 358), ('X', 359), ('X', 360), ('X', 361), ('X', 362), ('X', 363), ('X', 364), ('X', 365), ('X', 366), ('X', 367), ('X', 368), ('X', 369), ('X', 370), ('X', 371), ('X', 372), ('X', 373), ('X', 374), ('X', 375), ('X', 376), ('X', 377), ('X', 378), ('X', 379), ('X', 380), ('X', 381), ('X', 382)]",
  "rfd_receptor_con_hal_pdb_idx": "[('B', 95), ('B', 96), ('B', 97), ('B', 98), ('B', 99), ('B', 100), ('B', 101), ('B', 102), ('B', 103), ('B', 104), ('B', 105), ('B', 106), ('B', 107), ('B', 108), ('B', 109), ('B', 110), ('B', 111), ('B', 112), ('B', 113), ('B', 114), ('B', 115), ('B', 116), ('B', 117), ('B', 118), ('B', 119), ('B', 120), ('B', 121), ('B', 122), ('B', 123), ('B', 124), ('B', 125), ('B', 126), ('B', 127), ('B', 128), ('B', 129), ('B', 130), ('B', 131), ('B', 132), ('B', 133), ('B', 134), ('B', 135), ('B', 136), ('B', 137), ('B', 138), ('B', 139), ('B', 140), ('B', 141), ('B', 142), ('B', 143), ('B', 144), ('B', 145), ('B', 146), ('B', 147), ('B', 148), ('B', 149), ('B', 150), ('B', 151), ('B', 152), ('B', 153), ('B', 154), ('B', 155), ('B', 156), ('B', 157), ('B', 158), ('B', 159), ('B', 160), ('B', 161), ('B', 162), ('B', 163), ('B', 164), ('B', 165), ('B', 166), ('B', 167), ('B', 168), ('B', 169), ('B', 170), ('B', 171), ('B', 172), ('B', 173), ('B', 174), ('B', 175), ('B', 176), ('B', 177), ('B', 178), ('B', 179), ('B', 180), ('B', 181), ('B', 182), ('B', 183), ('B', 184), ('B', 185), ('B', 186), ('B', 187), ('B', 188), ('B', 189), ('B', 190), ('B', 191), ('B', 192), ('B', 193), ('B', 194), ('B', 195)]",
  "rfd_complex_con_ref_idx0": [
    0,
    1,
    2,
    3,
    4,
    5,
    6,
    7,
    8,
    9,
    10,
    11,
    12,
    13,
    14,
    15,
    16,
    17,
    18,
    19,
    20,
    21,
    22,
    23,
    24,
    25,
    26,
    27,
    28,
    29,
    30,
    31,
    32,
    33,
    34,
    35,
    36,
    37,
    38,
    39,
    40,
    41,
    42,
    43,
    44,
    45,
    46,
    47,
    48,
    49,
    50,
    51,
    52,
    53,
    54,
    55,
    56,
    57,
    58,
    59,
    60,
    61,
    62,
    63,
    64,
    65,
    66,
    67,
    68,
    69,
    70,
    71,
    72,
    73,
    74,
    75,
    76,
    77,
    78,
    79,
    80,
    81,
    82,
    83,
    84,
    85,
    86,
    87,
    88,
    89,
    90,
    91,
    92,
    93,
    94,
    95,
    96,
    97,
    98,
    99,
    100
  ],
  "rfd_complex_con_hal_idx0": [
    94,
    95,
    96,
    97,
    98,
    99,
    100,
    101,
    102,
    103,
    104,
    105,
    106,
    107,
    108,
    109,
    110,
    111,
    112,
    113,
    114,
    115,
    116,
    117,
    118,
    119,
    120,
    121,
    122,
    123,
    124,
    125,
    126,
    127,
    128,
    129,
    130,
    131,
    132,
    133,
    134,
    135,
    136,
    137,
    138,
    139,
    140,
    141,
    142,
    143,
    144,
    145,
    146,
    147,
    148,
    149,
    150,
    151,
    152,
    153,
    154,
    155,
    156,
    157,
    158,
    159,
    160,
    161,
    162,
    163,
    164,
    165,
    166,
    167,
    168,
    169,
    170,
    171,
    172,
    173,
    174,
    175,
    176,
    177,
    178,
    179,
    180,
    181,
    182,
    183,
    184,
    185,
    186,
    187,
    188,
    189,
    190,
    191,
    192,
    193,
    194
  ],
  "rfd_receptor_con_ref_idx0": [
    0,
    1,
    2,
    3,
    4,
    5,
    6,
    7,
    8,
    9,
    10,
    11,
    12,
    13,
    14,
    15,
    16,
    17,
    18,
    19,
    20,
    21,
    22,
    23,
    24,
    25,
    26,
    27,
    28,
    29,
    30,
    31,
    32,
    33,
    34,
    35,
    36,
    37,
    38,
    39,
    40,
    41,
    42,
    43,
    44,
    45,
    46,
    47,
    48,
    49,
    50,
    51,
    52,
    53,
    54,
    55,
    56,
    57,
    58,
    59,
    60,
    61,
    62,
    63,
    64,
    65,
    66,
    67,
    68,
    69,
    70,
    71,
    72,
    73,
    74,
    75,
    76,
    77,
    78,
    79,
    80,
    81,
    82,
    83,
    84,
    85,
    86,
    87,
    88,
    89,
    90,
    91,
    92,
    93,
    94,
    95,
    96,
    97,
    98,
    99,
    100
  ],
  "rfd_receptor_con_hal_idx0": [
    0,
    1,
    2,
    3,
    4,
    5,
    6,
    7,
    8,
    9,
    10,
    11,
    12,
    13,
    14,
    15,
    16,
    17,
    18,
    19,
    20,
    21,
    22,
    23,
    24,
    25,
    26,
    27,
    28,
    29,
    30,
    31,
    32,
    33,
    34,
    35,
    36,
    37,
    38,
    39,
    40,
    41,
    42,
    43,
    44,
    45,
    46,
    47,
    48,
    49,
    50,
    51,
    52,
    53,
    54,
    55,
    56,
    57,
    58,
    59,
    60,
    61,
    62,
    63,
    64,
    65,
    66,
    67,
    68,
    69,
    70,
    71,
    72,
    73,
    74,
    75,
    76,
    77,
    78,
    79,
    80,
    81,
    82,
    83,
    84,
    85,
    86,
    87,
    88,
    89,
    90,
    91,
    92,
    93,
    94,
    95,
    96,
    97,
    98,
    99,
    100
  ],
  "rfd_inpaint_str": [
    false,
    false,
    false,
    false,
    false,
    false,
    false,
    false,
    false,
    false,
    false,
    false,
    false,
    false,
    false,
    false,
    false,
    false,
    false,
    false,
    false,
    false,
    false,
    false,
    false,
    false,
    false,
    false,
    false,
    false,
    false,
    false,
    false,
    false,
    false,
    false,
    false,
    false,
    false,
    false,
    false,
    false,
    false,
    false,
    false,
    false,
    false,
    false,
    false,
    false,
    false,
    false,
    false,
    false,
    false,
    false,
    false,
    false,
    false,
    false,
    false,
    false,
    false,
    false,
    false,
    false,
    false,
    false,
    false,
    false,
    false,
    false,
    false,
    false,
    false,
    false,
    false,
    false,
    false,
    false,
    false,
    false,
    false,
    false,
    false,
    false,
    false,
    false,
    false,
    false,
    false,
    false,
    false,
    false,
    true,
    true,
    true,
    true,
    true,
    true,
    true,
    true,
    true,
    true,
    true,
    true,
    true,
    true,
    true,
    true,
    true,
    true,
    true,
    true,
    true,
    true,
    true,
    true,
    true,
    true,
    true,
    true,
    true,
    true,
    true,
    true,
    true,
    true,
    true,
    true,
    true,
    true,
    true,
    true,
    true,
    true,
    true,
    true,
    true,
    true,
    true,
    true,
    true,
    true,
    true,
    true,
    true,
    true,
    true,
    true,
    true,
    true,
    true,
    true,
    true,
    true,
    true,
    true,
    true,
    true,
    true,
    true,
    true,
    true,
    true,
    true,
    true,
    true,
    true,
    true,
    true,
    true,
    true,
    true,
    true,
    true,
    true,
    true,
    true,
    true,
    true,
    true,
    true,
    true,
    true,
    true,
    true,
    true,
    true,
    true,
    true,
    true,
    true,
    true,
    true
  ],
  "rfd_inpaint_seq": [
    false,
    false,
    false,
    false,
    false,
    false,
    false,
    false,
    false,
    false,
    false,
    false,
    false,
    false,
    false,
    false,
    false,
    false,
    false,
    false,
    false,
    false,
    false,
    false,
    false,
    false,
    false,
    false,
    false,
    false,
    false,
    false,
    false,
    false,
    false,
    false,
    false,
    false,
    false,
    false,
    false,
    false,
    false,
    false,
    false,
    false,
    false,
    false,
    false,
    false,
    false,
    false,
    false,
    false,
    false,
    false,
    false,
    false,
    false,
    false,
    false,
    false,
    false,
    false,
    false,
    false,
    false,
    false,
    false,
    false,
    false,
    false,
    false,
    false,
    false,
    false,
    false,
    false,
    false,
    false,
    false,
    false,
    false,
    false,
    false,
    false,
    false,
    false,
    false,
    false,
    false,
    false,
    false,
    false,
    true,
    true,
    true,
    true,
    true,
    true,
    true,
    true,
    true,
    true,
    true,
    true,
    true,
    true,
    true,
    true,
    true,
    true,
    true,
    true,
    true,
    true,
    true,
    true,
    true,
    true,
    true,
    true,
    true,
    true,
    true,
    true,
    true,
    true,
    true,
    true,
    true,
    true,
    true,
    true,
    true,
    true,
    true,
    true,
    true,
    true,
    true,
    true,
    true,
    true,
    true,
    true,
    true,
    true,
    true,
    true,
    true,
    true,
    true,
    true,
    true,
    true,
    true,
    true,
    true,
    true,
    true,
    true,
    true,
    true,
    true,
    true,
    true,
    true,
    true,
    true,
    true,
    true,
    true,
    true,
    true,
    true,
    true,
    true,
    true,
    true,
    true,
    true,
    true,
    true,
    true,
    true,
    true,
    true,
    true,
    true,
    true,
    true,
    true,
    true,
    true
  ],
  "rfd_sampled_mask": [
    "X282-382/0",
    "94-94"
  ],
  "rfd_mask_1d": [
    false,
    false,
    false,
    false,
    false,
    false,
    false,
    false,
    false,
    false,
    false,
    false,
    false,
    false,
    false,
    false,
    false,
    false,
    false,
    false,
    false,
    false,
    false,
    false,
    false,
    false,
    false,
    false,
    false,
    false,
    false,
    false,
    false,
    false,
    false,
    false,
    false,
    false,
    false,
    false,
    false,
    false,
    false,
    false,
    false,
    false,
    false,
    false,
    false,
    false,
    false,
    false,
    false,
    false,
    false,
    false,
    false,
    false,
    false,
    false,
    false,
    false,
    false,
    false,
    false,
    false,
    false,
    false,
    false,
    false,
    false,
    false,
    false,
    false,
    false,
    false,
    false,
    false,
    false,
    false,
    false,
    false,
    false,
    false,
    false,
    false,
    false,
    false,
    false,
    false,
    false,
    false,
    false,
    false,
    true,
    true,
    true,
    true,
    true,
    true,
    true,
    true,
    true,
    true,
    true,
    true,
    true,
    true,
    true,
    true,
    true,
    true,
    true,
    true,
    true,
    true,
    true,
    true,
    true,
    true,
    true,
    true,
    true,
    true,
    true,
    true,
    true,
    true,
    true,
    true,
    true,
    true,
    true,
    true,
    true,
    true,
    true,
    true,
    true,
    true,
    true,
    true,
    true,
    true,
    true,
    true,
    true,
    true,
    true,
    true,
    true,
    true,
    true,
    true,
    true,
    true,
    true,
    true,
    true,
    true,
    true,
    true,
    true,
    true,
    true,
    true,
    true,
    true,
    true,
    true,
    true,
    true,
    true,
    true,
    true,
    true,
    true,
    true,
    true,
    true,
    true,
    true,
    true,
    true,
    true,
    true,
    true,
    true,
    true,
    true,
    true,
    true,
    true,
    true,
    true
  ]
}
```
