## Supplementary File 1 for "ProteinDJ: a high-performance and modular protein design pipeline": fold_71.json

```
{
  "fold_id": 71,
  "rfd_config": {
    "inference": {
      "input_pdb": "1www_trka.pdb",
      "num_designs": 25,
      "design_startnum": 50,
      "ckpt_override_path": null,
      "symmetry": null,
      "recenter": true,
      "radius": 10.0,
      "model_only_neighbors": false,
      "output_prefix": "./rfd_results/fold",
      "write_trajectory": false,
      "scaffold_guided": false,
      "model_runner": "SelfConditioning",
      "cautious": true,
      "align_motif": true,
      "symmetric_self_cond": true,
      "final_step": 1,
      "deterministic": false,
      "trb_save_ckpt_path": "/app/RFdiffusion/models/Complex_base_ckpt.pt",
      "schedule_directory_path": "/app/RFdiffusion/schedules",
      "model_directory_path": "/app/RFdiffusion/models"
    },
    "contigmap": {
      "contigs": [
        "X282-382/0 50-100"
      ],
      "inpaint_seq": null,
      "inpaint_str": null,
      "inpaint_str_helix": null,
      "inpaint_str_strand": null,
      "inpaint_str_loop": null,
      "provide_seq": null,
      "length": null
    },
    "model": {
      "n_extra_block": 4,
      "n_main_block": 32,
      "n_ref_block": 4,
      "d_msa": 256,
      "d_msa_full": 64,
      "d_pair": 128,
      "d_templ": 64,
      "n_head_msa": 8,
      "n_head_pair": 4,
      "n_head_templ": 4,
      "d_hidden": 32,
      "d_hidden_templ": 32,
      "p_drop": 0.15,
      "SE3_param_full": {
        "num_layers": 1,
        "num_channels": 32,
        "num_degrees": 2,
        "n_heads": 4,
        "div": 4,
        "l0_in_features": 8,
        "l0_out_features": 8,
        "l1_in_features": 3,
        "l1_out_features": 2,
        "num_edge_features": 32
      },
      "SE3_param_topk": {
        "num_layers": 1,
        "num_channels": 32,
        "num_degrees": 2,
        "n_heads": 4,
        "div": 4,
        "l0_in_features": 64,
        "l0_out_features": 64,
        "l1_in_features": 3,
        "l1_out_features": 2,
        "num_edge_features": 64
      },
      "freeze_track_motif": false,
      "use_motif_timestep": true
    },
    "diffuser": {
      "T": 50,
      "b_0": 0.01,
      "b_T": 0.07,
      "schedule_type": "linear",
      "so3_type": "igso3",
      "crd_scale": 0.25,
      "partial_T": null,
      "so3_schedule_type": "linear",
      "min_b": 1.5,
      "max_b": 2.5,
      "min_sigma": 0.02,
      "max_sigma": 1.5
    },
    "denoiser": {
      "noise_scale_ca": 0,
      "final_noise_scale_ca": 1,
      "ca_noise_schedule_type": "constant",
      "noise_scale_frame": 0,
      "final_noise_scale_frame": 1,
      "frame_noise_schedule_type": "constant"
    },
    "ppi": {
      "hotspot_res": [
        "X294",
        "X296",
        "X333"
      ]
    },
    "potentials": {
      "guiding_potentials": null,
      "guide_scale": 10,
      "guide_decay": "constant",
      "olig_inter_all": null,
      "olig_intra_all": null,
      "olig_custom_contact": null,
      "substrate": null
    },
    "contig_settings": {
      "ref_idx": null,
      "hal_idx": null,
      "idx_rf": null,
      "inpaint_seq_tensor": null
    },
    "preprocess": {
      "sidechain_input": false,
      "motif_sidechain_input": true,
      "d_t1d": 24,
      "d_t2d": 44,
      "prob_self_cond": 0.5,
      "str_self_cond": true,
      "predict_previous": false
    },
    "logging": {
      "inputs": false
    },
    "scaffoldguided": {
      "scaffoldguided": false,
      "target_pdb": false,
      "target_path": null,
      "scaffold_list": null,
      "scaffold_dir": null,
      "sampled_insertion": 0,
      "sampled_N": 0,
      "sampled_C": 0,
      "ss_mask": 0,
      "systematic": false,
      "target_ss": null,
      "target_adj": null,
      "mask_loops": true,
      "contig_crop": null
    }
  },
  "rfd_plddt": [
    [
      0.10760142654180527,
      0.11694769561290741,
      0.11740836501121521,
      0.1163502112030983,
      0.11285365372896194,
      0.10931544005870819,
      0.11455515027046204,
      0.11663137376308441,
      0.1126277819275856,
      0.11854217201471329,
      0.12146327644586563,
      0.11419491469860077,
      0.11075840890407562,
      0.11209774017333984,
      0.11342690140008926,
      0.10653798282146454,
      0.10631370544433594,
      0.1077665388584137,
      0.10557036846876144,
      0.09801474958658218,
      0.0986899733543396,
      0.09896646440029144,
      0.0965731292963028,
      0.09318801015615463,
      0.09291832894086838,
      0.09238855540752411,
      0.09151791781187057,
      0.0896831825375557,
      0.08916091173887253,
      0.09065177291631699,
      0.09017328917980194,
      0.0917619988322258,
      0.09001995623111725,
      0.08643987029790878,
      0.08985879272222519,
      0.08989284187555313,
      0.0840873271226883,
      0.08251500129699707,
      0.0850091427564621,
      0.08729370683431625,
      0.08911456167697906,
      0.09129591286182404,
      0.09129394590854645,
      0.09448634088039398,
      0.09495038539171219,
      0.09530418366193771,
      0.09567546844482422,
      0.09693871438503265,
      0.0959014743566513,
      0.09633953869342804,
      0.10067720711231232,
      0.10260900855064392,
      0.104657843708992,
      0.10712961107492447,
      0.11109459400177002,
      0.11946525424718857,
      0.1317523717880249,
      0.13739077746868134,
      0.14397016167640686,
      0.16886097192764282,
      0.16663457453250885,
      0.9802730083465576,
      0.9884173274040222,
      0.9906098246574402,
      0.9927279353141785,
      0.9891425371170044,
      0.9765069484710693,
      0.9747560024261475,
      0.9493085741996765,
      0.9360308647155762,
      0.8878961801528931,
      0.8814545273780823,
      0.8911710977554321,
      0.8470253348350525,
      0.8506910800933838,
      0.7670108079910278,
      0.7997047901153564,
      0.8646178245544434,
      0.8724769353866577,
      0.8942500352859497,
      0.9214701652526855,
      0.896520733833313,
      0.9247843027114868,
      0.9204767942428589,
      0.9614576101303101,
      0.9676660895347595,
      0.9867669939994812,
      0.9866989254951477,
      0.9901401996612549,
      0.9904045462608337,
      0.9936428070068359,
      0.9960241317749023,
      0.9975035786628723,
      0.9983060359954834,
      0.9988608956336975,
      0.9986510276794434,
      0.9986063838005066,
      0.9978282451629639,
      0.9961521029472351,
      0.99591064453125,
      0.9963594079017639,
      0.996906042098999,
      0.9889236092567444,
      0.9824030995368958,
      0.9688977599143982,
      0.9316824674606323,
      0.9442524313926697,
      0.9741875529289246,
      0.9640207886695862,
      0.9556372761726379,
      0.9071731567382812,
      0.8846558332443237,
      0.823017954826355,
      0.8188949227333069,
      0.8347601890563965,
      0.7896187901496887,
      0.788240909576416,
      0.8843294382095337,
      0.9072003364562988,
      0.9450019598007202,
      0.9230597019195557,
      0.9070923328399658,
      0.8746073842048645,
      0.8915769457817078,
      0.9086998105049133,
      0.9591069221496582,
      0.9216184616088867,
      0.9395766258239746,
      0.9032846093177795,
      0.9076654314994812,
      0.9542762041091919,
      0.95848548412323,
      0.9672931432723999,
      0.989006757736206,
      0.9929745197296143,
      0.9924708008766174,
      0.9956003427505493,
      0.9962745904922485,
      0.9982042908668518,
      0.9980061054229736,
      0.9977866411209106,
      0.9984505772590637,
      0.9971038103103638,
      0.9967792630195618,
      0.9922908544540405,
      0.9921295642852783,
      0.9915914535522461,
      0.995134711265564,
      0.9962494969367981,
      0.9945088624954224,
      0.9955592751502991,
      0.9909127950668335,
      0.9927034378051758,
      0.9855807423591614,
      0.9885370135307312,
      0.9813679456710815,
      0.9704592227935791,
      0.9555378556251526,
      0.9443264007568359,
      0.9459894299507141,
      0.9428157806396484,
      0.9480529427528381
    ],
    [
      0.13233035802841187,
      0.14252598583698273,
      0.15524959564208984,
      0.14968596398830414,
      0.14614635705947876,
      0.1453476846218109,
      0.14545784890651703,
      0.14065389335155487,
      0.1300589144229889,
      0.135093554854393,
      0.12823523581027985,
      0.12689454853534698,
      0.13252732157707214,
      0.14330729842185974,
      0.13497909903526306,
      0.12675416469573975,
      0.12966318428516388,
      0.13806423544883728,
      0.13484051823616028,
      0.1281631737947464,
      0.12990868091583252,
      0.13041429221630096,
      0.12401553988456726,
      0.1197773888707161,
      0.11798293888568878,
      0.11826323717832565,
      0.11101184040307999,
      0.10756361484527588,
      0.10675708949565887,
      0.10506358742713928,
      0.10002674907445908,
      0.0967143177986145,
      0.09301959723234177,
      0.09088612347841263,
      0.08849408477544785,
      0.08680392056703568,
      0.0878143385052681,
      0.08843456208705902,
      0.09195481240749359,
      0.09470191597938538,
      0.09679881483316422,
      0.10048413276672363,
      0.1028953418135643,
      0.10930725932121277,
      0.11270507425069809,
      0.1126740351319313,
      0.11629015952348709,
      0.11901687830686569,
      0.11754796653985977,
      0.12141598761081696,
      0.12429004907608032,
      0.1270749866962433,
      0.12478990852832794,
      0.1279335618019104,
      0.13210386037826538,
      0.13278117775917053,
      0.13574908673763275,
      0.13746686279773712,
      0.1400378942489624,
      0.1423763483762741,
      0.12535324692726135,
      0.97634357213974,
      0.9828683137893677,
      0.9874333143234253,
      0.9895860552787781,
      0.985283613204956,
      0.9805102348327637,
      0.9812424778938293,
      0.9683264493942261,
      0.96010422706604,
      0.9196736216545105,
      0.9152473211288452,
      0.9171060919761658,
      0.8601468205451965,
      0.8598719835281372,
      0.7949367761611938,
      0.7660554647445679,
      0.8514996767044067,
      0.8731240034103394,
      0.9118409156799316,
      0.9417093992233276,
      0.9191311597824097,
      0.9452880024909973,
      0.9453927278518677,
      0.9746797680854797,
      0.9771285057067871,
      0.984559953212738,
      0.9834886789321899,
      0.9844975471496582,
      0.9869005680084229,
      0.9874242544174194,
      0.989189863204956,
      0.9930667877197266,
      0.9926295876502991,
      0.9952158331871033,
      0.9924672842025757,
      0.9938050508499146,
      0.9926256537437439,
      0.9873636960983276,
      0.9829996228218079,
      0.9836143255233765,
      0.9811774492263794,
      0.9566562175750732,
      0.9527288675308228,
      0.9052464962005615,
      0.868473470211029,
      0.8889748454093933,
      0.9432213306427002,
      0.9396692514419556,
      0.9539420008659363,
      0.9119624495506287,
      0.9003415107727051,
      0.8175545334815979,
      0.8101123571395874,
      0.8560010194778442,
      0.7923979759216309,
      0.8179806470870972,
      0.9099574089050293,
      0.9285803437232971,
      0.9571667909622192,
      0.9469345808029175,
      0.9323964715003967,
      0.8948761224746704,
      0.9031344056129456,
      0.9295459985733032,
      0.9665648341178894,
      0.9256341457366943,
      0.926777720451355,
      0.8758173584938049,
      0.8712467551231384,
      0.9246060848236084,
      0.9143665432929993,
      0.9268592596054077,
      0.965347409248352,
      0.9780833721160889,
      0.9851053357124329,
      0.9916628003120422,
      0.9946541786193848,
      0.9976259469985962,
      0.9968491792678833,
      0.9967650771141052,
      0.9957993030548096,
      0.9935829043388367,
      0.9899628162384033,
      0.9813815951347351,
      0.9803101420402527,
      0.9818255305290222,
      0.9877914190292358,
      0.9898736476898193,
      0.9907072186470032,
      0.9930109977722168,
      0.991492509841919,
      0.993341863155365,
      0.9905337691307068,
      0.9917280077934265,
      0.987284779548645,
      0.9730340242385864,
      0.9477499723434448,
      0.9190230369567871,
      0.9050170183181763,
      0.8806959390640259,
      0.8955385088920593
    ],
    [
      0.1325439065694809,
      0.14360755681991577,
      0.14719818532466888,
      0.14576970040798187,
      0.13894951343536377,
      0.1360330879688263,
      0.13494685292243958,
      0.13399799168109894,
      0.13176602125167847,
      0.13194191455841064,
      0.1410079300403595,
      0.14054349064826965,
      0.14498665928840637,
      0.1591835469007492,
      0.1656111776828766,
      0.16299590468406677,
      0.16301220655441284,
      0.16717353463172913,
      0.16261650621891022,
      0.16423863172531128,
      0.16467586159706116,
      0.16312429308891296,
      0.1638265997171402,
      0.16060394048690796,
      0.15109968185424805,
      0.15267494320869446,
      0.1474434733390808,
      0.1449921727180481,
      0.1374451369047165,
      0.1315012276172638,
      0.1185045838356018,
      0.11268974095582962,
      0.10827042907476425,
      0.10296124219894409,
      0.094817154109478,
      0.08958680182695389,
      0.08507908880710602,
      0.07954363524913788,
      0.0779205933213234,
      0.0805504247546196,
      0.08208178728818893,
      0.08368327468633652,
      0.08455260843038559,
      0.08830632269382477,
      0.08914437890052795,
      0.09025830775499344,
      0.09494252502918243,
      0.10053711384534836,
      0.10142004489898682,
      0.10243682563304901,
      0.10874344408512115,
      0.11343758553266525,
      0.1122995913028717,
      0.11378631740808487,
      0.1169847846031189,
      0.12315895408391953,
      0.13612014055252075,
      0.14069989323616028,
      0.13710960745811462,
      0.15551526844501495,
      0.16512633860111237,
      0.9795110821723938,
      0.9863760471343994,
      0.9892809391021729,
      0.9911485314369202,
      0.9864157438278198,
      0.9782116413116455,
      0.9786482453346252,
      0.9631852507591248,
      0.9555726051330566,
      0.9177023768424988,
      0.9032698273658752,
      0.9202946424484253,
      0.8634666204452515,
      0.8671692609786987,
      0.7887548208236694,
      0.785965621471405,
      0.8697130680084229,
      0.8924070596694946,
      0.9183211922645569,
      0.9419549703598022,
      0.9236319065093994,
      0.94700688123703,
      0.9442588686943054,
      0.9724531769752502,
      0.975214421749115,
      0.9854723811149597,
      0.9866531491279602,
      0.9879530668258667,
      0.9905964732170105,
      0.9913818836212158,
      0.9925978183746338,
      0.9953796863555908,
      0.9949776530265808,
      0.9966631531715393,
      0.994419515132904,
      0.9951297640800476,
      0.9933928847312927,
      0.9888221621513367,
      0.9860300421714783,
      0.9876333475112915,
      0.9863961935043335,
      0.9710038900375366,
      0.9674055576324463,
      0.9327114820480347,
      0.8982235789299011,
      0.9149600267410278,
      0.9568474292755127,
      0.9558901190757751,
      0.9649147391319275,
      0.9376517534255981,
      0.9270582795143127,
      0.8538169860839844,
      0.8458719253540039,
      0.8762007355690002,
      0.8221235275268555,
      0.8385162949562073,
      0.9218464493751526,
      0.9348960518836975,
      0.9601184129714966,
      0.9461847543716431,
      0.9388644695281982,
      0.9096314907073975,
      0.9228967428207397,
      0.9393768310546875,
      0.965825617313385,
      0.9422388076782227,
      0.9441545605659485,
      0.8993300199508667,
      0.8889780640602112,
      0.9414242506027222,
      0.9298328757286072,
      0.9406530261039734,
      0.9723830223083496,
      0.9833900332450867,
      0.986435055732727,
      0.9918882846832275,
      0.9943950772285461,
      0.9973767995834351,
      0.9968380928039551,
      0.9970821738243103,
      0.9966810345649719,
      0.9951887130737305,
      0.9926615357398987,
      0.9855382442474365,
      0.9851083755493164,
      0.9854081273078918,
      0.9901883602142334,
      0.9918242692947388,
      0.9914026260375977,
      0.9931568503379822,
      0.9901679158210754,
      0.9919660091400146,
      0.9868180751800537,
      0.988909900188446,
      0.9836933016777039,
      0.9713746309280396,
      0.9514307975769043,
      0.9314066171646118,
      0.9175698757171631,
      0.8947417140007019,
      0.9082151651382446
    ],
    [
      0.11929316818714142,
      0.13164982199668884,
      0.14049847424030304,
      0.14506134390830994,
      0.14099130034446716,
      0.1354418396949768,
      0.1412234604358673,
      0.14319011569023132,
      0.1333324909210205,
      0.14908668398857117,
      0.16501173377037048,
      0.17160126566886902,
      0.17283345758914948,
      0.18716169893741608,
      0.19674406945705414,
      0.19391272962093353,
      0.19068646430969238,
      0.19683855772018433,
      0.1998082399368286,
      0.19840893149375916,
      0.20293131470680237,
      0.20012792944908142,
      0.1965084969997406,
      0.1935500204563141,
      0.181329607963562,
      0.17618760466575623,
      0.1689469814300537,
      0.1650521457195282,
      0.15360234677791595,
      0.13713029026985168,
      0.1252959817647934,
      0.11437118798494339,
      0.11181338131427765,
      0.10218235850334167,
      0.094255231320858,
      0.08973940461874008,
      0.08669281750917435,
      0.08261534571647644,
      0.08591829985380173,
      0.0838499441742897,
      0.0849994570016861,
      0.08993633091449738,
      0.09083714336156845,
      0.09355421364307404,
      0.09324777126312256,
      0.09565611183643341,
      0.09841673821210861,
      0.10000637173652649,
      0.10099350661039352,
      0.10321515798568726,
      0.10422566533088684,
      0.11130128055810928,
      0.11022743582725525,
      0.11032503843307495,
      0.11459831148386002,
      0.12113511562347412,
      0.13077813386917114,
      0.13712255656719208,
      0.1354524940252304,
      0.14505107700824738,
      0.14286497235298157,
      0.9805288314819336,
      0.9875285029411316,
      0.9906501173973083,
      0.9924733638763428,
      0.9880521893501282,
      0.9778832197189331,
      0.9764434695243835,
      0.9576461315155029,
      0.9461007118225098,
      0.9027963876724243,
      0.8922247290611267,
      0.9073805809020996,
      0.8441001176834106,
      0.8553646206855774,
      0.7833357453346252,
      0.7900411486625671,
      0.8641541004180908,
      0.8821189403533936,
      0.9061508178710938,
      0.9319873452186584,
      0.9036476612091064,
      0.9332550764083862,
      0.9294805526733398,
      0.9668173789978027,
      0.972683310508728,
      0.9865053296089172,
      0.987677812576294,
      0.9887287616729736,
      0.9902328252792358,
      0.9918243885040283,
      0.9928873181343079,
      0.9954610466957092,
      0.995915412902832,
      0.9975977540016174,
      0.9967889189720154,
      0.9970608353614807,
      0.9958946704864502,
      0.9923288226127625,
      0.9903497099876404,
      0.9913976192474365,
      0.9910024404525757,
      0.9777417182922363,
      0.9705580472946167,
      0.9428331255912781,
      0.9069964289665222,
      0.9263979196548462,
      0.9597225785255432,
      0.952862560749054,
      0.9575484991073608,
      0.9217811226844788,
      0.90546715259552,
      0.8105200529098511,
      0.8175187110900879,
      0.8581967353820801,
      0.8030195236206055,
      0.816169023513794,
      0.905369222164154,
      0.9228940010070801,
      0.9526944160461426,
      0.9339146614074707,
      0.9231519103050232,
      0.884972095489502,
      0.9006598591804504,
      0.9250258803367615,
      0.9595158100128174,
      0.9342573881149292,
      0.9425734877586365,
      0.9037573337554932,
      0.8991563320159912,
      0.9495407938957214,
      0.9419716596603394,
      0.9534481763839722,
      0.9801450371742249,
      0.9880121946334839,
      0.9894492030143738,
      0.9939120411872864,
      0.995683491230011,
      0.9979658722877502,
      0.9975622892379761,
      0.9973530769348145,
      0.9975025057792664,
      0.9959290623664856,
      0.9941558837890625,
      0.987802267074585,
      0.9877613186836243,
      0.9884448647499084,
      0.9926121830940247,
      0.9941033124923706,
      0.9934338331222534,
      0.9947074055671692,
      0.9905403852462769,
      0.9925190210342407,
      0.9863337278366089,
      0.9894447326660156,
      0.9838669896125793,
      0.9731677770614624,
      0.9565882086753845,
      0.9427154660224915,
      0.9361675381660461,
      0.9148232340812683,
      0.9243442416191101
    ],
    [
      0.11679521948099136,
      0.1346205472946167,
      0.14999721944332123,
      0.15844930708408356,
      0.15591949224472046,
      0.1537988781929016,
      0.15951907634735107,
      0.16276630759239197,
      0.15782701969146729,
      0.17329388856887817,
      0.18170124292373657,
      0.18811646103858948,
      0.19249440729618073,
      0.2042001187801361,
      0.2108134925365448,
      0.20415741205215454,
      0.20585495233535767,
      0.214594766497612,
      0.22447749972343445,
      0.2248789370059967,
      0.23056936264038086,
      0.2375258207321167,
      0.24089279770851135,
      0.23696376383304596,
      0.23063156008720398,
      0.22152522206306458,
      0.21508917212486267,
      0.2114754468202591,
      0.19593843817710876,
      0.18567046523094177,
      0.16999460756778717,
      0.16580705344676971,
      0.1493317186832428,
      0.1315087527036667,
      0.12236246466636658,
      0.12517350912094116,
      0.10977213829755783,
      0.10343901813030243,
      0.10184545814990997,
      0.09754684567451477,
      0.09668300300836563,
      0.10003864765167236,
      0.10181538760662079,
      0.10249704867601395,
      0.10596317052841187,
      0.10970810800790787,
      0.11199017614126205,
      0.11645267903804779,
      0.11860191822052002,
      0.1192084401845932,
      0.12246217578649521,
      0.12529733777046204,
      0.12739241123199463,
      0.1258314549922943,
      0.1258450299501419,
      0.13359051942825317,
      0.14289264380931854,
      0.14947295188903809,
      0.14330360293388367,
      0.15318021178245544,
      0.15111859142780304,
      0.9811021685600281,
      0.9881521463394165,
      0.9908207654953003,
      0.9925562143325806,
      0.9879418015480042,
      0.9765865206718445,
      0.9740856289863586,
      0.953205943107605,
      0.9423336982727051,
      0.898464024066925,
      0.8874500393867493,
      0.9047250151634216,
      0.8394412398338318,
      0.8549684286117554,
      0.7726563215255737,
      0.7908983826637268,
      0.873625636100769,
      0.8881145715713501,
      0.9048541784286499,
      0.9268932342529297,
      0.9041318297386169,
      0.9311367869377136,
      0.9284926056861877,
      0.9658780694007874,
      0.9715747833251953,
      0.9863930344581604,
      0.9884964227676392,
      0.9898566603660583,
      0.9915522336959839,
      0.9930605888366699,
      0.9938788414001465,
      0.9962189793586731,
      0.9963730573654175,
      0.997854471206665,
      0.9970769286155701,
      0.9973530173301697,
      0.9960476756095886,
      0.9924604892730713,
      0.9906630516052246,
      0.9921384453773499,
      0.9924101829528809,
      0.9809813499450684,
      0.975231945514679,
      0.9540027976036072,
      0.9259655475616455,
      0.9425195455551147,
      0.9675795435905457,
      0.9609895944595337,
      0.9626280069351196,
      0.9272847175598145,
      0.9128938913345337,
      0.8283082246780396,
      0.829152524471283,
      0.8654331564903259,
      0.812330961227417,
      0.8178945183753967,
      0.9066400527954102,
      0.9247422218322754,
      0.9537192583084106,
      0.9346444606781006,
      0.9259610176086426,
      0.8887715339660645,
      0.9057758450508118,
      0.9277544021606445,
      0.9610720872879028,
      0.9379042983055115,
      0.9503470659255981,
      0.9155324101448059,
      0.9103997349739075,
      0.9557381868362427,
      0.9501519203186035,
      0.9554619193077087,
      0.981882631778717,
      0.9890465140342712,
      0.9892268776893616,
      0.9935711026191711,
      0.9953168034553528,
      0.9978076815605164,
      0.9974161982536316,
      0.9973268508911133,
      0.997536301612854,
      0.9961526989936829,
      0.9946689605712891,
      0.9892153739929199,
      0.9891298413276672,
      0.9892731308937073,
      0.993046760559082,
      0.9943656921386719,
      0.993202269077301,
      0.9942606687545776,
      0.9893965721130371,
      0.9913935661315918,
      0.9845649003982544,
      0.986907422542572,
      0.9808973073959351,
      0.9710276126861572,
      0.9562952518463135,
      0.9435276985168457,
      0.9339454174041748,
      0.9162847995758057,
      0.9270702600479126
    ],
    [
      0.11910942196846008,
      0.13757498562335968,
      0.1556539237499237,
      0.17392054200172424,
      0.17581556737422943,
      0.1763838678598404,
      0.18123191595077515,
      0.19038163125514984,
      0.1813538372516632,
      0.19128981232643127,
      0.20544937252998352,
      0.20722177624702454,
      0.2065729796886444,
      0.21334993839263916,
      0.2191241979598999,
      0.20243047177791595,
      0.19564034044742584,
      0.1897050142288208,
      0.1842360943555832,
      0.16737481951713562,
      0.15647344291210175,
      0.1551266610622406,
      0.14735126495361328,
      0.1336488127708435,
      0.12542644143104553,
      0.12112103402614594,
      0.11059588938951492,
      0.10406333208084106,
      0.09653259813785553,
      0.0954560935497284,
      0.09153470396995544,
      0.08402486145496368,
      0.08191587775945663,
      0.08119761943817139,
      0.08072711527347565,
      0.07665368169546127,
      0.07877374440431595,
      0.08152687549591064,
      0.08287651836872101,
      0.08354358375072479,
      0.0861581414937973,
      0.08976823091506958,
      0.09471850097179413,
      0.09082423895597458,
      0.09287459403276443,
      0.09537873417139053,
      0.09713608771562576,
      0.09151780605316162,
      0.0919131487607956,
      0.09361772239208221,
      0.09005075693130493,
      0.09128531068563461,
      0.08793240040540695,
      0.08836774528026581,
      0.0932014137506485,
      0.09510845690965652,
      0.10210033506155014,
      0.11328066885471344,
      0.11392176151275635,
      0.11321692168712616,
      0.10919220000505447,
      0.9801360368728638,
      0.9871823191642761,
      0.9901459217071533,
      0.9916280508041382,
      0.9857620000839233,
      0.9735115766525269,
      0.9695463180541992,
      0.9453542232513428,
      0.9335359930992126,
      0.8838903903961182,
      0.8771457672119141,
      0.8899296522140503,
      0.8260961771011353,
      0.8428422212600708,
      0.7775994539260864,
      0.7702354192733765,
      0.8557197451591492,
      0.8718912601470947,
      0.8921341300010681,
      0.9182007312774658,
      0.8813921213150024,
      0.9181946516036987,
      0.9134730100631714,
      0.958935022354126,
      0.9670886397361755,
      0.9839010238647461,
      0.9868299961090088,
      0.9885825514793396,
      0.9899234771728516,
      0.9918965697288513,
      0.9935415983200073,
      0.9959549307823181,
      0.9964928030967712,
      0.9978543519973755,
      0.9970839023590088,
      0.9972221851348877,
      0.9960933327674866,
      0.992649257183075,
      0.9912238121032715,
      0.9925801753997803,
      0.9921899437904358,
      0.9794830679893494,
      0.971053957939148,
      0.9455358982086182,
      0.9086592197418213,
      0.9260150790214539,
      0.9605806469917297,
      0.9523597359657288,
      0.9539289474487305,
      0.9091072082519531,
      0.8864203095436096,
      0.7910504937171936,
      0.8059470653533936,
      0.8390384912490845,
      0.7798007130622864,
      0.800332248210907,
      0.8945147395133972,
      0.9125866889953613,
      0.9475741386413574,
      0.9240026473999023,
      0.9086588621139526,
      0.8606671094894409,
      0.8780673146247864,
      0.9085694551467896,
      0.9574864506721497,
      0.9239822626113892,
      0.9356623291969299,
      0.8992438316345215,
      0.9020169973373413,
      0.9465082287788391,
      0.9431359767913818,
      0.9525407552719116,
      0.980811595916748,
      0.9880422949790955,
      0.9887939095497131,
      0.993443489074707,
      0.9952549338340759,
      0.9976877570152283,
      0.9972684383392334,
      0.9970183968544006,
      0.9973015785217285,
      0.9954833388328552,
      0.9940061569213867,
      0.9881746172904968,
      0.9881541132926941,
      0.988020122051239,
      0.992162823677063,
      0.9933158159255981,
      0.9919490218162537,
      0.9934356808662415,
      0.9880768060684204,
      0.9903901815414429,
      0.9829061031341553,
      0.9863075017929077,
      0.9791520237922668,
      0.9685577154159546,
      0.9503823518753052,
      0.9368163347244263,
      0.9339631795883179,
      0.9196777939796448,
      0.9286767244338989
    ],
    [
      0.12353207916021347,
      0.14590713381767273,
      0.16924285888671875,
      0.18076291680335999,
      0.17144131660461426,
      0.1741877794265747,
      0.18566034734249115,
      0.19134201109409332,
      0.18876728415489197,
      0.19936318695545197,
      0.2182057946920395,
      0.21527868509292603,
      0.21945670247077942,
      0.23735308647155762,
      0.2515607476234436,
      0.25374093651771545,
      0.26836156845092773,
      0.2861115634441376,
      0.2981550991535187,
      0.30655592679977417,
      0.3169096112251282,
      0.3271777033805847,
      0.3344569206237793,
      0.34005507826805115,
      0.32965606451034546,
      0.32263240218162537,
      0.31865543127059937,
      0.3129655122756958,
      0.3014999330043793,
      0.2787427306175232,
      0.256878137588501,
      0.25057345628738403,
      0.23395328223705292,
      0.20691464841365814,
      0.1954183131456375,
      0.18532268702983856,
      0.17421729862689972,
      0.15039312839508057,
      0.14363837242126465,
      0.1340682953596115,
      0.12745919823646545,
      0.1186819076538086,
      0.12114547193050385,
      0.11641950905323029,
      0.10834334790706635,
      0.10849954932928085,
      0.1096830740571022,
      0.1058732122182846,
      0.10491590946912766,
      0.10582347959280014,
      0.10450676083564758,
      0.1050839051604271,
      0.10518040508031845,
      0.1100941002368927,
      0.11133147776126862,
      0.11674540489912033,
      0.12173609435558319,
      0.12963208556175232,
      0.12961266934871674,
      0.14544440805912018,
      0.16188815236091614,
      0.9803009033203125,
      0.9872403740882874,
      0.9892820119857788,
      0.9908442497253418,
      0.9857590198516846,
      0.9745599031448364,
      0.9736133813858032,
      0.9554710984230042,
      0.94675213098526,
      0.9050637483596802,
      0.8949325680732727,
      0.9131376147270203,
      0.8534259796142578,
      0.8627136945724487,
      0.7885014414787292,
      0.7928659915924072,
      0.8809694647789001,
      0.8970860838890076,
      0.9136524200439453,
      0.932977557182312,
      0.9181879758834839,
      0.9389051198959351,
      0.9364380240440369,
      0.9689551591873169,
      0.9724150896072388,
      0.9855892062187195,
      0.98869389295578,
      0.9908191561698914,
      0.993537962436676,
      0.994555652141571,
      0.9954428672790527,
      0.9970895051956177,
      0.9966386556625366,
      0.9977377653121948,
      0.9961229562759399,
      0.9964233636856079,
      0.9943439960479736,
      0.9898852109909058,
      0.988603949546814,
      0.9907198548316956,
      0.9907271862030029,
      0.979582667350769,
      0.9758793115615845,
      0.952734649181366,
      0.9290885329246521,
      0.9428592920303345,
      0.9680494070053101,
      0.9655457139015198,
      0.9693805575370789,
      0.9367457628250122,
      0.928240180015564,
      0.8546671867370605,
      0.8442484140396118,
      0.880878210067749,
      0.8246768116950989,
      0.8351556658744812,
      0.9171909689903259,
      0.9331716299057007,
      0.9576833844184875,
      0.9421937465667725,
      0.9367465972900391,
      0.9054647088050842,
      0.9200887680053711,
      0.9373599290847778,
      0.9665947556495667,
      0.9435395002365112,
      0.954992413520813,
      0.9199854135513306,
      0.9157649278640747,
      0.955681324005127,
      0.949644148349762,
      0.9542094469070435,
      0.9803556203842163,
      0.9881347417831421,
      0.9885802268981934,
      0.9927747845649719,
      0.9945018887519836,
      0.9975109696388245,
      0.9968180060386658,
      0.997314989566803,
      0.9972535371780396,
      0.9962456822395325,
      0.9949361681938171,
      0.9898924827575684,
      0.9894843101501465,
      0.988039493560791,
      0.9916104674339294,
      0.9927743673324585,
      0.9905907511711121,
      0.9918681383132935,
      0.9869844913482666,
      0.98972088098526,
      0.9845001697540283,
      0.9864267706871033,
      0.9830784201622009,
      0.9721641540527344,
      0.9588837027549744,
      0.9450064897537231,
      0.9326513409614563,
      0.9087653160095215,
      0.9221389889717102
    ],
    [
      0.17945227026939392,
      0.23729681968688965,
      0.26670464873313904,
      0.2679341435432434,
      0.2671687602996826,
      0.2613131105899811,
      0.26865339279174805,
      0.2598682940006256,
      0.24239304661750793,
      0.24377071857452393,
      0.23920735716819763,
      0.2195136994123459,
      0.20342479646205902,
      0.19955721497535706,
      0.2027907520532608,
      0.1830870658159256,
      0.17633500695228577,
      0.17711567878723145,
      0.16946709156036377,
      0.14726842939853668,
      0.15132105350494385,
      0.1561598926782608,
      0.14557836949825287,
      0.12910056114196777,
      0.1165020540356636,
      0.11145839840173721,
      0.09791407734155655,
      0.0907054990530014,
      0.08208178728818893,
      0.07838589698076248,
      0.07789190858602524,
      0.08053473383188248,
      0.08609258383512497,
      0.08764897286891937,
      0.09280815720558167,
      0.09561402350664139,
      0.09837199002504349,
      0.09737761318683624,
      0.0990447849035263,
      0.0994342491030693,
      0.10079986602067947,
      0.09983345866203308,
      0.0993536114692688,
      0.1008693128824234,
      0.09716308861970901,
      0.09929730743169785,
      0.09723572432994843,
      0.09937594830989838,
      0.09691906720399857,
      0.09361796826124191,
      0.09532099217176437,
      0.1001153215765953,
      0.10176127403974533,
      0.10557062923908234,
      0.11076738685369492,
      0.11439098417758942,
      0.11632881313562393,
      0.12260015308856964,
      0.12832951545715332,
      0.12994922697544098,
      0.1283007115125656,
      0.9782405495643616,
      0.9863486886024475,
      0.9881049990653992,
      0.9891647696495056,
      0.981360137462616,
      0.9676852226257324,
      0.963239848613739,
      0.9287829995155334,
      0.9188088178634644,
      0.8657810091972351,
      0.8548486232757568,
      0.8791788816452026,
      0.8256333470344543,
      0.8384900093078613,
      0.78611820936203,
      0.7939010858535767,
      0.8611109852790833,
      0.8693342208862305,
      0.8897703289985657,
      0.9127562046051025,
      0.8800770044326782,
      0.9109531044960022,
      0.9022871255874634,
      0.9551410675048828,
      0.9623864889144897,
      0.981802225112915,
      0.9864717721939087,
      0.9897946119308472,
      0.9916477799415588,
      0.9936769008636475,
      0.9957719445228577,
      0.9972742199897766,
      0.9974673390388489,
      0.9982195496559143,
      0.9972163438796997,
      0.9971361756324768,
      0.9956479072570801,
      0.9923638105392456,
      0.9916277527809143,
      0.9934292435646057,
      0.993385910987854,
      0.9824410676956177,
      0.9748726487159729,
      0.951732873916626,
      0.9171181917190552,
      0.9334398508071899,
      0.9667377471923828,
      0.95985347032547,
      0.9576857089996338,
      0.9127945899963379,
      0.8884740471839905,
      0.8131344318389893,
      0.8092551827430725,
      0.8394036293029785,
      0.7768998146057129,
      0.7885671854019165,
      0.8908246159553528,
      0.9064075350761414,
      0.9449827671051025,
      0.9187273979187012,
      0.9025145173072815,
      0.8577588796615601,
      0.8814038038253784,
      0.9099690318107605,
      0.9607656598091125,
      0.9251790046691895,
      0.9404963850975037,
      0.905341386795044,
      0.9043135643005371,
      0.9476625323295593,
      0.9372652769088745,
      0.9453322291374207,
      0.9796301126480103,
      0.9871466755867004,
      0.986993134021759,
      0.9916975498199463,
      0.993489682674408,
      0.9971498250961304,
      0.9966155886650085,
      0.9966942071914673,
      0.9973704814910889,
      0.9957696795463562,
      0.9947741627693176,
      0.9896281361579895,
      0.9893912672996521,
      0.9874921441078186,
      0.9915164113044739,
      0.9921016693115234,
      0.9877042174339294,
      0.9900215268135071,
      0.9830155372619629,
      0.986888587474823,
      0.977635383605957,
      0.9807841777801514,
      0.9729379415512085,
      0.9606796503067017,
      0.9438976645469666,
      0.9303038120269775,
      0.9209429025650024,
      0.9124069809913635,
      0.9237800240516663
    ],
    [
      0.17745530605316162,
      0.22690804302692413,
      0.22591263055801392,
      0.23266232013702393,
      0.25551483035087585,
      0.2594558000564575,
      0.25183752179145813,
      0.27377498149871826,
      0.29144713282585144,
      0.29858505725860596,
      0.3019903898239136,
      0.31208059191703796,
      0.31205615401268005,
      0.3165050148963928,
      0.33625948429107666,
      0.3201891779899597,
      0.3209010660648346,
      0.3251132071018219,
      0.3076067864894867,
      0.280838280916214,
      0.27381137013435364,
      0.2627817988395691,
      0.24906006455421448,
      0.2358476221561432,
      0.23032540082931519,
      0.2135186642408371,
      0.2021755874156952,
      0.18977810442447662,
      0.1848490685224533,
      0.16059179604053497,
      0.15181125700473785,
      0.15987902879714966,
      0.1576613187789917,
      0.14328862726688385,
      0.15017229318618774,
      0.16987159848213196,
      0.17837542295455933,
      0.18538592755794525,
      0.19877374172210693,
      0.2040080577135086,
      0.21440118551254272,
      0.21899282932281494,
      0.230383962392807,
      0.22968235611915588,
      0.23681141436100006,
      0.24847424030303955,
      0.2497706413269043,
      0.2501332759857178,
      0.259739488363266,
      0.2651996612548828,
      0.26397281885147095,
      0.261931449174881,
      0.26625871658325195,
      0.26050248742103577,
      0.2509912848472595,
      0.24710357189178467,
      0.24437086284160614,
      0.21550564467906952,
      0.20599326491355896,
      0.1999112069606781,
      0.19813209772109985,
      0.9812625646591187,
      0.9884700775146484,
      0.9892319440841675,
      0.9894504547119141,
      0.982407808303833,
      0.9690307974815369,
      0.9642242193222046,
      0.9370961785316467,
      0.9279675483703613,
      0.8775885105133057,
      0.8576760292053223,
      0.8837321400642395,
      0.8166452050209045,
      0.8213461637496948,
      0.760109543800354,
      0.7622671127319336,
      0.8445183038711548,
      0.8659491539001465,
      0.8974415063858032,
      0.9195739030838013,
      0.8934445977210999,
      0.9217509031295776,
      0.9155735373497009,
      0.960697591304779,
      0.9670318365097046,
      0.9842975735664368,
      0.989128589630127,
      0.9926391839981079,
      0.9948497414588928,
      0.9960758090019226,
      0.9975367784500122,
      0.9981799125671387,
      0.9980502128601074,
      0.9984868168830872,
      0.9972692131996155,
      0.9971455931663513,
      0.9948955178260803,
      0.991142988204956,
      0.9916696548461914,
      0.994125247001648,
      0.9948844909667969,
      0.9867304563522339,
      0.981654167175293,
      0.9650490880012512,
      0.9373177289962769,
      0.9465043544769287,
      0.9740911722183228,
      0.9716821312904358,
      0.971504807472229,
      0.9325526356697083,
      0.9105650186538696,
      0.8199752569198608,
      0.8082783818244934,
      0.8505758047103882,
      0.7710037231445312,
      0.8148034811019897,
      0.908717691898346,
      0.9193312525749207,
      0.9515068531036377,
      0.9298942685127258,
      0.9190961718559265,
      0.8805508613586426,
      0.898025631904602,
      0.9225285649299622,
      0.9669933319091797,
      0.9360240697860718,
      0.9473927617073059,
      0.9110335111618042,
      0.9016200304031372,
      0.9480390548706055,
      0.9341695308685303,
      0.9434253573417664,
      0.977314293384552,
      0.9860385060310364,
      0.9825620651245117,
      0.9891771078109741,
      0.9912660121917725,
      0.9965689182281494,
      0.9959730505943298,
      0.9969010949134827,
      0.9974157214164734,
      0.9965366721153259,
      0.9962077140808105,
      0.9927085041999817,
      0.9924567341804504,
      0.989763081073761,
      0.9921547174453735,
      0.9923427700996399,
      0.9866309762001038,
      0.98822021484375,
      0.9799337983131409,
      0.9833974838256836,
      0.9722912311553955,
      0.9724383354187012,
      0.9667719006538391,
      0.9520947337150574,
      0.9375724792480469,
      0.9168280959129333,
      0.9046539068222046,
      0.8947644233703613,
      0.9110264778137207
    ],
    [
      0.301583468914032,
      0.3581744432449341,
      0.35334867238998413,
      0.3418000638484955,
      0.36217042803764343,
      0.3846190869808197,
      0.37656739354133606,
      0.3781265616416931,
      0.388976126909256,
      0.3837575316429138,
      0.3850370943546295,
      0.3902643620967865,
      0.4030023217201233,
      0.40250492095947266,
      0.41617605090141296,
      0.42096835374832153,
      0.4233130216598511,
      0.43146273493766785,
      0.4402337968349457,
      0.43098872900009155,
      0.42375636100769043,
      0.4085622727870941,
      0.37710970640182495,
      0.3533502221107483,
      0.3242897093296051,
      0.29699844121932983,
      0.2833006978034973,
      0.2773950695991516,
      0.25295931100845337,
      0.220449298620224,
      0.20257887244224548,
      0.20391666889190674,
      0.19704069197177887,
      0.1779962182044983,
      0.18951430916786194,
      0.20517116785049438,
      0.1936841905117035,
      0.1879301369190216,
      0.2178599238395691,
      0.23269860446453094,
      0.24174712598323822,
      0.2552168071269989,
      0.2648957669734955,
      0.2745548486709595,
      0.29491305351257324,
      0.3149341940879822,
      0.30770963430404663,
      0.3145293891429901,
      0.325832724571228,
      0.32960644364356995,
      0.32110798358917236,
      0.3270467221736908,
      0.3274734914302826,
      0.322028785943985,
      0.3173619508743286,
      0.3085055649280548,
      0.3147541880607605,
      0.32757067680358887,
      0.3268128037452698,
      0.3606491684913635,
      0.4045640826225281,
      0.9818158149719238,
      0.9896848201751709,
      0.9886126518249512,
      0.9886860847473145,
      0.9812639951705933,
      0.9641379714012146,
      0.9595482349395752,
      0.931194543838501,
      0.9144092798233032,
      0.8756095170974731,
      0.8560817241668701,
      0.8800197839736938,
      0.8139510154724121,
      0.813173770904541,
      0.7446444034576416,
      0.7324451208114624,
      0.8380601406097412,
      0.8640263080596924,
      0.8896033763885498,
      0.9075786471366882,
      0.895614504814148,
      0.905697226524353,
      0.9094058275222778,
      0.9532701969146729,
      0.9593993425369263,
      0.9813429713249207,
      0.9884727001190186,
      0.9939044713973999,
      0.9951140880584717,
      0.9967986345291138,
      0.998153805732727,
      0.9984788298606873,
      0.998528778553009,
      0.9987449049949646,
      0.9979995489120483,
      0.9978514313697815,
      0.9960748553276062,
      0.993354082107544,
      0.9934788346290588,
      0.9953495264053345,
      0.9962875843048096,
      0.9895175099372864,
      0.9851336479187012,
      0.9731565713882446,
      0.9486718773841858,
      0.9548907279968262,
      0.9780303239822388,
      0.9736472368240356,
      0.9710829257965088,
      0.9305894374847412,
      0.904462456703186,
      0.806571900844574,
      0.801496148109436,
      0.8405500650405884,
      0.7756525278091431,
      0.8003906607627869,
      0.899043619632721,
      0.9082723259925842,
      0.944773256778717,
      0.9199408888816833,
      0.910187304019928,
      0.8822315335273743,
      0.8902180194854736,
      0.9174279570579529,
      0.9635725021362305,
      0.9410192966461182,
      0.9513953924179077,
      0.916803240776062,
      0.9101590514183044,
      0.9543046355247498,
      0.9470478296279907,
      0.9538697004318237,
      0.9809427261352539,
      0.9885320663452148,
      0.9849593043327332,
      0.9910003542900085,
      0.9926987290382385,
      0.996829628944397,
      0.9963585734367371,
      0.9970381855964661,
      0.9978402256965637,
      0.996982991695404,
      0.9972980618476868,
      0.9950238466262817,
      0.9949362277984619,
      0.9927608370780945,
      0.9944683313369751,
      0.9941276907920837,
      0.9875293970108032,
      0.9888699054718018,
      0.9802572727203369,
      0.9849830865859985,
      0.9735201001167297,
      0.9749841094017029,
      0.9702569246292114,
      0.9590880274772644,
      0.9435151219367981,
      0.9297387599945068,
      0.9273384213447571,
      0.9131070971488953,
      0.9258416295051575
    ],
    [
      0.3695557117462158,
      0.43636471033096313,
      0.4188350439071655,
      0.42286598682403564,
      0.4436299502849579,
      0.4622363746166229,
      0.4501158595085144,
      0.44608476758003235,
      0.4702538251876831,
      0.4737382233142853,
      0.4779800474643707,
      0.47971630096435547,
      0.4846949577331543,
      0.4771251678466797,
      0.48254239559173584,
      0.4866439998149872,
      0.4869859516620636,
      0.487396240234375,
      0.485625296831131,
      0.48267385363578796,
      0.4837087392807007,
      0.4674398899078369,
      0.44968941807746887,
      0.43291324377059937,
      0.4171546399593353,
      0.3742128610610962,
      0.342688649892807,
      0.3264855146408081,
      0.3110359311103821,
      0.2744424641132355,
      0.24354194104671478,
      0.24022462964057922,
      0.22619105875492096,
      0.19761553406715393,
      0.205618754029274,
      0.21170580387115479,
      0.1994369775056839,
      0.17315226793289185,
      0.19534704089164734,
      0.21823257207870483,
      0.2133510410785675,
      0.23811489343643188,
      0.24610242247581482,
      0.262390673160553,
      0.2764618992805481,
      0.2961297333240509,
      0.30198827385902405,
      0.3046002984046936,
      0.3338375389575958,
      0.342313289642334,
      0.34095385670661926,
      0.3572009205818176,
      0.3711659908294678,
      0.38278746604919434,
      0.3735432028770447,
      0.37162870168685913,
      0.40401723980903625,
      0.42271241545677185,
      0.42218905687332153,
      0.5094257593154907,
      0.5525083541870117,
      0.9819281101226807,
      0.990009605884552,
      0.9873092770576477,
      0.986976146697998,
      0.9795138239860535,
      0.9605789184570312,
      0.9567813873291016,
      0.9175682067871094,
      0.9052298069000244,
      0.8638285994529724,
      0.8484939336776733,
      0.8755558729171753,
      0.8135315775871277,
      0.8173825740814209,
      0.7405338883399963,
      0.7343114018440247,
      0.8451967239379883,
      0.8713723421096802,
      0.8906099796295166,
      0.9089310169219971,
      0.8910173177719116,
      0.9027659893035889,
      0.9016776084899902,
      0.9493500590324402,
      0.9578076601028442,
      0.9803661704063416,
      0.9884065985679626,
      0.9949721693992615,
      0.9960951805114746,
      0.9974844455718994,
      0.9986358880996704,
      0.9987602829933167,
      0.9988560676574707,
      0.9989126920700073,
      0.9983946681022644,
      0.9983381628990173,
      0.9968738555908203,
      0.994459867477417,
      0.9946914315223694,
      0.9962983131408691,
      0.9973504543304443,
      0.9923527240753174,
      0.990226686000824,
      0.9807421565055847,
      0.9628006815910339,
      0.9698365926742554,
      0.9846876859664917,
      0.9799683690071106,
      0.9763487577438354,
      0.9361299872398376,
      0.9078344702720642,
      0.8232218027114868,
      0.8122572898864746,
      0.8532172441482544,
      0.7942184209823608,
      0.804364025592804,
      0.9022918343544006,
      0.9058284759521484,
      0.9466723203659058,
      0.9215209484100342,
      0.9094723463058472,
      0.8808661699295044,
      0.892451286315918,
      0.9178933501243591,
      0.967954695224762,
      0.9440370202064514,
      0.961380124092102,
      0.9270340204238892,
      0.9229696393013,
      0.9647172689437866,
      0.9626460671424866,
      0.9675781726837158,
      0.9877929091453552,
      0.9923720955848694,
      0.9884976148605347,
      0.9924618005752563,
      0.993090033531189,
      0.9970027208328247,
      0.9963937401771545,
      0.9970923662185669,
      0.9979791641235352,
      0.9972453117370605,
      0.9976271986961365,
      0.9957365989685059,
      0.995439887046814,
      0.9927018284797668,
      0.994218111038208,
      0.9935705065727234,
      0.9863451719284058,
      0.9877575635910034,
      0.9776309132575989,
      0.9826633930206299,
      0.9704748392105103,
      0.9747838377952576,
      0.9716622829437256,
      0.9647796750068665,
      0.9541622400283813,
      0.9481536149978638,
      0.9477892518043518,
      0.9429637789726257,
      0.947988748550415
    ],
    [
      0.4258778393268585,
      0.49267375469207764,
      0.4754321873188019,
      0.4707062244415283,
      0.5064838528633118,
      0.536645233631134,
      0.5169593691825867,
      0.519028902053833,
      0.5645862221717834,
      0.5809025764465332,
      0.5719528198242188,
      0.5797877311706543,
      0.6060078740119934,
      0.6059179306030273,
      0.6001057624816895,
      0.6069363355636597,
      0.613277018070221,
      0.6091721057891846,
      0.5752450227737427,
      0.5744162201881409,
      0.5797827243804932,
      0.5253317952156067,
      0.4850030541419983,
      0.4767611026763916,
      0.45798608660697937,
      0.39327937364578247,
      0.358316034078598,
      0.35612261295318604,
      0.346036821603775,
      0.29920798540115356,
      0.27026477456092834,
      0.27829352021217346,
      0.26220250129699707,
      0.2366534024477005,
      0.23805521428585052,
      0.24146613478660583,
      0.2368168979883194,
      0.21971608698368073,
      0.22951142489910126,
      0.2526223659515381,
      0.24116182327270508,
      0.24183616042137146,
      0.26254528760910034,
      0.27454930543899536,
      0.2734511196613312,
      0.28536391258239746,
      0.30302339792251587,
      0.2990795373916626,
      0.31050050258636475,
      0.3290490508079529,
      0.3305065929889679,
      0.33386051654815674,
      0.3447514474391937,
      0.3540831208229065,
      0.3380245268344879,
      0.3473568856716156,
      0.36510077118873596,
      0.35809454321861267,
      0.3523768484592438,
      0.42905327677726746,
      0.4844401180744171,
      0.9854028224945068,
      0.9923754334449768,
      0.9894939064979553,
      0.989048182964325,
      0.9816098213195801,
      0.9609224796295166,
      0.9553214311599731,
      0.9138125777244568,
      0.9057173728942871,
      0.8650754690170288,
      0.8544543981552124,
      0.8843584060668945,
      0.8239427804946899,
      0.829976499080658,
      0.7470102906227112,
      0.732811689376831,
      0.8490849733352661,
      0.8811570405960083,
      0.8972252607345581,
      0.9146192669868469,
      0.8927955627441406,
      0.9066222906112671,
      0.9008016586303711,
      0.9483366012573242,
      0.9591699838638306,
      0.9825640320777893,
      0.9902061223983765,
      0.9961773157119751,
      0.9967632293701172,
      0.9980347752571106,
      0.9989203810691833,
      0.998904824256897,
      0.9990735054016113,
      0.9990840554237366,
      0.9988413453102112,
      0.9988417029380798,
      0.9980074167251587,
      0.996285617351532,
      0.9961768984794617,
      0.9972658753395081,
      0.9980671405792236,
      0.9938606023788452,
      0.9920557737350464,
      0.9834556579589844,
      0.9662208557128906,
      0.9736971855163574,
      0.9874237775802612,
      0.9815919399261475,
      0.9775155186653137,
      0.9362388849258423,
      0.9083214402198792,
      0.8240342736244202,
      0.8118857145309448,
      0.8601582050323486,
      0.806847095489502,
      0.8094114065170288,
      0.9068900346755981,
      0.9107273817062378,
      0.9512979388237,
      0.9244166016578674,
      0.9104412794113159,
      0.8827800750732422,
      0.8946523070335388,
      0.920766294002533,
      0.9695309400558472,
      0.9475929141044617,
      0.9662206768989563,
      0.9350881576538086,
      0.9368706345558167,
      0.9712036848068237,
      0.9744460582733154,
      0.9783082604408264,
      0.9926882982254028,
      0.995130181312561,
      0.9922934770584106,
      0.9948015809059143,
      0.994775116443634,
      0.9976168870925903,
      0.9970604181289673,
      0.997333288192749,
      0.9982550740242004,
      0.997661292552948,
      0.9983184933662415,
      0.9969114065170288,
      0.9969237446784973,
      0.9949149489402771,
      0.9960213303565979,
      0.9952560067176819,
      0.9877105355262756,
      0.9882549047470093,
      0.9773613214492798,
      0.9832119941711426,
      0.971032977104187,
      0.9781756401062012,
      0.9763381481170654,
      0.9720505475997925,
      0.9635889530181885,
      0.9632923603057861,
      0.964154064655304,
      0.961610734462738,
      0.9638975262641907
    ],
    [
      0.4470127522945404,
      0.5159449577331543,
      0.5025321841239929,
      0.49530524015426636,
      0.5469358563423157,
      0.580828845500946,
      0.5603047609329224,
      0.5603923797607422,
      0.6068659424781799,
      0.6296854615211487,
      0.6162392497062683,
      0.6192061901092529,
      0.6506203413009644,
      0.6507992744445801,
      0.6342105865478516,
      0.6411096453666687,
      0.6553483009338379,
      0.6508000493049622,
      0.6168860197067261,
      0.6315270662307739,
      0.6387138962745667,
      0.5838066935539246,
      0.5220569968223572,
      0.5160480737686157,
      0.4729875922203064,
      0.3874414563179016,
      0.33992305397987366,
      0.3502252995967865,
      0.33560776710510254,
      0.27561160922050476,
      0.24963802099227905,
      0.26438891887664795,
      0.2501808702945709,
      0.2215743362903595,
      0.22541356086730957,
      0.24543258547782898,
      0.24423667788505554,
      0.22617173194885254,
      0.2570447325706482,
      0.2919277548789978,
      0.27660080790519714,
      0.287523478269577,
      0.31014084815979004,
      0.3419143259525299,
      0.36291366815567017,
      0.3771710991859436,
      0.3752982020378113,
      0.3987502157688141,
      0.40241777896881104,
      0.39659029245376587,
      0.38009190559387207,
      0.4071570634841919,
      0.4008205533027649,
      0.3911457359790802,
      0.3685782849788666,
      0.3700217008590698,
      0.39100033044815063,
      0.3815128803253174,
      0.37378430366516113,
      0.4177389144897461,
      0.40102726221084595,
      0.9877356886863708,
      0.9939307570457458,
      0.9914307594299316,
      0.9908120632171631,
      0.9832066893577576,
      0.9612309336662292,
      0.9543758034706116,
      0.9139123558998108,
      0.9061537981033325,
      0.8679563999176025,
      0.8578434586524963,
      0.8865986466407776,
      0.8220851421356201,
      0.8243837952613831,
      0.7334272861480713,
      0.7318891882896423,
      0.845470666885376,
      0.8782950639724731,
      0.9004872441291809,
      0.9168181419372559,
      0.896269679069519,
      0.9088717103004456,
      0.9029636383056641,
      0.9491482973098755,
      0.9600474238395691,
      0.9840468168258667,
      0.991492748260498,
      0.9966589212417603,
      0.9968880414962769,
      0.9981096386909485,
      0.9989491105079651,
      0.9989105463027954,
      0.9990476965904236,
      0.9990653991699219,
      0.9987773895263672,
      0.9987402558326721,
      0.9978176355361938,
      0.996167004108429,
      0.9961053729057312,
      0.9972532987594604,
      0.9980189204216003,
      0.993640124797821,
      0.991366446018219,
      0.9819480776786804,
      0.9617516398429871,
      0.9690341353416443,
      0.9860270619392395,
      0.9808267951011658,
      0.9764595627784729,
      0.9372644424438477,
      0.9114561676979065,
      0.8278912305831909,
      0.8176230192184448,
      0.863377571105957,
      0.8108066320419312,
      0.8149441480636597,
      0.9112066626548767,
      0.9136801958084106,
      0.9527125358581543,
      0.925421416759491,
      0.9129434823989868,
      0.8861044645309448,
      0.8979026079177856,
      0.9243816137313843,
      0.9696699976921082,
      0.9478991031646729,
      0.9648317098617554,
      0.9282168745994568,
      0.9274305105209351,
      0.9682273864746094,
      0.9682492017745972,
      0.9748410582542419,
      0.9908747673034668,
      0.9943413734436035,
      0.9916098713874817,
      0.9944591522216797,
      0.9945954084396362,
      0.9974730610847473,
      0.9968814849853516,
      0.9972169399261475,
      0.9982474446296692,
      0.9977284669876099,
      0.9984883666038513,
      0.9972663521766663,
      0.9975250959396362,
      0.996009111404419,
      0.9967597723007202,
      0.9957749247550964,
      0.9879833459854126,
      0.9881488680839539,
      0.9763752222061157,
      0.9821346998214722,
      0.9692084193229675,
      0.9769781827926636,
      0.9754407405853271,
      0.9707300662994385,
      0.9599512219429016,
      0.9568889141082764,
      0.9588862061500549,
      0.9568758010864258,
      0.9589070081710815
    ],
    [
      0.49682241678237915,
      0.5503822565078735,
      0.5465238690376282,
      0.5411289930343628,
      0.6020687222480774,
      0.6323673129081726,
      0.6101389527320862,
      0.6036206483840942,
      0.6515403985977173,
      0.6754438281059265,
      0.6499561071395874,
      0.6593359112739563,
      0.697759747505188,
      0.6981463432312012,
      0.6747417449951172,
      0.6791384220123291,
      0.699059009552002,
      0.6828083992004395,
      0.6433212161064148,
      0.6529122591018677,
      0.6759278774261475,
      0.6355603337287903,
      0.5740798115730286,
      0.5955754518508911,
      0.5796571969985962,
      0.5200643539428711,
      0.48312434554100037,
      0.49495193362236023,
      0.5205549001693726,
      0.44066593050956726,
      0.41507676243782043,
      0.45408564805984497,
      0.46000242233276367,
      0.39896926283836365,
      0.4244537949562073,
      0.4706481397151947,
      0.4380742907524109,
      0.4136108160018921,
      0.4736432433128357,
      0.5042539834976196,
      0.46580979228019714,
      0.4776268005371094,
      0.5241963863372803,
      0.5480891466140747,
      0.5597697496414185,
      0.5570711493492126,
      0.5810438394546509,
      0.621039628982544,
      0.6342034935951233,
      0.6219334006309509,
      0.6495810151100159,
      0.6973916292190552,
      0.6896517872810364,
      0.6878782510757446,
      0.7253650426864624,
      0.7246774435043335,
      0.7088268399238586,
      0.7049977779388428,
      0.7184950709342957,
      0.688820481300354,
      0.6807066798210144,
      0.9897834062576294,
      0.9954370260238647,
      0.9929139018058777,
      0.9924948811531067,
      0.9855217337608337,
      0.9633492231369019,
      0.9557737112045288,
      0.9180001020431519,
      0.9118613600730896,
      0.8731352686882019,
      0.8642700910568237,
      0.8945023417472839,
      0.8428549766540527,
      0.8498164415359497,
      0.7676314115524292,
      0.7580375075340271,
      0.8626507520675659,
      0.8917336463928223,
      0.9071414470672607,
      0.9235210418701172,
      0.9004963636398315,
      0.9156283736228943,
      0.9070643186569214,
      0.9534912109375,
      0.963262677192688,
      0.9859987497329712,
      0.9929255247116089,
      0.9977365136146545,
      0.9979444742202759,
      0.9988510012626648,
      0.9994218945503235,
      0.9993466138839722,
      0.999483048915863,
      0.9994313716888428,
      0.9993909001350403,
      0.9993481040000916,
      0.9989703297615051,
      0.9982340931892395,
      0.9983283877372742,
      0.9988771080970764,
      0.9991148114204407,
      0.9972666501998901,
      0.9960482120513916,
      0.9899149537086487,
      0.971889078617096,
      0.9769348502159119,
      0.9918394088745117,
      0.9868122339248657,
      0.9832451343536377,
      0.9416521787643433,
      0.9164086580276489,
      0.8485805988311768,
      0.8262985348701477,
      0.8720413446426392,
      0.8245217204093933,
      0.8311060667037964,
      0.9192311763763428,
      0.9195358157157898,
      0.9582468271255493,
      0.9304559230804443,
      0.9205856323242188,
      0.8901557922363281,
      0.9051551818847656,
      0.9288454055786133,
      0.974755048751831,
      0.9529467821121216,
      0.9714377522468567,
      0.9417603015899658,
      0.9452399611473083,
      0.9774025082588196,
      0.9803557991981506,
      0.985073983669281,
      0.9962013363838196,
      0.9970840811729431,
      0.9947071075439453,
      0.9963957071304321,
      0.9962455630302429,
      0.9982997179031372,
      0.9978346824645996,
      0.997883677482605,
      0.9987340569496155,
      0.998393714427948,
      0.9990991353988647,
      0.9981746077537537,
      0.9984525442123413,
      0.9974038004875183,
      0.9980067610740662,
      0.997108519077301,
      0.98982834815979,
      0.9894417524337769,
      0.9776634573936462,
      0.9837198257446289,
      0.9713491201400757,
      0.9807912707328796,
      0.9798929691314697,
      0.9772836565971375,
      0.969476044178009,
      0.9696909189224243,
      0.9713428616523743,
      0.9740502834320068,
      0.9759737253189087
    ],
    [
      0.5358752012252808,
      0.589815616607666,
      0.5941625833511353,
      0.5848414897918701,
      0.6512439846992493,
      0.6871092319488525,
      0.6605267524719238,
      0.6505573987960815,
      0.6930556297302246,
      0.7153001427650452,
      0.6930108070373535,
      0.6999278664588928,
      0.7383609414100647,
      0.7357088923454285,
      0.7179850339889526,
      0.720702052116394,
      0.7391716241836548,
      0.728781521320343,
      0.6830632090568542,
      0.7003065347671509,
      0.7210779190063477,
      0.6801055669784546,
      0.6315178871154785,
      0.6524773240089417,
      0.6305251717567444,
      0.5481690168380737,
      0.5014004111289978,
      0.5134916305541992,
      0.5119383931159973,
      0.4047069549560547,
      0.36518576741218567,
      0.42933690547943115,
      0.41590946912765503,
      0.3347071409225464,
      0.36085399985313416,
      0.4338255226612091,
      0.3648352026939392,
      0.33552080392837524,
      0.3922099471092224,
      0.43203306198120117,
      0.40281379222869873,
      0.4174671471118927,
      0.45149093866348267,
      0.4870832562446594,
      0.5190716981887817,
      0.5233731269836426,
      0.5412905216217041,
      0.5910013914108276,
      0.6172816753387451,
      0.5997758507728577,
      0.6260814070701599,
      0.6640753746032715,
      0.6584963798522949,
      0.6568580269813538,
      0.6788716912269592,
      0.6748343110084534,
      0.6789343357086182,
      0.6754475831985474,
      0.6929600834846497,
      0.6785889267921448,
      0.67664635181427,
      0.9921630620956421,
      0.9967806935310364,
      0.9952915906906128,
      0.995144784450531,
      0.988433301448822,
      0.9661617279052734,
      0.9565706253051758,
      0.9221171736717224,
      0.9159327745437622,
      0.8813127279281616,
      0.872045636177063,
      0.9006706476211548,
      0.8488185405731201,
      0.8543615937232971,
      0.7672650814056396,
      0.7560275197029114,
      0.8634020090103149,
      0.8959488868713379,
      0.9132453203201294,
      0.9281584620475769,
      0.9069589376449585,
      0.9198139905929565,
      0.9120866060256958,
      0.9557422399520874,
      0.966616153717041,
      0.989098072052002,
      0.9944766759872437,
      0.9981341361999512,
      0.9981788396835327,
      0.9989908933639526,
      0.9994539618492126,
      0.9993688464164734,
      0.9994536638259888,
      0.9993784427642822,
      0.9992939829826355,
      0.9992276430130005,
      0.9987362623214722,
      0.9979052543640137,
      0.9978165030479431,
      0.9985405206680298,
      0.9988475441932678,
      0.9960933327674866,
      0.9942851662635803,
      0.9860166907310486,
      0.9660172462463379,
      0.9733698964118958,
      0.9894973039627075,
      0.9847328662872314,
      0.9816120862960815,
      0.9421047568321228,
      0.9209928512573242,
      0.8542274236679077,
      0.8346105813980103,
      0.8773518800735474,
      0.8310244083404541,
      0.8377022743225098,
      0.9254761338233948,
      0.9255610704421997,
      0.9608021378517151,
      0.9337136745452881,
      0.924111008644104,
      0.8966131210327148,
      0.9099701642990112,
      0.932392954826355,
      0.9750405550003052,
      0.9536620378494263,
      0.9700314402580261,
      0.936949610710144,
      0.9393566846847534,
      0.9745852947235107,
      0.9769870638847351,
      0.9824026226997375,
      0.9942427277565002,
      0.9961501955986023,
      0.9941633939743042,
      0.9960605502128601,
      0.9960747361183167,
      0.998203456401825,
      0.997742772102356,
      0.997877299785614,
      0.9988060593605042,
      0.9985582232475281,
      0.9992614984512329,
      0.9984312653541565,
      0.9988094568252563,
      0.9981357455253601,
      0.9985867142677307,
      0.997815728187561,
      0.9912702441215515,
      0.9901718497276306,
      0.97774738073349,
      0.9837915897369385,
      0.9715381860733032,
      0.9812085032463074,
      0.9805906414985657,
      0.9781646728515625,
      0.9696259498596191,
      0.9684062004089355,
      0.9696379899978638,
      0.9693281054496765,
      0.9715223908424377
    ],
    [
      0.5728225708007812,
      0.6258320808410645,
      0.6350480914115906,
      0.6250789761543274,
      0.6872251033782959,
      0.7292070984840393,
      0.6928142309188843,
      0.6828266382217407,
      0.7243577241897583,
      0.7442956566810608,
      0.7239062190055847,
      0.7286784648895264,
      0.7696165442466736,
      0.7665271162986755,
      0.7488057613372803,
      0.755219042301178,
      0.7787232995033264,
      0.7653132081031799,
      0.7177149057388306,
      0.7439157962799072,
      0.7741988301277161,
      0.7238514423370361,
      0.6691490411758423,
      0.7005586624145508,
      0.7064042687416077,
      0.6304711103439331,
      0.5809668302536011,
      0.6347443461418152,
      0.6199461221694946,
      0.5229390263557434,
      0.4776904881000519,
      0.5675123929977417,
      0.5456821918487549,
      0.4590592682361603,
      0.47200441360473633,
      0.5379815101623535,
      0.5059370994567871,
      0.4577217996120453,
      0.5139205455780029,
      0.553000807762146,
      0.5286280512809753,
      0.5141867995262146,
      0.558250904083252,
      0.5896960496902466,
      0.596743106842041,
      0.593203604221344,
      0.620463490486145,
      0.6745026111602783,
      0.6742404103279114,
      0.6670351624488831,
      0.7139257788658142,
      0.7466063499450684,
      0.7250539660453796,
      0.7245347499847412,
      0.7619553804397583,
      0.7584418058395386,
      0.7466318011283875,
      0.7289535403251648,
      0.7564505934715271,
      0.7205915451049805,
      0.7253329157829285,
      0.9938243627548218,
      0.9977438449859619,
      0.9965761303901672,
      0.996416449546814,
      0.9904273748397827,
      0.9682745933532715,
      0.9571930766105652,
      0.9255192279815674,
      0.920354425907135,
      0.887886643409729,
      0.8795516490936279,
      0.9075132608413696,
      0.8643225431442261,
      0.8676758408546448,
      0.7830300331115723,
      0.7743787169456482,
      0.8749890327453613,
      0.9050119519233704,
      0.9191417098045349,
      0.9346036314964294,
      0.9116921424865723,
      0.9247971773147583,
      0.9162882566452026,
      0.9589520692825317,
      0.9695262312889099,
      0.9908766746520996,
      0.995530903339386,
      0.9985939264297485,
      0.9985724091529846,
      0.9992117881774902,
      0.9995825290679932,
      0.9995095133781433,
      0.9996045827865601,
      0.999537467956543,
      0.9995512366294861,
      0.9995046854019165,
      0.9992555975914001,
      0.9988857507705688,
      0.9989743232727051,
      0.9992839694023132,
      0.9993454813957214,
      0.99798184633255,
      0.9965676665306091,
      0.9906243085861206,
      0.9718242883682251,
      0.9770368337631226,
      0.9921969771385193,
      0.9876176118850708,
      0.9842574000358582,
      0.9462955594062805,
      0.9268870949745178,
      0.8685951232910156,
      0.8463659286499023,
      0.8852349519729614,
      0.8395407795906067,
      0.8521938323974609,
      0.9349144101142883,
      0.9322605133056641,
      0.9642834663391113,
      0.9367972612380981,
      0.9296103715896606,
      0.9028127789497375,
      0.9161918759346008,
      0.9366747736930847,
      0.977538526058197,
      0.9567340016365051,
      0.9752474427223206,
      0.944412112236023,
      0.9484110474586487,
      0.9791985750198364,
      0.9819265604019165,
      0.9875038862228394,
      0.9967221021652222,
      0.9974571466445923,
      0.9958463311195374,
      0.9971892833709717,
      0.9971198439598083,
      0.9986168146133423,
      0.9982141852378845,
      0.9981507062911987,
      0.9989820718765259,
      0.9987714290618896,
      0.9994342923164368,
      0.9988253116607666,
      0.99918133020401,
      0.9987273812294006,
      0.9990312457084656,
      0.9984572529792786,
      0.9922213554382324,
      0.9908268451690674,
      0.9780609607696533,
      0.98493492603302,
      0.9731376767158508,
      0.98332679271698,
      0.9833242297172546,
      0.9817546606063843,
      0.9741901159286499,
      0.974787712097168,
      0.9773992896080017,
      0.9796472787857056,
      0.9811280369758606
    ],
    [
      0.6162035465240479,
      0.6793304681777954,
      0.6834918856620789,
      0.6725756525993347,
      0.722907543182373,
      0.7690764665603638,
      0.7281737923622131,
      0.7197123169898987,
      0.7635706067085266,
      0.777775764465332,
      0.7598328590393066,
      0.764308512210846,
      0.8028231859207153,
      0.8022791743278503,
      0.7814493179321289,
      0.7941766381263733,
      0.8185006380081177,
      0.8051770925521851,
      0.7617422342300415,
      0.8035534024238586,
      0.8301931619644165,
      0.7885258197784424,
      0.7456981539726257,
      0.7994378805160522,
      0.8119338154792786,
      0.7435943484306335,
      0.7002153992652893,
      0.7768938541412354,
      0.785825252532959,
      0.6698504686355591,
      0.6370930671691895,
      0.7026966214179993,
      0.7065973281860352,
      0.621936559677124,
      0.635177493095398,
      0.6854504942893982,
      0.6689720153808594,
      0.6106364727020264,
      0.6553307771682739,
      0.6876479387283325,
      0.6720606088638306,
      0.6370816826820374,
      0.6875121593475342,
      0.729896068572998,
      0.7022836804389954,
      0.69852215051651,
      0.7598533034324646,
      0.8129061460494995,
      0.7653083205223083,
      0.7768254280090332,
      0.8248466849327087,
      0.8364788293838501,
      0.8161982893943787,
      0.8224376440048218,
      0.8532894253730774,
      0.8502805829048157,
      0.8408926129341125,
      0.8301146626472473,
      0.8448213934898376,
      0.833454966545105,
      0.8019247055053711,
      0.9951909780502319,
      0.9984349608421326,
      0.9974883794784546,
      0.9973058104515076,
      0.992134690284729,
      0.9706869125366211,
      0.9605333209037781,
      0.9307818412780762,
      0.9280365705490112,
      0.8980262279510498,
      0.891008734703064,
      0.9168648719787598,
      0.8778888583183289,
      0.8807263970375061,
      0.8015604019165039,
      0.7891769409179688,
      0.8847918510437012,
      0.9135451316833496,
      0.9260039329528809,
      0.9424786567687988,
      0.9185398817062378,
      0.9323128461837769,
      0.922773003578186,
      0.9626100659370422,
      0.9721032977104187,
      0.9923592805862427,
      0.9963620901107788,
      0.9989247918128967,
      0.9988206624984741,
      0.9993789792060852,
      0.9996874332427979,
      0.9996334910392761,
      0.9997235536575317,
      0.9996553659439087,
      0.9997086524963379,
      0.9996772408485413,
      0.9995371699333191,
      0.9993656277656555,
      0.999485433101654,
      0.9996126890182495,
      0.9996062517166138,
      0.9989634156227112,
      0.9981282353401184,
      0.9948491454124451,
      0.9788119792938232,
      0.9804822206497192,
      0.9940140843391418,
      0.9902527332305908,
      0.9861741065979004,
      0.9502416849136353,
      0.9334204196929932,
      0.8823714852333069,
      0.8620269298553467,
      0.8959012031555176,
      0.850694477558136,
      0.8679101467132568,
      0.9471358060836792,
      0.9387044906616211,
      0.9680702090263367,
      0.9403884410858154,
      0.9354668855667114,
      0.9103125929832458,
      0.9236190319061279,
      0.9413997530937195,
      0.9798092842102051,
      0.9588583111763,
      0.9785302877426147,
      0.9490943551063538,
      0.9530220031738281,
      0.983028769493103,
      0.986110270023346,
      0.9928594827651978,
      0.9984138011932373,
      0.9984997510910034,
      0.9974539875984192,
      0.9982866048812866,
      0.9981999397277832,
      0.9989874958992004,
      0.9986209869384766,
      0.9984254837036133,
      0.9991710782051086,
      0.9989619851112366,
      0.9995594620704651,
      0.9991495609283447,
      0.9994394779205322,
      0.9991437196731567,
      0.9993166327476501,
      0.9988503456115723,
      0.9932827949523926,
      0.9916082620620728,
      0.9788509011268616,
      0.9867053627967834,
      0.9756845235824585,
      0.9864835739135742,
      0.9869531393051147,
      0.985718846321106,
      0.9786123633384705,
      0.9809277057647705,
      0.9858556389808655,
      0.9891780614852905,
      0.9900548458099365
    ],
    [
      0.6625682711601257,
      0.730171799659729,
      0.7358435392379761,
      0.710827112197876,
      0.7573552131652832,
      0.8042131662368774,
      0.7622406482696533,
      0.753070056438446,
      0.8031229972839355,
      0.8109463453292847,
      0.8010715842247009,
      0.8061184883117676,
      0.8366400599479675,
      0.8366796374320984,
      0.8208650350570679,
      0.8328114748001099,
      0.8532987833023071,
      0.8373861908912659,
      0.8045815229415894,
      0.8455618023872375,
      0.8595172762870789,
      0.8255565166473389,
      0.8000937700271606,
      0.8632820844650269,
      0.8569557666778564,
      0.825064480304718,
      0.789954423904419,
      0.850090503692627,
      0.8409166932106018,
      0.786979079246521,
      0.7582567930221558,
      0.778774619102478,
      0.7947429418563843,
      0.7494164109230042,
      0.757255494594574,
      0.7483217716217041,
      0.8057094216346741,
      0.7516700625419617,
      0.7928102612495422,
      0.8237612843513489,
      0.8456445932388306,
      0.8116010427474976,
      0.8541774749755859,
      0.8974959254264832,
      0.8802162408828735,
      0.8936873078346252,
      0.9244205951690674,
      0.9387017488479614,
      0.9204230904579163,
      0.9329752326011658,
      0.9512544274330139,
      0.9445680379867554,
      0.9319131374359131,
      0.9409393072128296,
      0.9452682733535767,
      0.9314559698104858,
      0.9236667156219482,
      0.930279016494751,
      0.9318170547485352,
      0.9154959321022034,
      0.8774892091751099,
      0.9957988858222961,
      0.9986802935600281,
      0.9978698492050171,
      0.9976098537445068,
      0.9927533864974976,
      0.9711562395095825,
      0.9620143175125122,
      0.9348450899124146,
      0.9359900951385498,
      0.909672737121582,
      0.9056892395019531,
      0.9319726228713989,
      0.8968122005462646,
      0.9008358716964722,
      0.831697940826416,
      0.8150382041931152,
      0.8999173641204834,
      0.9293580651283264,
      0.9368944764137268,
      0.9527448415756226,
      0.9278146028518677,
      0.9396609663963318,
      0.9276726245880127,
      0.9640684127807617,
      0.9726202487945557,
      0.9928762912750244,
      0.9966984987258911,
      0.9990729689598083,
      0.9989404678344727,
      0.9994582533836365,
      0.9997373819351196,
      0.9997084140777588,
      0.9997873902320862,
      0.9997263550758362,
      0.9997944831848145,
      0.9997801780700684,
      0.9996864795684814,
      0.9995864629745483,
      0.9997066259384155,
      0.9997588396072388,
      0.9997555017471313,
      0.9994182586669922,
      0.9989564418792725,
      0.9976140856742859,
      0.987102746963501,
      0.9862474799156189,
      0.995871901512146,
      0.9926351308822632,
      0.9883027076721191,
      0.9552785158157349,
      0.9410723447799683,
      0.8957945108413696,
      0.879015326499939,
      0.905454158782959,
      0.8626675605773926,
      0.8826419711112976,
      0.9576731324195862,
      0.9434216022491455,
      0.9707272052764893,
      0.9431349039077759,
      0.9405369758605957,
      0.9185148477554321,
      0.93129563331604,
      0.9480075836181641,
      0.9832004308700562,
      0.9639962911605835,
      0.984500527381897,
      0.9602541327476501,
      0.9644330739974976,
      0.9892863631248474,
      0.9918619990348816,
      0.9969682693481445,
      0.9992716312408447,
      0.9991220831871033,
      0.9984948039054871,
      0.9989794492721558,
      0.9989476203918457,
      0.9992607235908508,
      0.9988536834716797,
      0.9985764622688293,
      0.9992346167564392,
      0.9990569949150085,
      0.9996100068092346,
      0.9993194937705994,
      0.9995483756065369,
      0.9993253350257874,
      0.9994266033172607,
      0.9989970922470093,
      0.9935727119445801,
      0.9918601512908936,
      0.9787977933883667,
      0.9877668023109436,
      0.9783341884613037,
      0.9905495047569275,
      0.9917019605636597,
      0.9925356507301331,
      0.9878464341163635,
      0.9901980757713318,
      0.993858277797699,
      0.9962464570999146,
      0.9960156679153442
    ],
    [
      0.6963709592819214,
      0.7642195820808411,
      0.7721877098083496,
      0.7364649772644043,
      0.778359055519104,
      0.8248023986816406,
      0.7866106629371643,
      0.7774446606636047,
      0.8254923820495605,
      0.8291173577308655,
      0.822769820690155,
      0.8301677703857422,
      0.8537671566009521,
      0.8549020290374756,
      0.8486382961273193,
      0.8558677434921265,
      0.8709461092948914,
      0.8560844659805298,
      0.8307890892028809,
      0.8674002885818481,
      0.8749938011169434,
      0.8434946537017822,
      0.8208158612251282,
      0.8747315406799316,
      0.86226487159729,
      0.8386585712432861,
      0.8161641359329224,
      0.8544251918792725,
      0.8223475813865662,
      0.8097575902938843,
      0.7979611158370972,
      0.7630369067192078,
      0.754433810710907,
      0.7950654625892639,
      0.8077965974807739,
      0.7754351496696472,
      0.8241431713104248,
      0.8061949610710144,
      0.8263473510742188,
      0.8629720211029053,
      0.8719726800918579,
      0.8623287081718445,
      0.9084548950195312,
      0.9334288239479065,
      0.9215168952941895,
      0.9425283670425415,
      0.9670714735984802,
      0.9683302640914917,
      0.960567057132721,
      0.9723182916641235,
      0.9754480719566345,
      0.9718539714813232,
      0.9669911861419678,
      0.971100389957428,
      0.9707273840904236,
      0.9651534557342529,
      0.9588642716407776,
      0.9627923369407654,
      0.9615615010261536,
      0.9486654996871948,
      0.9201081991195679,
      0.996622622013092,
      0.9990363121032715,
      0.9985471367835999,
      0.9984334707260132,
      0.9945471286773682,
      0.9733527898788452,
      0.9636440873146057,
      0.9372667074203491,
      0.9396992921829224,
      0.9146581888198853,
      0.9138443470001221,
      0.9423047304153442,
      0.9126977920532227,
      0.9237338900566101,
      0.8644532561302185,
      0.8528426289558411,
      0.9221513271331787,
      0.9456427693367004,
      0.9461078643798828,
      0.9587600231170654,
      0.9330693483352661,
      0.9438563585281372,
      0.9311308860778809,
      0.9661800861358643,
      0.9751598834991455,
      0.9945729970932007,
      0.9973977208137512,
      0.9992342591285706,
      0.9991083145141602,
      0.9995487928390503,
      0.9997755289077759,
      0.9997553825378418,
      0.9998136162757874,
      0.9997596740722656,
      0.9998327493667603,
      0.9998248815536499,
      0.999737024307251,
      0.9996594786643982,
      0.9997844696044922,
      0.9998118281364441,
      0.9998254179954529,
      0.9996131062507629,
      0.9993747472763062,
      0.9989328384399414,
      0.995823323726654,
      0.9954777359962463,
      0.9977300763130188,
      0.9945980906486511,
      0.9897947311401367,
      0.9590275287628174,
      0.9462472796440125,
      0.9046363830566406,
      0.8911914825439453,
      0.9140125513076782,
      0.8728817701339722,
      0.8994333148002625,
      0.9666302800178528,
      0.9494504928588867,
      0.9755116105079651,
      0.9467247724533081,
      0.9454652070999146,
      0.9244837760925293,
      0.9369521737098694,
      0.9526917934417725,
      0.9852392077445984,
      0.9692492485046387,
      0.9904242157936096,
      0.9768916964530945,
      0.9842576384544373,
      0.9975749254226685,
      0.998874843120575,
      0.9992286562919617,
      0.9997341632843018,
      0.9996541142463684,
      0.999269962310791,
      0.9993225336074829,
      0.9991358518600464,
      0.9993466734886169,
      0.9989384412765503,
      0.9986374974250793,
      0.9992980360984802,
      0.999158501625061,
      0.9996720552444458,
      0.9994367361068726,
      0.9996289014816284,
      0.9994634985923767,
      0.9995226860046387,
      0.9991612434387207,
      0.9943732023239136,
      0.9923936128616333,
      0.9785609245300293,
      0.9880306720733643,
      0.9782335162162781,
      0.9920380711555481,
      0.99424147605896,
      0.9967960715293884,
      0.9963341355323792,
      0.9972966313362122,
      0.9985084533691406,
      0.9988943934440613,
      0.9982854127883911
    ],
    [
      0.7265042066574097,
      0.7868293523788452,
      0.7989017963409424,
      0.7594704031944275,
      0.7975807189941406,
      0.8394696712493896,
      0.8064860105514526,
      0.8023860454559326,
      0.840579628944397,
      0.8424397110939026,
      0.8383638858795166,
      0.8458333611488342,
      0.8652717471122742,
      0.8687266111373901,
      0.8670920133590698,
      0.8728729486465454,
      0.8849960565567017,
      0.8692715167999268,
      0.8530526161193848,
      0.8895649909973145,
      0.893726646900177,
      0.8719403743743896,
      0.8696092367172241,
      0.9094412326812744,
      0.8959736824035645,
      0.8863224387168884,
      0.8720189332962036,
      0.8910658359527588,
      0.8548431396484375,
      0.8607355356216431,
      0.8550242781639099,
      0.8108043670654297,
      0.7977721691131592,
      0.8599289655685425,
      0.8648086786270142,
      0.8226653933525085,
      0.8670063018798828,
      0.861606240272522,
      0.8727255463600159,
      0.8976521492004395,
      0.9115062952041626,
      0.9160085916519165,
      0.9419013857841492,
      0.9597979784011841,
      0.9573148488998413,
      0.9688588380813599,
      0.9772810935974121,
      0.9784784913063049,
      0.9756667017936707,
      0.9800527691841125,
      0.9807762503623962,
      0.9791781306266785,
      0.9758995175361633,
      0.9769582748413086,
      0.9772360920906067,
      0.9742109775543213,
      0.9697055816650391,
      0.9715051651000977,
      0.9722402691841125,
      0.9606711864471436,
      0.9324436783790588,
      0.9973660707473755,
      0.9993253946304321,
      0.9991301894187927,
      0.9990876317024231,
      0.9966952204704285,
      0.9779302477836609,
      0.9671210050582886,
      0.9409783482551575,
      0.9437878727912903,
      0.9193263053894043,
      0.919658362865448,
      0.9487669467926025,
      0.9221376180648804,
      0.9370596408843994,
      0.8853724598884583,
      0.8827292919158936,
      0.9370143413543701,
      0.9559404850006104,
      0.9522625207901001,
      0.962751567363739,
      0.9373550415039062,
      0.9477161169052124,
      0.935542106628418,
      0.969416618347168,
      0.9794283509254456,
      0.9963094592094421,
      0.9980791807174683,
      0.9994014501571655,
      0.9993141293525696,
      0.9996557831764221,
      0.9998142719268799,
      0.9998019933700562,
      0.9998448491096497,
      0.9998018145561218,
      0.9998589158058167,
      0.999850332736969,
      0.9997705221176147,
      0.9997062683105469,
      0.9998176097869873,
      0.9998357892036438,
      0.9998580813407898,
      0.9996898174285889,
      0.9995460510253906,
      0.9993591904640198,
      0.9982611536979675,
      0.9979696869850159,
      0.9984750151634216,
      0.9958906173706055,
      0.9912217855453491,
      0.9625467658042908,
      0.9513163566589355,
      0.9124802350997925,
      0.9016615152359009,
      0.9226824045181274,
      0.8851426243782043,
      0.9235689640045166,
      0.9741266965866089,
      0.9568047523498535,
      0.9807185530662537,
      0.9517464637756348,
      0.9522336721420288,
      0.9305437803268433,
      0.9415457248687744,
      0.9563102722167969,
      0.986839771270752,
      0.9728347659111023,
      0.9929262399673462,
      0.9848647117614746,
      0.9919517040252686,
      0.9992533922195435,
      0.9996992349624634,
      0.9996779561042786,
      0.99985671043396,
      0.9998200535774231,
      0.999590277671814,
      0.9995073676109314,
      0.9993047714233398,
      0.9994335770606995,
      0.9990803003311157,
      0.9988210201263428,
      0.9994535446166992,
      0.9993148446083069,
      0.9997483491897583,
      0.9995424151420593,
      0.9996911287307739,
      0.9995768070220947,
      0.9996230006217957,
      0.9993962049484253,
      0.9962930083274841,
      0.9940697550773621,
      0.9807640314102173,
      0.9891284108161926,
      0.9790002107620239,
      0.9935228824615479,
      0.9960193037986755,
      0.9985851049423218,
      0.9989177584648132,
      0.9994584321975708,
      0.9993990659713745,
      0.9993377327919006,
      0.9986951351165771
    ],
    [
      0.7348034381866455,
      0.7949657440185547,
      0.8099349737167358,
      0.7687814235687256,
      0.808323085308075,
      0.8461471796035767,
      0.8173666000366211,
      0.8155077695846558,
      0.8488994836807251,
      0.8510252237319946,
      0.8490762114524841,
      0.8555684685707092,
      0.872830867767334,
      0.8779122829437256,
      0.8773080110549927,
      0.8823062181472778,
      0.8943386673927307,
      0.8774948120117188,
      0.8681559562683105,
      0.904874324798584,
      0.9079724550247192,
      0.8919122219085693,
      0.909065306186676,
      0.938930869102478,
      0.9355762600898743,
      0.9321657419204712,
      0.9255213737487793,
      0.9389685392379761,
      0.9046162366867065,
      0.9292317032814026,
      0.920836865901947,
      0.8856838941574097,
      0.8708926439285278,
      0.9274196624755859,
      0.9339070320129395,
      0.8811055421829224,
      0.9226381778717041,
      0.9286794066429138,
      0.9317159652709961,
      0.9357242584228516,
      0.9581098556518555,
      0.9603130221366882,
      0.9654238820075989,
      0.9763727784156799,
      0.9768447875976562,
      0.9796254634857178,
      0.982790470123291,
      0.984001636505127,
      0.9823176860809326,
      0.9835066199302673,
      0.9843885898590088,
      0.983588457107544,
      0.9808673858642578,
      0.9811551570892334,
      0.9819054007530212,
      0.9801269769668579,
      0.9768471717834473,
      0.9777687191963196,
      0.9787230491638184,
      0.9702538847923279,
      0.9449949860572815,
      0.9976227879524231,
      0.9994009733200073,
      0.9992335438728333,
      0.9992032051086426,
      0.9972158074378967,
      0.9791709780693054,
      0.9684354662895203,
      0.942898690700531,
      0.9461865425109863,
      0.9223495721817017,
      0.9233665466308594,
      0.9527950286865234,
      0.9271548986434937,
      0.9428074359893799,
      0.8961392641067505,
      0.8943495154380798,
      0.9443994164466858,
      0.9626758098602295,
      0.9558229446411133,
      0.9651654958724976,
      0.9405139684677124,
      0.950517475605011,
      0.938295841217041,
      0.9707942008972168,
      0.9813234210014343,
      0.9969857931137085,
      0.9983170032501221,
      0.9994733333587646,
      0.9994193911552429,
      0.9997068643569946,
      0.9998373985290527,
      0.999825656414032,
      0.9998613595962524,
      0.9998237490653992,
      0.9998717904090881,
      0.9998634457588196,
      0.9997887015342712,
      0.999723494052887,
      0.9998318552970886,
      0.9998450875282288,
      0.9998716115951538,
      0.9997130036354065,
      0.9996023178100586,
      0.999480128288269,
      0.9987277984619141,
      0.9985100030899048,
      0.9988569617271423,
      0.9965454339981079,
      0.9920597076416016,
      0.9650809168815613,
      0.9559565186500549,
      0.9185717105865479,
      0.9101157188415527,
      0.9288395047187805,
      0.8942674994468689,
      0.9375230073928833,
      0.9779871702194214,
      0.9618086814880371,
      0.9831189513206482,
      0.9544909000396729,
      0.9560734033584595,
      0.9342924952507019,
      0.9447880387306213,
      0.9587036967277527,
      0.9877941608428955,
      0.9749515056610107,
      0.9940648078918457,
      0.9897177219390869,
      0.997622013092041,
      0.9995917081832886,
      0.9998116493225098,
      0.9997739195823669,
      0.9998863339424133,
      0.9998635649681091,
      0.9996896386146545,
      0.999603807926178,
      0.9994103312492371,
      0.9994947910308838,
      0.9991442561149597,
      0.9989122152328491,
      0.999524712562561,
      0.9993873238563538,
      0.9997789859771729,
      0.9995833039283752,
      0.9997081756591797,
      0.9996067881584167,
      0.9996505379676819,
      0.9994722604751587,
      0.9969679117202759,
      0.9948251843452454,
      0.9817334413528442,
      0.989867091178894,
      0.9808430075645447,
      0.9947453141212463,
      0.997026801109314,
      0.9990867972373962,
      0.9993236064910889,
      0.9996746778488159,
      0.9995319247245789,
      0.9994291663169861,
      0.9987889528274536
    ],
    [
      0.7493129968643188,
      0.8040750026702881,
      0.8201346397399902,
      0.7786203026771545,
      0.8186835050582886,
      0.8531263470649719,
      0.8272848129272461,
      0.8272213339805603,
      0.8562244176864624,
      0.8588381409645081,
      0.8579727411270142,
      0.8637892007827759,
      0.8793684244155884,
      0.8843213319778442,
      0.8853839635848999,
      0.8888751268386841,
      0.9010376930236816,
      0.8821185827255249,
      0.8767852783203125,
      0.9113972187042236,
      0.9156321287155151,
      0.9012995958328247,
      0.9224534034729004,
      0.950715184211731,
      0.9552617073059082,
      0.9532569050788879,
      0.9504846334457397,
      0.9653236865997314,
      0.9460064172744751,
      0.9632468819618225,
      0.9579252004623413,
      0.9388432502746582,
      0.9358723759651184,
      0.9604122638702393,
      0.9639357328414917,
      0.9237565994262695,
      0.9587584733963013,
      0.9614911675453186,
      0.9631059169769287,
      0.958252489566803,
      0.9749763607978821,
      0.9752001762390137,
      0.9760469794273376,
      0.9827837347984314,
      0.9826179146766663,
      0.9835412502288818,
      0.9854724407196045,
      0.9864307641983032,
      0.9850168228149414,
      0.985223114490509,
      0.986164391040802,
      0.9857751727104187,
      0.9831498861312866,
      0.9831159114837646,
      0.9842736721038818,
      0.9826304912567139,
      0.9799157381057739,
      0.9807177782058716,
      0.9814873933792114,
      0.9742147922515869,
      0.9514213800430298,
      0.9979017376899719,
      0.9994880557060242,
      0.9993607401847839,
      0.999356746673584,
      0.9979748129844666,
      0.9815941452980042,
      0.9705827236175537,
      0.9452074766159058,
      0.948784351348877,
      0.925294041633606,
      0.926323413848877,
      0.9560758471488953,
      0.9308363199234009,
      0.9463874101638794,
      0.9028335809707642,
      0.9009978771209717,
      0.9482182264328003,
      0.9665327072143555,
      0.9586081504821777,
      0.9673152565956116,
      0.9435142874717712,
      0.9534057378768921,
      0.9414215087890625,
      0.9729218482971191,
      0.9838476777076721,
      0.9978600144386292,
      0.9985905885696411,
      0.9995533227920532,
      0.9995360970497131,
      0.999763548374176,
      0.9998615384101868,
      0.9998542070388794,
      0.9998773336410522,
      0.9998449683189392,
      0.9998835921287537,
      0.9998759627342224,
      0.9998054504394531,
      0.9997397065162659,
      0.9998409152030945,
      0.999850869178772,
      0.9998809695243835,
      0.9997302889823914,
      0.9996405839920044,
      0.9995601177215576,
      0.9990094304084778,
      0.9988048076629639,
      0.9990828037261963,
      0.9970517158508301,
      0.9927634596824646,
      0.9670168161392212,
      0.9594286680221558,
      0.9233144521713257,
      0.9167994260787964,
      0.9345694184303284,
      0.9030301570892334,
      0.946398913860321,
      0.9826944470405579,
      0.9671093821525574,
      0.9860713481903076,
      0.9579669833183289,
      0.9599720239639282,
      0.937976598739624,
      0.9484354853630066,
      0.9608299136161804,
      0.9886370301246643,
      0.9769312739372253,
      0.9947247505187988,
      0.9911343455314636,
      0.9979369640350342,
      0.9996693730354309,
      0.999842643737793,
      0.9997966885566711,
      0.9998983144760132,
      0.9998846054077148,
      0.9997435212135315,
      0.9996762275695801,
      0.9995208382606506,
      0.9995589256286621,
      0.9992763996124268,
      0.9990341067314148,
      0.9996072053909302,
      0.9994871616363525,
      0.9998136758804321,
      0.9996280670166016,
      0.9997288584709167,
      0.9996415972709656,
      0.9996834397315979,
      0.9995594024658203,
      0.9977391958236694,
      0.9957888126373291,
      0.9831666946411133,
      0.9909689426422119,
      0.9829647541046143,
      0.9958597421646118,
      0.9976765513420105,
      0.9992987513542175,
      0.9994726777076721,
      0.999733030796051,
      0.9995708465576172,
      0.9994369745254517,
      0.9987927675247192
    ],
    [
      0.7731773853302002,
      0.8190474510192871,
      0.8341885805130005,
      0.7935494780540466,
      0.833253026008606,
      0.8630543947219849,
      0.8415598273277283,
      0.8422025442123413,
      0.8660674095153809,
      0.868888258934021,
      0.8701432943344116,
      0.8747235536575317,
      0.8879876136779785,
      0.8928909301757812,
      0.8948138952255249,
      0.8968042135238647,
      0.9086877703666687,
      0.8895313739776611,
      0.8869003653526306,
      0.9198240041732788,
      0.9250213503837585,
      0.9120468497276306,
      0.9344840049743652,
      0.9594770669937134,
      0.9661608934402466,
      0.9647436141967773,
      0.964894711971283,
      0.977444589138031,
      0.9694914221763611,
      0.9762057065963745,
      0.9722957611083984,
      0.9658461213111877,
      0.9665257930755615,
      0.9727200269699097,
      0.9742507338523865,
      0.9436508417129517,
      0.9722234606742859,
      0.9717835783958435,
      0.972409725189209,
      0.9656543731689453,
      0.9798403382301331,
      0.9793463349342346,
      0.9788584113121033,
      0.984569251537323,
      0.9844594597816467,
      0.9847864508628845,
      0.9865962266921997,
      0.9875782132148743,
      0.9863395094871521,
      0.9861640334129333,
      0.9870681762695312,
      0.9869006872177124,
      0.9843012094497681,
      0.9844128489494324,
      0.9854386448860168,
      0.9840520620346069,
      0.9812420606613159,
      0.9822255373001099,
      0.9824852347373962,
      0.9759072065353394,
      0.953494668006897,
      0.9981890916824341,
      0.9995801448822021,
      0.9994977116584778,
      0.9995273947715759,
      0.9986996650695801,
      0.9848162531852722,
      0.9739856719970703,
      0.9486539959907532,
      0.9523618221282959,
      0.9292375445365906,
      0.9300603866577148,
      0.9601156115531921,
      0.9353185892105103,
      0.9505047798156738,
      0.9108705520629883,
      0.9093247652053833,
      0.9526296854019165,
      0.970466673374176,
      0.9617946743965149,
      0.9700789451599121,
      0.9475792646408081,
      0.9572908282279968,
      0.9462936520576477,
      0.9761611223220825,
      0.9866782426834106,
      0.998572587966919,
      0.9988855123519897,
      0.9996394515037537,
      0.999656617641449,
      0.9998238682746887,
      0.9998897314071655,
      0.9998874068260193,
      0.9999012351036072,
      0.9998714923858643,
      0.9998979568481445,
      0.9998899698257446,
      0.9998237490653992,
      0.9997572302818298,
      0.9998498558998108,
      0.9998571872711182,
      0.999891459941864,
      0.9997471570968628,
      0.999679684638977,
      0.9996303915977478,
      0.9992085695266724,
      0.9990277290344238,
      0.9992577433586121,
      0.9974556565284729,
      0.9935286641120911,
      0.9697814583778381,
      0.9635345935821533,
      0.9294148683547974,
      0.9251110553741455,
      0.9440256357192993,
      0.9153252840042114,
      0.9574613571166992,
      0.9874042272567749,
      0.9725884199142456,
      0.9888861775398254,
      0.9624707102775574,
      0.9647547006607056,
      0.943315863609314,
      0.9537175893783569,
      0.963914155960083,
      0.9897361993789673,
      0.9792823195457458,
      0.9953622817993164,
      0.9924076199531555,
      0.9982298612594604,
      0.9997348189353943,
      0.9998640418052673,
      0.9998130202293396,
      0.9999075531959534,
      0.9999021291732788,
      0.9997822046279907,
      0.9997380375862122,
      0.9996351003646851,
      0.9996355175971985,
      0.999448835849762,
      0.9992247223854065,
      0.9997078776359558,
      0.9996294975280762,
      0.9998540878295898,
      0.9996837377548218,
      0.9997544288635254,
      0.9996848702430725,
      0.9997261762619019,
      0.9996615052223206,
      0.9985243082046509,
      0.997001588344574,
      0.9854027032852173,
      0.9924348592758179,
      0.9855151772499084,
      0.9969519972801208,
      0.9982506036758423,
      0.9994705319404602,
      0.9995724558830261,
      0.9997721910476685,
      0.999592661857605,
      0.9994411468505859,
      0.9988195300102234
    ],
    [
      0.7935333251953125,
      0.8354346752166748,
      0.8455023765563965,
      0.8079955577850342,
      0.8466421365737915,
      0.8725295066833496,
      0.8538649082183838,
      0.8544437885284424,
      0.8744428157806396,
      0.8771363496780396,
      0.8795514106750488,
      0.8839253187179565,
      0.8957422971725464,
      0.9013156890869141,
      0.9035860300064087,
      0.9040708541870117,
      0.9156129360198975,
      0.897065281867981,
      0.8966463804244995,
      0.9284462928771973,
      0.933700442314148,
      0.9220628142356873,
      0.942205011844635,
      0.9645712375640869,
      0.9700739979743958,
      0.9699536561965942,
      0.9707139134407043,
      0.9808334112167358,
      0.974526584148407,
      0.9810928106307983,
      0.9787697196006775,
      0.9723058342933655,
      0.9748087525367737,
      0.9782751798629761,
      0.9783849716186523,
      0.9551790952682495,
      0.9786185026168823,
      0.9776181578636169,
      0.9777626991271973,
      0.9744076728820801,
      0.9835071563720703,
      0.9832638502120972,
      0.9834368228912354,
      0.9869174957275391,
      0.9864156246185303,
      0.9869699478149414,
      0.9882259964942932,
      0.9886472225189209,
      0.9877100586891174,
      0.9874346256256104,
      0.9879603981971741,
      0.987848699092865,
      0.9854664206504822,
      0.985594630241394,
      0.9862881898880005,
      0.9850174784660339,
      0.9819557666778564,
      0.9834874868392944,
      0.9830074310302734,
      0.9764853715896606,
      0.9546597003936768,
      0.9983848333358765,
      0.9996415972709656,
      0.999584972858429,
      0.9996307492256165,
      0.9990939497947693,
      0.9872300624847412,
      0.9768276810646057,
      0.9519189596176147,
      0.9562053680419922,
      0.9336044788360596,
      0.9341036081314087,
      0.9637398719787598,
      0.9397957921028137,
      0.9549739956855774,
      0.9189994931221008,
      0.9189015030860901,
      0.9575169086456299,
      0.974539577960968,
      0.9661583304405212,
      0.9730998873710632,
      0.9517538547515869,
      0.9610002040863037,
      0.9511300325393677,
      0.9791367053985596,
      0.9888944029808044,
      0.9989686012268066,
      0.9991018176078796,
      0.9996969103813171,
      0.999734103679657,
      0.9998619556427002,
      0.9999092221260071,
      0.999910295009613,
      0.9999170899391174,
      0.999891996383667,
      0.9999093413352966,
      0.9999009370803833,
      0.9998377561569214,
      0.9997682571411133,
      0.9998555183410645,
      0.9998620748519897,
      0.9999006986618042,
      0.9997636675834656,
      0.9997169971466064,
      0.9996922612190247,
      0.9994036555290222,
      0.99928879737854,
      0.9994432926177979,
      0.9980720281600952,
      0.9946449398994446,
      0.9734969735145569,
      0.9676622748374939,
      0.9352114200592041,
      0.9322926998138428,
      0.950925886631012,
      0.9249036908149719,
      0.9655232429504395,
      0.9903712868690491,
      0.9764518141746521,
      0.9909337759017944,
      0.967620313167572,
      0.9686006307601929,
      0.9481602907180786,
      0.9589592218399048,
      0.9679808616638184,
      0.9911460280418396,
      0.9822233319282532,
      0.9960193634033203,
      0.9935333728790283,
      0.9986411929130554,
      0.9997916221618652,
      0.9998871684074402,
      0.9998403787612915,
      0.9999166131019592,
      0.9999174475669861,
      0.999819278717041,
      0.999784529209137,
      0.999710738658905,
      0.99970942735672,
      0.9995654821395874,
      0.9993661642074585,
      0.9997739195823669,
      0.9997199177742004,
      0.9998804330825806,
      0.9997230768203735,
      0.9997706413269043,
      0.9997133612632751,
      0.9997550845146179,
      0.999727725982666,
      0.9989882111549377,
      0.9977931976318359,
      0.9871248006820679,
      0.9934714436531067,
      0.9872055649757385,
      0.9976077079772949,
      0.9986675381660461,
      0.99958336353302,
      0.9996617436408997,
      0.9998064041137695,
      0.9996104836463928,
      0.9994710683822632,
      0.998827338218689
    ],
    [
      0.8100461959838867,
      0.8523398041725159,
      0.8579114675521851,
      0.824647068977356,
      0.8604795336723328,
      0.8817189931869507,
      0.86543208360672,
      0.8653016686439514,
      0.8831620812416077,
      0.8846527338027954,
      0.8879357576370239,
      0.8928014039993286,
      0.9029797911643982,
      0.9087629914283752,
      0.9119951725006104,
      0.9111034870147705,
      0.9218435287475586,
      0.9039332270622253,
      0.9041807055473328,
      0.9345446825027466,
      0.9391924738883972,
      0.9287797212600708,
      0.9470455646514893,
      0.9675575494766235,
      0.9733142256736755,
      0.9734847545623779,
      0.9748115539550781,
      0.9835976362228394,
      0.9799586534500122,
      0.9843654036521912,
      0.982849657535553,
      0.9776330590248108,
      0.9816930294036865,
      0.9825015664100647,
      0.9826768040657043,
      0.9674220085144043,
      0.9830893278121948,
      0.981918454170227,
      0.9824532270431519,
      0.9797502756118774,
      0.9855964183807373,
      0.9857526421546936,
      0.985977828502655,
      0.9882768392562866,
      0.9878207445144653,
      0.9883363842964172,
      0.9892235994338989,
      0.9893088340759277,
      0.9885745048522949,
      0.9882979393005371,
      0.9886128902435303,
      0.9884483814239502,
      0.9863343238830566,
      0.98641437292099,
      0.987025797367096,
      0.9858623743057251,
      0.982764482498169,
      0.9844088554382324,
      0.9837020635604858,
      0.9770984053611755,
      0.9560601115226746,
      0.9985432028770447,
      0.9996902346611023,
      0.9996529221534729,
      0.9997040033340454,
      0.9993172883987427,
      0.9890649318695068,
      0.9793948531150818,
      0.955774188041687,
      0.960295557975769,
      0.9383025169372559,
      0.938766598701477,
      0.9677923917770386,
      0.9447569251060486,
      0.9612514972686768,
      0.9268460273742676,
      0.9265573024749756,
      0.9615219235420227,
      0.9779008626937866,
      0.9706811904907227,
      0.9762092232704163,
      0.9559174180030823,
      0.9648596048355103,
      0.9559011459350586,
      0.981789767742157,
      0.9905920028686523,
      0.9992357492446899,
      0.9992644786834717,
      0.9997413158416748,
      0.9997897744178772,
      0.9998891949653625,
      0.9999240636825562,
      0.9999272227287292,
      0.9999293088912964,
      0.9999071955680847,
      0.9999188184738159,
      0.999910831451416,
      0.9998500347137451,
      0.9997774958610535,
      0.9998591542243958,
      0.9998648762702942,
      0.9999074935913086,
      0.9997740983963013,
      0.9997450709342957,
      0.9997300505638123,
      0.9995076060295105,
      0.9994229674339294,
      0.9995619654655457,
      0.9984754323959351,
      0.9954926371574402,
      0.9766901135444641,
      0.9714112281799316,
      0.9412323236465454,
      0.9388779997825623,
      0.9565434455871582,
      0.9329937100410461,
      0.9710512161254883,
      0.992456316947937,
      0.9796112775802612,
      0.9923437833786011,
      0.9714030027389526,
      0.9720030426979065,
      0.9539229869842529,
      0.9641345739364624,
      0.9718043208122253,
      0.9922868609428406,
      0.9845502376556396,
      0.9965936541557312,
      0.9942071437835693,
      0.9988787770271301,
      0.9998271465301514,
      0.9998988509178162,
      0.9998525381088257,
      0.9999217987060547,
      0.999927818775177,
      0.9998459219932556,
      0.999822199344635,
      0.9997624158859253,
      0.9997747540473938,
      0.9996579885482788,
      0.9994789958000183,
      0.9998208284378052,
      0.9997828006744385,
      0.9998992085456848,
      0.9997525811195374,
      0.9997832179069519,
      0.9997351169586182,
      0.9997755289077759,
      0.9997715950012207,
      0.9992418885231018,
      0.9983847141265869,
      0.9887942671775818,
      0.9944710731506348,
      0.9891217350959778,
      0.9983214735984802,
      0.9990782737731934,
      0.9996652603149414,
      0.9997248649597168,
      0.9998300075531006,
      0.9996150135993958,
      0.9994900822639465,
      0.9988098740577698
    ],
    [
      0.8250317573547363,
      0.8667300939559937,
      0.8673414587974548,
      0.8364354968070984,
      0.8702002763748169,
      0.8883447647094727,
      0.8728924989700317,
      0.8725495338439941,
      0.8891441226005554,
      0.8899137377738953,
      0.8930716514587402,
      0.8982915878295898,
      0.90803062915802,
      0.9137870073318481,
      0.9171832203865051,
      0.9157213568687439,
      0.9258239269256592,
      0.9082943201065063,
      0.9085703492164612,
      0.9381523132324219,
      0.9425014853477478,
      0.9325608015060425,
      0.9496352076530457,
      0.9691800475120544,
      0.9758422374725342,
      0.9757631421089172,
      0.9772405028343201,
      0.9854311347007751,
      0.9832503199577332,
      0.9864067435264587,
      0.9853785037994385,
      0.9817051887512207,
      0.9854093790054321,
      0.985698401927948,
      0.9856494069099426,
      0.9758487343788147,
      0.98603755235672,
      0.9851152300834656,
      0.9855540990829468,
      0.9836559295654297,
      0.9872444868087769,
      0.9876434206962585,
      0.9881405234336853,
      0.9893462657928467,
      0.9890028238296509,
      0.9895547032356262,
      0.9900597333908081,
      0.9900373220443726,
      0.9894351959228516,
      0.9891568422317505,
      0.9893568754196167,
      0.989119291305542,
      0.9871351718902588,
      0.9872121810913086,
      0.9876691102981567,
      0.9865124225616455,
      0.9834933280944824,
      0.9850072860717773,
      0.9843424558639526,
      0.9779648780822754,
      0.9574798345565796,
      0.9986544251441956,
      0.9997233748435974,
      0.9996993541717529,
      0.9997509717941284,
      0.9994587898254395,
      0.9903518557548523,
      0.9812799096107483,
      0.9585989713668823,
      0.9631075263023376,
      0.9416446685791016,
      0.9419360756874084,
      0.9704380631446838,
      0.9480142593383789,
      0.9650102257728577,
      0.9315457940101624,
      0.9311246871948242,
      0.9638353586196899,
      0.9798601269721985,
      0.9734837412834167,
      0.9781641960144043,
      0.958605945110321,
      0.9673708081245422,
      0.9591511487960815,
      0.9836407899856567,
      0.9918357133865356,
      0.9993994832038879,
      0.9993709921836853,
      0.9997703433036804,
      0.9998236298561096,
      0.9999057650566101,
      0.9999333620071411,
      0.9999369978904724,
      0.999936580657959,
      0.9999164938926697,
      0.9999244213104248,
      0.9999164342880249,
      0.9998573660850525,
      0.9997813105583191,
      0.9998610019683838,
      0.9998663663864136,
      0.9999115467071533,
      0.999779999256134,
      0.9997571706771851,
      0.9997515082359314,
      0.9995524287223816,
      0.9994810819625854,
      0.9996037483215332,
      0.9986305832862854,
      0.9959149360656738,
      0.9784739017486572,
      0.9735642075538635,
      0.9448612928390503,
      0.9428892731666565,
      0.9599305987358093,
      0.9378395676612854,
      0.9740564823150635,
      0.9935279488563538,
      0.9823452234268188,
      0.9932382702827454,
      0.9738537073135376,
      0.9741939902305603,
      0.9572616815567017,
      0.9669859409332275,
      0.9740219116210938,
      0.9929354786872864,
      0.9858353734016418,
      0.9968869090080261,
      0.9945324063301086,
      0.9989990592002869,
      0.9998455047607422,
      0.9999059438705444,
      0.9998605251312256,
      0.9999251365661621,
      0.9999337196350098,
      0.9998617172241211,
      0.9998440742492676,
      0.9997972846031189,
      0.9998109936714172,
      0.9997076392173767,
      0.9995512366294861,
      0.9998486638069153,
      0.9998206496238708,
      0.9999111294746399,
      0.9997719526290894,
      0.9997918605804443,
      0.9997496604919434,
      0.9997899532318115,
      0.999799907207489,
      0.999400794506073,
      0.9987507462501526,
      0.9899782538414001,
      0.9951240420341492,
      0.9903555512428284,
      0.9987125396728516,
      0.9992716908454895,
      0.9997104406356812,
      0.999755322933197,
      0.9998342394828796,
      0.9996259808540344,
      0.9994918704032898,
      0.9987995028495789
    ],
    [
      0.8388704061508179,
      0.8792425990104675,
      0.8750277757644653,
      0.8462029099464417,
      0.8790488839149475,
      0.8941164612770081,
      0.8798418641090393,
      0.8792215585708618,
      0.8945589065551758,
      0.8945745229721069,
      0.897476077079773,
      0.9028114676475525,
      0.9120914936065674,
      0.917743444442749,
      0.9215176105499268,
      0.9195675849914551,
      0.929114818572998,
      0.9117603302001953,
      0.9126064777374268,
      0.9414942264556885,
      0.9455443620681763,
      0.9361208081245422,
      0.9523647427558899,
      0.9711296558380127,
      0.9787338972091675,
      0.9784243702888489,
      0.9801791906356812,
      0.9878458976745605,
      0.987423300743103,
      0.9887513518333435,
      0.9881000518798828,
      0.986626148223877,
      0.9887436628341675,
      0.9886445999145508,
      0.98873370885849,
      0.9841616749763489,
      0.9887272715568542,
      0.9880067706108093,
      0.988392174243927,
      0.9872434735298157,
      0.9888550639152527,
      0.9892434477806091,
      0.9898594617843628,
      0.9902121424674988,
      0.9897865653038025,
      0.990401566028595,
      0.990754246711731,
      0.9906613826751709,
      0.9900106191635132,
      0.9897679090499878,
      0.9898486137390137,
      0.9895889163017273,
      0.9877068996429443,
      0.9876322150230408,
      0.9879103302955627,
      0.9869511127471924,
      0.9837225675582886,
      0.9852802753448486,
      0.9846071004867554,
      0.9786133170127869,
      0.9582144021987915,
      0.9987406730651855,
      0.9997503757476807,
      0.9997377395629883,
      0.9997907876968384,
      0.9995685815811157,
      0.9916144013404846,
      0.9830511808395386,
      0.9613351225852966,
      0.9657518267631531,
      0.9451233148574829,
      0.9449804425239563,
      0.9727219939231873,
      0.9510073065757751,
      0.9684056043624878,
      0.9358267784118652,
      0.9353747963905334,
      0.9660010933876038,
      0.9815601110458374,
      0.9760180711746216,
      0.9799433946609497,
      0.9616481065750122,
      0.9697411060333252,
      0.9621482491493225,
      0.9852809309959412,
      0.9929052591323853,
      0.9995233416557312,
      0.9994548559188843,
      0.9997944831848145,
      0.9998496174812317,
      0.9999187588691711,
      0.9999409317970276,
      0.9999454617500305,
      0.9999431371688843,
      0.999924898147583,
      0.9999295473098755,
      0.9999213218688965,
      0.9998632073402405,
      0.9997841715812683,
      0.9998618364334106,
      0.9998674988746643,
      0.999915599822998,
      0.9997871518135071,
      0.9997707605361938,
      0.999778151512146,
      0.9996013045310974,
      0.999545693397522,
      0.999657154083252,
      0.9988113641738892,
      0.9962955713272095,
      0.9800069332122803,
      0.975300669670105,
      0.9477977156639099,
      0.9460626840591431,
      0.9624927639961243,
      0.9419722557067871,
      0.9761812090873718,
      0.9942784309387207,
      0.9842932820320129,
      0.9938607215881348,
      0.9758783578872681,
      0.9759917259216309,
      0.9600211977958679,
      0.969393789768219,
      0.9759131073951721,
      0.9935219883918762,
      0.987053632736206,
      0.9972124695777893,
      0.9949649572372437,
      0.9991241097450256,
      0.9998624920845032,
      0.9999121427536011,
      0.9998692870140076,
      0.9999285340309143,
      0.9999393224716187,
      0.9998751282691956,
      0.9998618364334106,
      0.9998241662979126,
      0.9998396635055542,
      0.999753475189209,
      0.9996158480644226,
      0.9998727440834045,
      0.9998513460159302,
      0.9999215006828308,
      0.9997897148132324,
      0.9998005628585815,
      0.999763548374176,
      0.9998036026954651,
      0.9998252391815186,
      0.999519944190979,
      0.9990481734275818,
      0.9910600185394287,
      0.9957189559936523,
      0.9913040995597839,
      0.9989759922027588,
      0.9993859529495239,
      0.999747633934021,
      0.9997870922088623,
      0.9998452663421631,
      0.9996305704116821,
      0.9995115995407104,
      0.9987856149673462
    ],
    [
      0.8508086204528809,
      0.8909517526626587,
      0.8808779120445251,
      0.855457067489624,
      0.8871805667877197,
      0.8997165560722351,
      0.886523962020874,
      0.886001467704773,
      0.9004178047180176,
      0.9001039862632751,
      0.9038214683532715,
      0.9088546633720398,
      0.9169121384620667,
      0.9224978685379028,
      0.9262535572052002,
      0.9232822060585022,
      0.9324866533279419,
      0.914824366569519,
      0.9170558452606201,
      0.944860577583313,
      0.9488149881362915,
      0.9403048157691956,
      0.9559838771820068,
      0.9734077453613281,
      0.9809763431549072,
      0.9805788397789001,
      0.9823024272918701,
      0.989384651184082,
      0.9895504713058472,
      0.9901663064956665,
      0.9894651770591736,
      0.9890830516815186,
      0.990374743938446,
      0.9900298118591309,
      0.9900507926940918,
      0.9868972897529602,
      0.9898460507392883,
      0.9892618656158447,
      0.9897617101669312,
      0.9886890649795532,
      0.9897072315216064,
      0.9902181625366211,
      0.9909003376960754,
      0.9908744096755981,
      0.9904519319534302,
      0.9909957647323608,
      0.9914239645004272,
      0.9913148880004883,
      0.9906449913978577,
      0.9904373288154602,
      0.9904306530952454,
      0.990134596824646,
      0.9881635904312134,
      0.9880734086036682,
      0.9882411360740662,
      0.9873206615447998,
      0.9838022589683533,
      0.9854736924171448,
      0.9848158359527588,
      0.978851318359375,
      0.9574332237243652,
      0.9988163709640503,
      0.9997736215591431,
      0.9997697472572327,
      0.9998250603675842,
      0.9996513724327087,
      0.9927417039871216,
      0.9847967624664307,
      0.964401364326477,
      0.968510627746582,
      0.9490087032318115,
      0.9486134052276611,
      0.9751536846160889,
      0.9540153741836548,
      0.9713156223297119,
      0.9396642446517944,
      0.9401336908340454,
      0.9686715006828308,
      0.9831939339637756,
      0.9781772494316101,
      0.9816049933433533,
      0.9647464752197266,
      0.9722051620483398,
      0.965164065361023,
      0.9868138432502747,
      0.993784487247467,
      0.9996251463890076,
      0.9995236992835999,
      0.9998151063919067,
      0.9998713135719299,
      0.9999301433563232,
      0.999947726726532,
      0.9999527931213379,
      0.9999477863311768,
      0.9999330043792725,
      0.99993497133255,
      0.9999265670776367,
      0.9998691082000732,
      0.9997879266738892,
      0.9998628497123718,
      0.9998688697814941,
      0.9999197721481323,
      0.9997937083244324,
      0.9997844696044922,
      0.9997923970222473,
      0.9996392726898193,
      0.9995942711830139,
      0.9996956586837769,
      0.999003529548645,
      0.9966415166854858,
      0.9815524816513062,
      0.9768229126930237,
      0.9503687620162964,
      0.948996901512146,
      0.9652284383773804,
      0.9456201195716858,
      0.9784836173057556,
      0.9949585199356079,
      0.9857813715934753,
      0.9943330883979797,
      0.97793048620224,
      0.9776753187179565,
      0.9629225134849548,
      0.9719625115394592,
      0.9775053262710571,
      0.9940574765205383,
      0.9882275462150574,
      0.9975007772445679,
      0.9953258037567139,
      0.9992105960845947,
      0.9998774528503418,
      0.9999179244041443,
      0.9998769164085388,
      0.9999313354492188,
      0.999944269657135,
      0.9998873472213745,
      0.9998776316642761,
      0.9998490810394287,
      0.9998668432235718,
      0.9997990131378174,
      0.9996956586837769,
      0.9998943209648132,
      0.9998771548271179,
      0.9999307990074158,
      0.999808669090271,
      0.9998087882995605,
      0.9997767210006714,
      0.9998171925544739,
      0.9998481273651123,
      0.9996182322502136,
      0.9992930889129639,
      0.9921620488166809,
      0.9963317513465881,
      0.9923194646835327,
      0.999159574508667,
      0.9995191097259521,
      0.9997899532318115,
      0.9998021721839905,
      0.999858558177948,
      0.9996418356895447,
      0.9995258450508118,
      0.998790979385376
    ],
    [
      0.8609088659286499,
      0.8999314308166504,
      0.8862751722335815,
      0.8639771938323975,
      0.8940013647079468,
      0.9046846032142639,
      0.8925012946128845,
      0.891476571559906,
      0.9052962064743042,
      0.9046024680137634,
      0.9097967147827148,
      0.9136890172958374,
      0.9206185340881348,
      0.9265803694725037,
      0.9299464225769043,
      0.9261684417724609,
      0.9358999133110046,
      0.9179185032844543,
      0.9207276105880737,
      0.9475333094596863,
      0.9517402648925781,
      0.9439704418182373,
      0.958904504776001,
      0.9750480055809021,
      0.982764482498169,
      0.9820234775543213,
      0.98362797498703,
      0.9903207421302795,
      0.9904244542121887,
      0.9909321665763855,
      0.9901666641235352,
      0.9899832010269165,
      0.9909822344779968,
      0.9905489087104797,
      0.9904425144195557,
      0.9872004985809326,
      0.9901261925697327,
      0.9895963072776794,
      0.9899523854255676,
      0.9885384440422058,
      0.9898520112037659,
      0.9904215335845947,
      0.9908798933029175,
      0.9910079836845398,
      0.990630030632019,
      0.9911353588104248,
      0.9916020631790161,
      0.9916214942932129,
      0.990946888923645,
      0.9907271265983582,
      0.9907066226005554,
      0.9904045462608337,
      0.9884883761405945,
      0.988247811794281,
      0.9884360432624817,
      0.9872713088989258,
      0.9838874936103821,
      0.985498309135437,
      0.9849750995635986,
      0.9786693453788757,
      0.9557833671569824,
      0.9988754391670227,
      0.9997900724411011,
      0.9997928738594055,
      0.9998478889465332,
      0.9997050762176514,
      0.9935998916625977,
      0.9862868189811707,
      0.9669855237007141,
      0.9707987308502197,
      0.9521360397338867,
      0.9514487385749817,
      0.9769697785377502,
      0.9568532109260559,
      0.9735139608383179,
      0.9431079030036926,
      0.9443437457084656,
      0.971276044845581,
      0.9845565557479858,
      0.9797897338867188,
      0.9829638004302979,
      0.9672923684120178,
      0.9741662740707397,
      0.9675858020782471,
      0.9880357384681702,
      0.9944950342178345,
      0.9996811747550964,
      0.9995728731155396,
      0.9998295307159424,
      0.9998858571052551,
      0.9999376535415649,
      0.9999524354934692,
      0.9999578595161438,
      0.999953031539917,
      0.9999390840530396,
      0.9999392032623291,
      0.9999304413795471,
      0.9998738765716553,
      0.9997915029525757,
      0.9998637437820435,
      0.9998701810836792,
      0.9999231100082397,
      0.9997977614402771,
      0.9997978210449219,
      0.99980229139328,
      0.999663770198822,
      0.9996287822723389,
      0.9997146725654602,
      0.999103844165802,
      0.9969213604927063,
      0.9826595187187195,
      0.9783242344856262,
      0.954207718372345,
      0.9521074891090393,
      0.9677337408065796,
      0.9494569301605225,
      0.9807085990905762,
      0.9955282211303711,
      0.9871213436126709,
      0.9948095679283142,
      0.9798257350921631,
      0.9792950749397278,
      0.9655900001525879,
      0.9741624593734741,
      0.978895902633667,
      0.9944466948509216,
      0.9891705513000488,
      0.9977455735206604,
      0.9956289529800415,
      0.9992806315422058,
      0.9998865127563477,
      0.9999229907989502,
      0.9998810887336731,
      0.9999340176582336,
      0.9999480247497559,
      0.9998957514762878,
      0.9998881816864014,
      0.9998595714569092,
      0.9998834133148193,
      0.999829888343811,
      0.9997504353523254,
      0.9999094009399414,
      0.9998944401741028,
      0.999937117099762,
      0.9998211860656738,
      0.9998140931129456,
      0.9997856616973877,
      0.9998257160186768,
      0.99986332654953,
      0.9996755719184875,
      0.9994481801986694,
      0.9931346774101257,
      0.996806263923645,
      0.9931080341339111,
      0.9992594718933105,
      0.9995900392532349,
      0.9998049736022949,
      0.9998161792755127,
      0.9998603463172913,
      0.9996606111526489,
      0.999519944190979,
      0.9987852573394775
    ],
    [
      0.8685170412063599,
      0.9060330390930176,
      0.8919186592102051,
      0.8699517846107483,
      0.8995144367218018,
      0.9091095328330994,
      0.8972470760345459,
      0.8961461186408997,
      0.9095818400382996,
      0.908295750617981,
      0.9137963056564331,
      0.9173644185066223,
      0.9237719774246216,
      0.9302102327346802,
      0.9330744743347168,
      0.9290125966072083,
      0.9383374452590942,
      0.9213178157806396,
      0.9240933656692505,
      0.9496959447860718,
      0.953889012336731,
      0.9469523429870605,
      0.9610182046890259,
      0.9763197898864746,
      0.9840731024742126,
      0.983165979385376,
      0.9845821857452393,
      0.9909300208091736,
      0.9911978244781494,
      0.9914193749427795,
      0.9905965924263,
      0.9902276396751404,
      0.9912165999412537,
      0.9907652139663696,
      0.9905018210411072,
      0.986574649810791,
      0.9900851249694824,
      0.9897815585136414,
      0.9898709058761597,
      0.9882499575614929,
      0.9899243712425232,
      0.9905651211738586,
      0.990723192691803,
      0.9911090135574341,
      0.9908640384674072,
      0.9913259148597717,
      0.9918546080589294,
      0.9919176697731018,
      0.9912898540496826,
      0.9910892248153687,
      0.9911075830459595,
      0.9907351732254028,
      0.988981306552887,
      0.9885937571525574,
      0.9888700246810913,
      0.9875680804252625,
      0.9845896363258362,
      0.9858487844467163,
      0.9852998852729797,
      0.9792417883872986,
      0.9572858214378357,
      0.9989237785339355,
      0.9998028874397278,
      0.9998106360435486,
      0.9998642206192017,
      0.9997404217720032,
      0.9943549036979675,
      0.9875186681747437,
      0.9690638184547424,
      0.97269207239151,
      0.9547190070152283,
      0.9539288282394409,
      0.9785633087158203,
      0.9598339200019836,
      0.9753543734550476,
      0.9461328983306885,
      0.9475780725479126,
      0.9736064076423645,
      0.9859200716018677,
      0.981316328048706,
      0.9842063784599304,
      0.9695345163345337,
      0.9758810997009277,
      0.9695874452590942,
      0.9891039133071899,
      0.995114266872406,
      0.999723494052887,
      0.9996089935302734,
      0.9998398423194885,
      0.9998962879180908,
      0.99994295835495,
      0.9999558925628662,
      0.9999618530273438,
      0.9999567270278931,
      0.9999433159828186,
      0.9999418258666992,
      0.9999330043792725,
      0.9998765587806702,
      0.9997929930686951,
      0.9998642802238464,
      0.9998716115951538,
      0.9999256134033203,
      0.9998033046722412,
      0.9998089075088501,
      0.9998112320899963,
      0.9996882081031799,
      0.9996640682220459,
      0.9997450113296509,
      0.9992549419403076,
      0.9972423315048218,
      0.9838964939117432,
      0.979892373085022,
      0.9576570391654968,
      0.9548229575157166,
      0.9698213934898376,
      0.9538072943687439,
      0.982384443283081,
      0.9959890246391296,
      0.9881730079650879,
      0.9952159523963928,
      0.9813134670257568,
      0.9807127714157104,
      0.9677961468696594,
      0.9759835600852966,
      0.9803518056869507,
      0.9948598742485046,
      0.9901337623596191,
      0.9979922771453857,
      0.9960479140281677,
      0.9993606805801392,
      0.9998918175697327,
      0.9999262094497681,
      0.9998841285705566,
      0.9999353885650635,
      0.9999505877494812,
      0.9999005198478699,
      0.9998934268951416,
      0.9998658895492554,
      0.9998949766159058,
      0.9998427033424377,
      0.9997844099998474,
      0.9999191164970398,
      0.9999061822891235,
      0.9999417066574097,
      0.9998305439949036,
      0.9998182654380798,
      0.9997928142547607,
      0.9998323321342468,
      0.9998738765716553,
      0.9997162818908691,
      0.9995090961456299,
      0.9937279224395752,
      0.9970679879188538,
      0.9935795068740845,
      0.9993231296539307,
      0.9996349811553955,
      0.9998190999031067,
      0.9998289346694946,
      0.9998652935028076,
      0.9996770620346069,
      0.9995129704475403,
      0.9987751841545105
    ],
    [
      0.8741452693939209,
      0.910141110420227,
      0.8965368270874023,
      0.8751448392868042,
      0.90496826171875,
      0.913572371006012,
      0.9012521505355835,
      0.9011077284812927,
      0.9139405488967896,
      0.9122881889343262,
      0.9182254672050476,
      0.9219858646392822,
      0.9273921251296997,
      0.9340711832046509,
      0.9366927146911621,
      0.932887077331543,
      0.9411179423332214,
      0.9252752661705017,
      0.9279838800430298,
      0.9521754384040833,
      0.9561727046966553,
      0.9496824741363525,
      0.9634675979614258,
      0.9775676727294922,
      0.9849972724914551,
      0.9841132164001465,
      0.9853026866912842,
      0.991302490234375,
      0.9915409088134766,
      0.9916704893112183,
      0.9909337759017944,
      0.9903623461723328,
      0.991385817527771,
      0.9908689856529236,
      0.9907086491584778,
      0.986529529094696,
      0.990261435508728,
      0.9899693131446838,
      0.9900408983230591,
      0.9885134100914001,
      0.9901083111763,
      0.9908041954040527,
      0.9908706545829773,
      0.9913375973701477,
      0.9911035895347595,
      0.9916106462478638,
      0.9920775294303894,
      0.9921848177909851,
      0.9915761947631836,
      0.9914724826812744,
      0.9914463758468628,
      0.9911006093025208,
      0.9895210862159729,
      0.9890419244766235,
      0.9893642067909241,
      0.988075852394104,
      0.9851819276809692,
      0.9863249063491821,
      0.9857691526412964,
      0.9798268675804138,
      0.9586540460586548,
      0.9989572167396545,
      0.9998115301132202,
      0.9998225569725037,
      0.9998744130134583,
      0.9997664093971252,
      0.994976282119751,
      0.9885774850845337,
      0.9709787368774414,
      0.9745420813560486,
      0.9573509097099304,
      0.9565069675445557,
      0.9801712036132812,
      0.9628905057907104,
      0.9773901700973511,
      0.9494431614875793,
      0.9509665966033936,
      0.9759448766708374,
      0.9872176051139832,
      0.9827147126197815,
      0.9854249358177185,
      0.9717695116996765,
      0.9776425361633301,
      0.971559464931488,
      0.9900448322296143,
      0.9956191182136536,
      0.9997557997703552,
      0.9996371269226074,
      0.9998473525047302,
      0.9999039173126221,
      0.9999465942382812,
      0.9999582171440125,
      0.9999644160270691,
      0.9999591708183289,
      0.9999470114707947,
      0.9999443292617798,
      0.9999352693557739,
      0.9998788833618164,
      0.9997937679290771,
      0.9998643398284912,
      0.9998722672462463,
      0.9999277591705322,
      0.9998071789741516,
      0.9998172521591187,
      0.9998202323913574,
      0.9997079372406006,
      0.9996907114982605,
      0.9997692704200745,
      0.9993509650230408,
      0.9975095391273499,
      0.9851102828979492,
      0.9814356565475464,
      0.9607746601104736,
      0.9575128555297852,
      0.9716647267341614,
      0.9572243094444275,
      0.9836764335632324,
      0.9963509440422058,
      0.9890586137771606,
      0.9956314563751221,
      0.9826374053955078,
      0.9820714592933655,
      0.9699605703353882,
      0.9777112603187561,
      0.981706976890564,
      0.9952923655509949,
      0.9910058975219727,
      0.9982027411460876,
      0.9964597821235657,
      0.9994213581085205,
      0.9998989701271057,
      0.9999293088912964,
      0.9998870491981506,
      0.9999361634254456,
      0.9999530911445618,
      0.999908447265625,
      0.9998993277549744,
      0.9998800158500671,
      0.999906063079834,
      0.9998587965965271,
      0.9998108148574829,
      0.9999259114265442,
      0.999914288520813,
      0.9999448657035828,
      0.9998373985290527,
      0.9998205304145813,
      0.9997962713241577,
      0.9998360276222229,
      0.9998807311058044,
      0.999742865562439,
      0.9995546936988831,
      0.994248628616333,
      0.997318685054779,
      0.9940882921218872,
      0.9994024634361267,
      0.9996774792671204,
      0.9998331665992737,
      0.99984210729599,
      0.9998760223388672,
      0.9996621012687683,
      0.9995089769363403,
      0.9987654685974121
    ],
    [
      0.880886435508728,
      0.9149000644683838,
      0.9024502038955688,
      0.8814111948013306,
      0.9105436205863953,
      0.9180519580841064,
      0.9059231281280518,
      0.9066619873046875,
      0.9188590049743652,
      0.9169070720672607,
      0.9227325320243835,
      0.9264969825744629,
      0.9311601519584656,
      0.9382051229476929,
      0.9405916929244995,
      0.9371137619018555,
      0.9440236687660217,
      0.9294601678848267,
      0.9313951730728149,
      0.954322874546051,
      0.9580234885215759,
      0.951849639415741,
      0.964949369430542,
      0.9782650470733643,
      0.9856531023979187,
      0.9846660494804382,
      0.9856599569320679,
      0.9917173981666565,
      0.9921203255653381,
      0.9919857382774353,
      0.9913626313209534,
      0.9907817840576172,
      0.9918826818466187,
      0.9912893772125244,
      0.9910404682159424,
      0.9869846105575562,
      0.9906063675880432,
      0.9903492331504822,
      0.9900646805763245,
      0.9886791706085205,
      0.9903454780578613,
      0.9910521507263184,
      0.9906547665596008,
      0.9914577603340149,
      0.991402804851532,
      0.9918600916862488,
      0.9922669529914856,
      0.9924706220626831,
      0.9919134974479675,
      0.991791307926178,
      0.9917948842048645,
      0.9914155006408691,
      0.9900047183036804,
      0.9894776344299316,
      0.989778995513916,
      0.9885228872299194,
      0.9857920408248901,
      0.9867490530014038,
      0.9860602021217346,
      0.9803847670555115,
      0.9599140286445618,
      0.9989752173423767,
      0.9998165369033813,
      0.9998309016227722,
      0.9998818635940552,
      0.9997876882553101,
      0.995560348033905,
      0.9896396398544312,
      0.9729968309402466,
      0.9764624834060669,
      0.9601405262947083,
      0.9593398571014404,
      0.9818481206893921,
      0.965717077255249,
      0.9792964458465576,
      0.9525742530822754,
      0.9541363716125488,
      0.9778819680213928,
      0.9883148670196533,
      0.9840875267982483,
      0.9866324663162231,
      0.9738477468490601,
      0.9793279767036438,
      0.9735068082809448,
      0.990963339805603,
      0.9960986375808716,
      0.999779462814331,
      0.9996560215950012,
      0.9998520016670227,
      0.9999089241027832,
      0.9999493360519409,
      0.9999600052833557,
      0.9999663829803467,
      0.9999609589576721,
      0.9999502897262573,
      0.9999468922615051,
      0.9999374151229858,
      0.9998816251754761,
      0.9997953176498413,
      0.9998646974563599,
      0.9998732209205627,
      0.9999299049377441,
      0.9998114705085754,
      0.9998257756233215,
      0.9998292326927185,
      0.9997265934944153,
      0.9997110366821289,
      0.9997817277908325,
      0.999428391456604,
      0.9977108836174011,
      0.9862174987792969,
      0.9828578233718872,
      0.9638088941574097,
      0.9609429836273193,
      0.9738585948944092,
      0.9608433246612549,
      0.9849961400032043,
      0.9966741800308228,
      0.9899826049804688,
      0.9961421489715576,
      0.9840084314346313,
      0.983430802822113,
      0.9720845818519592,
      0.9792701601982117,
      0.9830379486083984,
      0.9957870841026306,
      0.9917553663253784,
      0.9983694553375244,
      0.9967248439788818,
      0.9994624853134155,
      0.9999053478240967,
      0.9999318718910217,
      0.9998891353607178,
      0.9999372959136963,
      0.9999552965164185,
      0.9999129772186279,
      0.999905526638031,
      0.9998958110809326,
      0.999916672706604,
      0.9998749494552612,
      0.9998347163200378,
      0.9999336004257202,
      0.9999209642410278,
      0.9999474883079529,
      0.9998436570167542,
      0.9998213648796082,
      0.9997988343238831,
      0.9998389482498169,
      0.9998867511749268,
      0.9997698068618774,
      0.9996073842048645,
      0.9948292970657349,
      0.9976088404655457,
      0.9946432113647461,
      0.9994731545448303,
      0.9997168779373169,
      0.9998448491096497,
      0.999851405620575,
      0.9998801946640015,
      0.9996625781059265,
      0.9995015859603882,
      0.9987345933914185
    ],
    [
      0.8860452175140381,
      0.9187263250350952,
      0.9076708555221558,
      0.8875195980072021,
      0.9153643846511841,
      0.9222772717475891,
      0.9104061722755432,
      0.9116359949111938,
      0.9234122037887573,
      0.9213237762451172,
      0.9269528388977051,
      0.9308469295501709,
      0.9347305297851562,
      0.9416984915733337,
      0.9437459707260132,
      0.940528154373169,
      0.9463436603546143,
      0.9327750205993652,
      0.9344263076782227,
      0.9560158848762512,
      0.9592666029930115,
      0.9535243511199951,
      0.9661547541618347,
      0.9788892865180969,
      0.9862210750579834,
      0.9850924015045166,
      0.9859516620635986,
      0.9919974207878113,
      0.9924082159996033,
      0.9922730922698975,
      0.9917744398117065,
      0.9912508726119995,
      0.9922308325767517,
      0.9915198087692261,
      0.9913402795791626,
      0.9878089427947998,
      0.9910045862197876,
      0.9907333850860596,
      0.990553081035614,
      0.9893365502357483,
      0.9908236861228943,
      0.9912689924240112,
      0.9911221861839294,
      0.9918379187583923,
      0.9917705059051514,
      0.9920938014984131,
      0.9924936890602112,
      0.992710292339325,
      0.9921417832374573,
      0.9920413494110107,
      0.9920176863670349,
      0.9916496872901917,
      0.9902245998382568,
      0.9897333979606628,
      0.9899675846099854,
      0.9887117743492126,
      0.9859132170677185,
      0.9870454668998718,
      0.986184298992157,
      0.9802948832511902,
      0.9601247310638428,
      0.9989888072013855,
      0.9998202919960022,
      0.9998375773429871,
      0.9998878836631775,
      0.999803364276886,
      0.9960126280784607,
      0.9904853701591492,
      0.9748179912567139,
      0.97822505235672,
      0.9628021717071533,
      0.9620118737220764,
      0.9832658767700195,
      0.9680928587913513,
      0.9808839559555054,
      0.9552196264266968,
      0.9567147493362427,
      0.9794828295707703,
      0.9892417192459106,
      0.9852094650268555,
      0.9876393675804138,
      0.9756580591201782,
      0.9807697534561157,
      0.9752267003059387,
      0.9916843771934509,
      0.9964842200279236,
      0.9997970461845398,
      0.9996705651283264,
      0.9998555779457092,
      0.9999131560325623,
      0.9999518394470215,
      0.9999614357948303,
      0.9999681115150452,
      0.999962568283081,
      0.999953031539917,
      0.9999487400054932,
      0.9999392032623291,
      0.999883770942688,
      0.9997966289520264,
      0.9998648166656494,
      0.9998738765716553,
      0.9999316930770874,
      0.999815821647644,
      0.9998305439949036,
      0.9998322129249573,
      0.9997414946556091,
      0.9997308850288391,
      0.9998053908348083,
      0.9994966983795166,
      0.9979192018508911,
      0.9870796799659729,
      0.9839655160903931,
      0.9661832451820374,
      0.9637710452079773,
      0.9756565690040588,
      0.9637991189956665,
      0.9860488772392273,
      0.9969440698623657,
      0.9908158183097839,
      0.9965561628341675,
      0.9851630926132202,
      0.9845548272132874,
      0.9738892316818237,
      0.9805207252502441,
      0.9841477274894714,
      0.9961946606636047,
      0.9924214482307434,
      0.9985062479972839,
      0.9969924092292786,
      0.9995056986808777,
      0.9999100565910339,
      0.9999336004257202,
      0.9998889565467834,
      0.9999374151229858,
      0.9999566078186035,
      0.9999158978462219,
      0.9999098181724548,
      0.9999032616615295,
      0.9999248385429382,
      0.9998854994773865,
      0.9998534917831421,
      0.9999382495880127,
      0.9999261498451233,
      0.9999495148658752,
      0.9998486638069153,
      0.9998216032981873,
      0.999800443649292,
      0.9998411536216736,
      0.999891459941864,
      0.9997910261154175,
      0.9996462464332581,
      0.9952684044837952,
      0.9978363513946533,
      0.9951053857803345,
      0.9995279908180237,
      0.9997475743293762,
      0.9998542070388794,
      0.9998640418052673,
      0.9998833537101746,
      0.9996641278266907,
      0.9994998574256897,
      0.9987276792526245
    ],
    [
      0.8906034231185913,
      0.922252893447876,
      0.9126505851745605,
      0.8924702405929565,
      0.9195435047149658,
      0.925537109375,
      0.9139070510864258,
      0.9159932732582092,
      0.9271565675735474,
      0.9246739745140076,
      0.9298937320709229,
      0.9339929223060608,
      0.9373375177383423,
      0.9441745281219482,
      0.9460780620574951,
      0.9433663487434387,
      0.9476807117462158,
      0.9353775978088379,
      0.9365653991699219,
      0.957095742225647,
      0.9598805904388428,
      0.9542545676231384,
      0.9663454294204712,
      0.9789290428161621,
      0.9863490462303162,
      0.9850391149520874,
      0.9859687089920044,
      0.9919141530990601,
      0.9923484325408936,
      0.9922158718109131,
      0.9917898774147034,
      0.9908887147903442,
      0.9921233057975769,
      0.9913721084594727,
      0.991202175617218,
      0.987138569355011,
      0.9910662174224854,
      0.990821123123169,
      0.9906218647956848,
      0.9894033670425415,
      0.9910736083984375,
      0.9914361834526062,
      0.9914880990982056,
      0.9921507835388184,
      0.9921891093254089,
      0.9924014210700989,
      0.9929037690162659,
      0.9930871725082397,
      0.9925413131713867,
      0.9923964142799377,
      0.9923301339149475,
      0.9919527769088745,
      0.9904802441596985,
      0.990044891834259,
      0.9902499914169312,
      0.9889470338821411,
      0.9859796762466431,
      0.9872041344642639,
      0.9862791299819946,
      0.9802969694137573,
      0.9600934386253357,
      0.9989975690841675,
      0.9998229742050171,
      0.9998416304588318,
      0.9998913407325745,
      0.9998134970664978,
      0.9963477849960327,
      0.991117537021637,
      0.9762688875198364,
      0.9796634912490845,
      0.9650014638900757,
      0.9641916751861572,
      0.9843841791152954,
      0.9699320793151855,
      0.9821836352348328,
      0.9572060108184814,
      0.9584189057350159,
      0.9805138111114502,
      0.9898853302001953,
      0.9861199259757996,
      0.9884164333343506,
      0.9769452810287476,
      0.9818606376647949,
      0.9765628576278687,
      0.9922165870666504,
      0.9967337250709534,
      0.9998087286949158,
      0.9996789693832397,
      0.9998581409454346,
      0.9999158978462219,
      0.9999533891677856,
      0.9999624490737915,
      0.9999693036079407,
      0.999963641166687,
      0.999954879283905,
      0.999950110912323,
      0.9999404549598694,
      0.9998850226402283,
      0.9997968673706055,
      0.9998646974563599,
      0.9998742341995239,
      0.9999330043792725,
      0.9998180866241455,
      0.9998343586921692,
      0.9998360276222229,
      0.9997515678405762,
      0.9997429251670837,
      0.99981689453125,
      0.999528706073761,
      0.9980356693267822,
      0.987637996673584,
      0.9847196936607361,
      0.9677847623825073,
      0.9658334255218506,
      0.976867139339447,
      0.9660552144050598,
      0.9867713451385498,
      0.9971136450767517,
      0.9913909435272217,
      0.996832549571991,
      0.9860086441040039,
      0.9853746891021729,
      0.9751354455947876,
      0.9813643097877502,
      0.9849691390991211,
      0.9964681267738342,
      0.9928634762763977,
      0.9985981583595276,
      0.9971965551376343,
      0.9995346665382385,
      0.9999152421951294,
      0.9999348521232605,
      0.9998936057090759,
      0.999937891960144,
      0.9999577403068542,
      0.9999184608459473,
      0.9999136924743652,
      0.9999105930328369,
      0.9999311566352844,
      0.9998927116394043,
      0.9998649954795837,
      0.9999412298202515,
      0.9999293088912964,
      0.9999508857727051,
      0.999852180480957,
      0.9998219013214111,
      0.9998018741607666,
      0.9998424649238586,
      0.9998945593833923,
      0.9998043179512024,
      0.9996706247329712,
      0.9956082105636597,
      0.9980106353759766,
      0.9954506158828735,
      0.9995614290237427,
      0.9997689723968506,
      0.9998605847358704,
      0.9998701214790344,
      0.999884307384491,
      0.9996719360351562,
      0.9994814991950989,
      0.9987245798110962
    ],
    [
      0.8955980539321899,
      0.9247041940689087,
      0.9170078039169312,
      0.8969608545303345,
      0.9232217669487,
      0.9287444949150085,
      0.9174358248710632,
      0.9196227192878723,
      0.9303936958312988,
      0.927440345287323,
      0.932202935218811,
      0.9365607500076294,
      0.939720869064331,
      0.9463931322097778,
      0.9483681917190552,
      0.9458978176116943,
      0.949302077293396,
      0.9379950761795044,
      0.9384368658065796,
      0.9579976797103882,
      0.9606126546859741,
      0.9550157785415649,
      0.9665536880493164,
      0.978803277015686,
      0.9862034916877747,
      0.9846787452697754,
      0.9857032895088196,
      0.9915769696235657,
      0.991889476776123,
      0.9919372200965881,
      0.9916290640830994,
      0.9900909662246704,
      0.9917994737625122,
      0.9912703633308411,
      0.9911327362060547,
      0.9866231679916382,
      0.9911285638809204,
      0.9908462166786194,
      0.9908652901649475,
      0.9899805188179016,
      0.9914730191230774,
      0.9918187856674194,
      0.9921388626098633,
      0.9926751255989075,
      0.9927104115486145,
      0.9928159117698669,
      0.9933077096939087,
      0.9934529066085815,
      0.992932915687561,
      0.992705225944519,
      0.9925915598869324,
      0.9922661781311035,
      0.9907343983650208,
      0.9902757406234741,
      0.9904700517654419,
      0.9891820549964905,
      0.9861189723014832,
      0.9873100519180298,
      0.9864230155944824,
      0.9803789854049683,
      0.960464596748352,
      0.9990047812461853,
      0.999824583530426,
      0.9998451471328735,
      0.9998940825462341,
      0.9998222589492798,
      0.9966740608215332,
      0.9917078018188477,
      0.9775842428207397,
      0.9808822274208069,
      0.966826319694519,
      0.9659351706504822,
      0.985221803188324,
      0.9714236855506897,
      0.983144223690033,
      0.9588891267776489,
      0.9598938226699829,
      0.9812663197517395,
      0.9903061985969543,
      0.9869038462638855,
      0.9890629649162292,
      0.9779242873191833,
      0.9827677011489868,
      0.9778000712394714,
      0.9927189946174622,
      0.9969815015792847,
      0.9998173117637634,
      0.9996862411499023,
      0.9998599886894226,
      0.9999181032180786,
      0.9999545216560364,
      0.9999632239341736,
      0.9999702572822571,
      0.9999646544456482,
      0.9999563694000244,
      0.9999512434005737,
      0.9999414682388306,
      0.9998860359191895,
      0.9997973442077637,
      0.9998646378517151,
      0.9998747110366821,
      0.9999340772628784,
      0.9998194575309753,
      0.9998379945755005,
      0.9998398423194885,
      0.999756932258606,
      0.9997456669807434,
      0.9998246431350708,
      0.9995617270469666,
      0.9981648921966553,
      0.9880654215812683,
      0.9854181408882141,
      0.9693244695663452,
      0.967775821685791,
      0.9779279232025146,
      0.9682214856147766,
      0.9875770807266235,
      0.9972327947616577,
      0.9918897151947021,
      0.9970967769622803,
      0.9868024587631226,
      0.9861575365066528,
      0.9762623310089111,
      0.9820249676704407,
      0.9857259392738342,
      0.9966870546340942,
      0.9931844472885132,
      0.9986516237258911,
      0.9972267746925354,
      0.9995418787002563,
      0.9999161958694458,
      0.9999345541000366,
      0.9998928904533386,
      0.9999377131462097,
      0.9999582171440125,
      0.9999191164970398,
      0.9999157190322876,
      0.9999145269393921,
      0.9999352097511292,
      0.9998993277549744,
      0.9998762607574463,
      0.9999440908432007,
      0.9999323487281799,
      0.9999523162841797,
      0.9998546838760376,
      0.9998219013214111,
      0.999802827835083,
      0.9998437166213989,
      0.9998975992202759,
      0.99981689453125,
      0.999699592590332,
      0.9960084557533264,
      0.9982332587242126,
      0.9957643151283264,
      0.999592661857605,
      0.9997822642326355,
      0.9998646378517151,
      0.9998737573623657,
      0.9998810291290283,
      0.9996604323387146,
      0.9994670152664185,
      0.998670220375061
    ],
    [
      0.9002153873443604,
      0.9283934831619263,
      0.9217416644096375,
      0.9016556739807129,
      0.9269363880157471,
      0.9324775338172913,
      0.9213163256645203,
      0.9235391616821289,
      0.9337784647941589,
      0.9305351972579956,
      0.9345630407333374,
      0.9390500783920288,
      0.9421477317810059,
      0.9487664699554443,
      0.9507254362106323,
      0.9484939575195312,
      0.9511452317237854,
      0.940795361995697,
      0.9402828216552734,
      0.9586731195449829,
      0.9610596299171448,
      0.9554755687713623,
      0.966327965259552,
      0.9785147905349731,
      0.9860273599624634,
      0.9844165444374084,
      0.9854356646537781,
      0.9912921190261841,
      0.9915465116500854,
      0.9918509125709534,
      0.9914989471435547,
      0.9895007610321045,
      0.9914711117744446,
      0.9912030696868896,
      0.9909535050392151,
      0.9855414032936096,
      0.9910591244697571,
      0.990818202495575,
      0.9908279180526733,
      0.9900208711624146,
      0.9917682409286499,
      0.9919769763946533,
      0.9923087954521179,
      0.9929339289665222,
      0.9930262565612793,
      0.9930787086486816,
      0.9935190081596375,
      0.9937275052070618,
      0.9931995272636414,
      0.992974579334259,
      0.9928061962127686,
      0.9924449920654297,
      0.9910228848457336,
      0.9905392527580261,
      0.9907191395759583,
      0.9894190430641174,
      0.9863618016242981,
      0.9875118136405945,
      0.9865930676460266,
      0.9807915687561035,
      0.9622622728347778,
      0.9990116357803345,
      0.9998266100883484,
      0.9998485445976257,
      0.9998966455459595,
      0.9998320937156677,
      0.9969661235809326,
      0.9922527074813843,
      0.9787794351577759,
      0.9819790124893188,
      0.9685046076774597,
      0.9676052927970886,
      0.9859549403190613,
      0.972781240940094,
      0.9839960932731628,
      0.960518479347229,
      0.961290717124939,
      0.9818553924560547,
      0.9906598329544067,
      0.9875878095626831,
      0.9896700978279114,
      0.9787889719009399,
      0.9835696220397949,
      0.9790092706680298,
      0.9932164549827576,
      0.9972174167633057,
      0.9998250007629395,
      0.9996923208236694,
      0.9998611807823181,
      0.9999198317527771,
      0.9999555945396423,
      0.9999637603759766,
      0.9999709129333496,
      0.9999653100967407,
      0.9999576807022095,
      0.9999524354934692,
      0.9999423623085022,
      0.9998867511749268,
      0.9997977018356323,
      0.9998648762702942,
      0.9998752474784851,
      0.9999348521232605,
      0.9998197555541992,
      0.999842643737793,
      0.9998354315757751,
      0.9997615218162537,
      0.9997445344924927,
      0.9998286962509155,
      0.9995599985122681,
      0.9982478022575378,
      0.9884644150733948,
      0.9860581755638123,
      0.9708967208862305,
      0.9697393774986267,
      0.9789314866065979,
      0.9702197313308716,
      0.9881523847579956,
      0.9973704218864441,
      0.9923199415206909,
      0.9973394870758057,
      0.9876503944396973,
      0.9869765639305115,
      0.9774871468544006,
      0.9826992750167847,
      0.9864134192466736,
      0.996853768825531,
      0.9934313893318176,
      0.9986631274223328,
      0.9971939325332642,
      0.9995481967926025,
      0.9999176263809204,
      0.99993497133255,
      0.9998928904533386,
      0.9999377131462097,
      0.9999588131904602,
      0.9999204277992249,
      0.9999176859855652,
      0.9999179244041443,
      0.9999385476112366,
      0.9999051094055176,
      0.9998863935470581,
      0.999946653842926,
      0.9999346733093262,
      0.9999532103538513,
      0.9998561143875122,
      0.9998214244842529,
      0.9998041391372681,
      0.9998449683189392,
      0.9999004006385803,
      0.9998290538787842,
      0.9997309446334839,
      0.9963949918746948,
      0.998426079750061,
      0.996067464351654,
      0.9996328949928284,
      0.9997971057891846,
      0.9998666644096375,
      0.999881386756897,
      0.999882698059082,
      0.9996532797813416,
      0.999462902545929,
      0.9987296462059021
    ],
    [
      0.9041486978530884,
      0.9314320087432861,
      0.9255597591400146,
      0.9058052897453308,
      0.9301158785820007,
      0.9351680278778076,
      0.9251774549484253,
      0.9272350072860718,
      0.9368283152580261,
      0.9336220622062683,
      0.9373288750648499,
      0.9416316747665405,
      0.9445103406906128,
      0.9511368274688721,
      0.953229546546936,
      0.9512458443641663,
      0.953125,
      0.9437583684921265,
      0.9424899816513062,
      0.9597839713096619,
      0.9619442224502563,
      0.9557413458824158,
      0.9664270877838135,
      0.9786454439163208,
      0.9864363670349121,
      0.9844146966934204,
      0.985751748085022,
      0.9916781783103943,
      0.9921087622642517,
      0.9922826886177063,
      0.992031455039978,
      0.9902491569519043,
      0.9920837879180908,
      0.9916890263557434,
      0.9916688203811646,
      0.9873960614204407,
      0.9916520118713379,
      0.9913384318351746,
      0.9915645122528076,
      0.9907650947570801,
      0.992295503616333,
      0.9925079941749573,
      0.992850661277771,
      0.9933366179466248,
      0.9933121204376221,
      0.9933603405952454,
      0.9936988353729248,
      0.9939220547676086,
      0.9933993816375732,
      0.9930774569511414,
      0.9928688406944275,
      0.9925534129142761,
      0.991105854511261,
      0.9905667901039124,
      0.9907965660095215,
      0.9895783066749573,
      0.9864171743392944,
      0.9875879287719727,
      0.986723780632019,
      0.9811438322067261,
      0.9634451866149902,
      0.9990136027336121,
      0.99982750415802,
      0.9998505115509033,
      0.9998986124992371,
      0.9998378753662109,
      0.9971270561218262,
      0.9926086664199829,
      0.9797387719154358,
      0.9829620718955994,
      0.9700652956962585,
      0.9692166447639465,
      0.9867320656776428,
      0.9740769267082214,
      0.984824538230896,
      0.9621051549911499,
      0.9626867771148682,
      0.9824699759483337,
      0.9910335540771484,
      0.988274097442627,
      0.9902744293212891,
      0.9797113537788391,
      0.984340488910675,
      0.9801673889160156,
      0.9935892224311829,
      0.9973742961883545,
      0.9998308420181274,
      0.9996970295906067,
      0.9998617768287659,
      0.9999212622642517,
      0.9999564290046692,
      0.99996417760849,
      0.9999715685844421,
      0.9999659061431885,
      0.9999588131904602,
      0.9999533891677856,
      0.9999432563781738,
      0.9998876452445984,
      0.999798595905304,
      0.9998649954795837,
      0.9998756051063538,
      0.9999358654022217,
      0.9998222589492798,
      0.9998433589935303,
      0.9998442530632019,
      0.9997667074203491,
      0.9997504949569702,
      0.9998396039009094,
      0.9995836019515991,
      0.9983798861503601,
      0.9890496730804443,
      0.9867697954177856,
      0.9726299047470093,
      0.9717696309089661,
      0.9800573587417603,
      0.9720985889434814,
      0.9887149333953857,
      0.9974907636642456,
      0.9927338361740112,
      0.9975219964981079,
      0.9883875250816345,
      0.987700343132019,
      0.9787104725837708,
      0.9834121465682983,
      0.9871268272399902,
      0.9970617890357971,
      0.9937561750411987,
      0.9987127184867859,
      0.9972593784332275,
      0.9995590448379517,
      0.9999193549156189,
      0.9999361038208008,
      0.9998942017555237,
      0.9999380707740784,
      0.999959409236908,
      0.9999216794967651,
      0.9999191761016846,
      0.9999209642410278,
      0.9999414682388306,
      0.9999116659164429,
      0.9998903870582581,
      0.9999480247497559,
      0.9999363422393799,
      0.9999540448188782,
      0.9998576641082764,
      0.9998208284378052,
      0.9998050332069397,
      0.9998527765274048,
      0.999902606010437,
      0.9998366236686707,
      0.9997487664222717,
      0.9966387152671814,
      0.9985837340354919,
      0.9963611960411072,
      0.9996664524078369,
      0.9998136758804321,
      0.9998696446418762,
      0.9998842477798462,
      0.9998806118965149,
      0.9996584057807922,
      0.9994677305221558,
      0.9987311363220215
    ],
    [
      0.9081791639328003,
      0.934326708316803,
      0.9293967485427856,
      0.9103646278381348,
      0.9338188767433167,
      0.9384890198707581,
      0.9294058084487915,
      0.9316116571426392,
      0.9405063390731812,
      0.9370172023773193,
      0.9408254623413086,
      0.9449787735939026,
      0.9473297595977783,
      0.9540514945983887,
      0.956220269203186,
      0.9544491767883301,
      0.9550765156745911,
      0.9470223188400269,
      0.9450004696846008,
      0.9604969024658203,
      0.9627538323402405,
      0.9564791917800903,
      0.966543436050415,
      0.978749692440033,
      0.9865448474884033,
      0.9844298958778381,
      0.9858149290084839,
      0.9918622970581055,
      0.9922580122947693,
      0.9923728704452515,
      0.9921000003814697,
      0.990581214427948,
      0.9921739101409912,
      0.9918196201324463,
      0.9918645620346069,
      0.98794025182724,
      0.9918041229248047,
      0.9914712309837341,
      0.9918697476387024,
      0.9911080002784729,
      0.9925047159194946,
      0.9926734566688538,
      0.9930179715156555,
      0.9934399724006653,
      0.9933997392654419,
      0.9934071898460388,
      0.9936534762382507,
      0.9939569234848022,
      0.9933968782424927,
      0.9930809736251831,
      0.9929015040397644,
      0.9926227331161499,
      0.991163432598114,
      0.9906554818153381,
      0.9908881783485413,
      0.9898072481155396,
      0.9867537617683411,
      0.987866997718811,
      0.9869037866592407,
      0.9818858504295349,
      0.9659663438796997,
      0.9990197420120239,
      0.999829113483429,
      0.9998527765274048,
      0.9999006986618042,
      0.9998400211334229,
      0.9972907900810242,
      0.9929392337799072,
      0.9807390570640564,
      0.9839580655097961,
      0.9717572331428528,
      0.9711095690727234,
      0.9876181483268738,
      0.9758861064910889,
      0.9858436584472656,
      0.964798092842102,
      0.9651864767074585,
      0.9832990169525146,
      0.9914880990982056,
      0.9889888167381287,
      0.9909569025039673,
      0.9808361530303955,
      0.9852002859115601,
      0.981419563293457,
      0.994007408618927,
      0.9975422024726868,
      0.9998375177383423,
      0.999703049659729,
      0.9998633861541748,
      0.9999232292175293,
      0.9999577403068542,
      0.9999649524688721,
      0.9999726414680481,
      0.9999667406082153,
      0.9999603629112244,
      0.9999544024467468,
      0.9999440908432007,
      0.9998884797096252,
      0.9997996687889099,
      0.9998654127120972,
      0.9998761415481567,
      0.9999369978904724,
      0.9998249411582947,
      0.9998475909233093,
      0.9998462796211243,
      0.9997729063034058,
      0.9997539520263672,
      0.9998441338539124,
      0.9996134042739868,
      0.9985511898994446,
      0.9897047281265259,
      0.9876006841659546,
      0.9746662974357605,
      0.9739327430725098,
      0.9814125895500183,
      0.974478006362915,
      0.9894636273384094,
      0.9976131916046143,
      0.9932175278663635,
      0.9977474808692932,
      0.989249587059021,
      0.9885693788528442,
      0.9802381992340088,
      0.984291672706604,
      0.9879865646362305,
      0.9973111152648926,
      0.9941539764404297,
      0.9987815022468567,
      0.9973238110542297,
      0.9995712637901306,
      0.999921441078186,
      0.9999377131462097,
      0.999894917011261,
      0.9999387860298157,
      0.99996018409729,
      0.9999234080314636,
      0.9999212026596069,
      0.9999240040779114,
      0.9999443292617798,
      0.999916136264801,
      0.9998980760574341,
      0.9999505281448364,
      0.9999387264251709,
      0.9999551177024841,
      0.9998602271080017,
      0.9998201727867126,
      0.9998058676719666,
      0.9998537302017212,
      0.9999051690101624,
      0.9998465776443481,
      0.9997634291648865,
      0.9968054890632629,
      0.9987158179283142,
      0.9966082572937012,
      0.9996901750564575,
      0.9998266696929932,
      0.9998721480369568,
      0.9998881816864014,
      0.9998864531517029,
      0.9996593594551086,
      0.9994685649871826,
      0.9987239837646484
    ],
    [
      0.9128934741020203,
      0.9376387596130371,
      0.933268666267395,
      0.9156602621078491,
      0.9377913475036621,
      0.9418838024139404,
      0.9337292909622192,
      0.9360848665237427,
      0.9437878131866455,
      0.9406853914260864,
      0.94414222240448,
      0.9478678703308105,
      0.950062096118927,
      0.9566940069198608,
      0.9590661525726318,
      0.9576524496078491,
      0.9569661021232605,
      0.9497321844100952,
      0.9473551511764526,
      0.961064338684082,
      0.9638367891311646,
      0.9561623334884644,
      0.9667425155639648,
      0.9789971709251404,
      0.9867233633995056,
      0.9845280051231384,
      0.9859445691108704,
      0.9922382831573486,
      0.9927873611450195,
      0.9927271008491516,
      0.9924798011779785,
      0.9919817447662354,
      0.9930282235145569,
      0.9924789071083069,
      0.9925850033760071,
      0.9906609654426575,
      0.9926537275314331,
      0.9922332763671875,
      0.9927982091903687,
      0.9927246570587158,
      0.9931883215904236,
      0.9932511448860168,
      0.9936731457710266,
      0.9939927458763123,
      0.9937711954116821,
      0.993741512298584,
      0.9939796924591064,
      0.994223415851593,
      0.993625819683075,
      0.99329674243927,
      0.9931342601776123,
      0.9928526878356934,
      0.991425633430481,
      0.9909107089042664,
      0.9911189675331116,
      0.9901835322380066,
      0.9871739745140076,
      0.9882305264472961,
      0.9871538281440735,
      0.9826177358627319,
      0.9682177305221558,
      0.9990190863609314,
      0.9998288154602051,
      0.9998515248298645,
      0.999902069568634,
      0.9998520016670227,
      0.9974523186683655,
      0.9933080077171326,
      0.9818062782287598,
      0.9850265383720398,
      0.9733834266662598,
      0.9730313420295715,
      0.98850017786026,
      0.9775053262710571,
      0.9867954254150391,
      0.9674604535102844,
      0.9673932194709778,
      0.9839043617248535,
      0.9918620586395264,
      0.9896601438522339,
      0.9915813207626343,
      0.9819299578666687,
      0.9860188364982605,
      0.9826170802116394,
      0.9943948984146118,
      0.9976916909217834,
      0.9998416900634766,
      0.9997062087059021,
      0.9998646378517151,
      0.9999250769615173,
      0.9999590516090393,
      0.9999657273292542,
      0.999973714351654,
      0.9999674558639526,
      0.9999615550041199,
      0.9999554753303528,
      0.9999452233314514,
      0.9998897910118103,
      0.9998010993003845,
      0.9998660087585449,
      0.9998764395713806,
      0.9999377131462097,
      0.9998255372047424,
      0.9998528361320496,
      0.9998494982719421,
      0.9997776746749878,
      0.9997562766075134,
      0.9998522996902466,
      0.9996353387832642,
      0.998696506023407,
      0.9903886318206787,
      0.9884262681007385,
      0.9765033721923828,
      0.9757099151611328,
      0.9825847148895264,
      0.9764566421508789,
      0.9900519251823425,
      0.9977291226387024,
      0.993628740310669,
      0.9979437589645386,
      0.990013837814331,
      0.9893710017204285,
      0.9816955327987671,
      0.9851810932159424,
      0.9887253046035767,
      0.9975186586380005,
      0.994512677192688,
      0.9988541007041931,
      0.9973071813583374,
      0.9995777010917664,
      0.9999236464500427,
      0.9999386072158813,
      0.9998958110809326,
      0.9999394416809082,
      0.9999611377716064,
      0.9999251365661621,
      0.999923586845398,
      0.9999234676361084,
      0.9999472498893738,
      0.9999210238456726,
      0.9999047517776489,
      0.9999526143074036,
      0.999940812587738,
      0.9999561309814453,
      0.999862551689148,
      0.9998207688331604,
      0.9998065233230591,
      0.9998543858528137,
      0.9999076128005981,
      0.9998568892478943,
      0.9997806549072266,
      0.9970496296882629,
      0.9988749027252197,
      0.9969081282615662,
      0.9997190833091736,
      0.9998377561569214,
      0.999882161617279,
      0.999889075756073,
      0.9998863339424133,
      0.9996389150619507,
      0.9994668364524841,
      0.9987179636955261
    ],
    [
      0.9180458784103394,
      0.940697968006134,
      0.937722384929657,
      0.921403169631958,
      0.9413900375366211,
      0.945280909538269,
      0.9380887746810913,
      0.9406042098999023,
      0.9472447633743286,
      0.9446784257888794,
      0.9478652477264404,
      0.9509138464927673,
      0.9528911709785461,
      0.9594672322273254,
      0.9618978500366211,
      0.9601463079452515,
      0.9593441486358643,
      0.9527090191841125,
      0.9500135779380798,
      0.9625605344772339,
      0.9641975164413452,
      0.9571853876113892,
      0.9671585559844971,
      0.9793637990951538,
      0.9870055317878723,
      0.984456479549408,
      0.9860758185386658,
      0.9923860430717468,
      0.9928954839706421,
      0.9928677678108215,
      0.9927776455879211,
      0.992490828037262,
      0.993414044380188,
      0.9928005337715149,
      0.9929671287536621,
      0.9915393590927124,
      0.9930648803710938,
      0.9926392436027527,
      0.9932883381843567,
      0.9933854341506958,
      0.9936081767082214,
      0.9936994910240173,
      0.9942193031311035,
      0.9944182634353638,
      0.9941458702087402,
      0.9942020773887634,
      0.9944309592247009,
      0.9945594668388367,
      0.9939500689506531,
      0.9936506748199463,
      0.9935094118118286,
      0.9931789636611938,
      0.991819441318512,
      0.9912815690040588,
      0.9914196729660034,
      0.9906298518180847,
      0.9879013895988464,
      0.9886382222175598,
      0.9873896241188049,
      0.9833619594573975,
      0.9700915813446045,
      0.9990247488021851,
      0.9998313784599304,
      0.9998612999916077,
      0.9999046325683594,
      0.9998592734336853,
      0.9976771473884583,
      0.9937573075294495,
      0.9829491376876831,
      0.9861677289009094,
      0.9750518798828125,
      0.9750062227249146,
      0.9893866181373596,
      0.9791664481163025,
      0.9876370429992676,
      0.9697301387786865,
      0.9694416522979736,
      0.9846619367599487,
      0.9922305941581726,
      0.9903558492660522,
      0.9921858310699463,
      0.9831321835517883,
      0.9869253635406494,
      0.9838604927062988,
      0.9948852062225342,
      0.9979020953178406,
      0.9998531937599182,
      0.999714195728302,
      0.9998671412467957,
      0.9999274015426636,
      0.9999602437019348,
      0.9999664425849915,
      0.9999746084213257,
      0.9999683499336243,
      0.9999630451202393,
      0.9999566078186035,
      0.9999462962150574,
      0.9998911023139954,
      0.999802827835083,
      0.9998667240142822,
      0.9998773336410522,
      0.9999388456344604,
      0.9998275637626648,
      0.9998555183410645,
      0.999853253364563,
      0.99978107213974,
      0.999761700630188,
      0.9998598098754883,
      0.9996737837791443,
      0.9988959431648254,
      0.9911508560180664,
      0.989205539226532,
      0.978354811668396,
      0.9775182604789734,
      0.9838355779647827,
      0.9784623980522156,
      0.9907041192054749,
      0.9978344440460205,
      0.994066059589386,
      0.9981765151023865,
      0.990861177444458,
      0.9902156591415405,
      0.9831951856613159,
      0.986228346824646,
      0.9895201325416565,
      0.9977524280548096,
      0.994909405708313,
      0.9989350438117981,
      0.9973577260971069,
      0.999592661857605,
      0.9999256730079651,
      0.9999397993087769,
      0.9998974204063416,
      0.9999400973320007,
      0.9999618530273438,
      0.9999268054962158,
      0.9999257922172546,
      0.9999269247055054,
      0.9999501705169678,
      0.9999252557754517,
      0.9999111890792847,
      0.9999547600746155,
      0.9999430775642395,
      0.9999572038650513,
      0.9998659491539001,
      0.9998218417167664,
      0.9998084902763367,
      0.9998558759689331,
      0.9999099969863892,
      0.9998694062232971,
      0.999803364276886,
      0.9973535537719727,
      0.9990335702896118,
      0.9972167015075684,
      0.9997430443763733,
      0.9998530149459839,
      0.9998852610588074,
      0.999894917011261,
      0.9998881220817566,
      0.9996479153633118,
      0.9994730353355408,
      0.9987184405326843
    ],
    [
      0.9234935641288757,
      0.9437598586082458,
      0.9420278072357178,
      0.927615761756897,
      0.9449623227119446,
      0.9487124681472778,
      0.9428098797798157,
      0.9457372426986694,
      0.9510350227355957,
      0.9491518139839172,
      0.9521036148071289,
      0.954196572303772,
      0.9561315774917603,
      0.9626132249832153,
      0.965095043182373,
      0.962997555732727,
      0.9620020985603333,
      0.9564058780670166,
      0.9533607363700867,
      0.9646437168121338,
      0.9659823179244995,
      0.95930016040802,
      0.9677972197532654,
      0.9801572561264038,
      0.987717866897583,
      0.9846862554550171,
      0.9862474203109741,
      0.9930052161216736,
      0.9935394525527954,
      0.9932778477668762,
      0.9933703541755676,
      0.993483304977417,
      0.9940981268882751,
      0.9933730363845825,
      0.9936197400093079,
      0.992741048336029,
      0.9936501979827881,
      0.9930626749992371,
      0.9939033389091492,
      0.9939972758293152,
      0.9939696192741394,
      0.9941320419311523,
      0.9947137832641602,
      0.9948486089706421,
      0.9945289492607117,
      0.9946593046188354,
      0.9949595928192139,
      0.9949975609779358,
      0.994382381439209,
      0.9940952658653259,
      0.9939848780632019,
      0.9935539960861206,
      0.9922430515289307,
      0.9916998744010925,
      0.9917585253715515,
      0.9910025596618652,
      0.9885179996490479,
      0.989025354385376,
      0.9877591729164124,
      0.9838597774505615,
      0.971972644329071,
      0.9990407824516296,
      0.9998356103897095,
      0.9998658299446106,
      0.9999076724052429,
      0.9998637437820435,
      0.9978373050689697,
      0.994171679019928,
      0.9840400218963623,
      0.9873013496398926,
      0.9768515825271606,
      0.9770594835281372,
      0.9903342723846436,
      0.9812029004096985,
      0.988635778427124,
      0.9724563360214233,
      0.9716742038726807,
      0.9854787588119507,
      0.9926491379737854,
      0.991029679775238,
      0.992807924747467,
      0.9844773411750793,
      0.9878789782524109,
      0.9851676821708679,
      0.9953516721725464,
      0.9980918169021606,
      0.9998607635498047,
      0.9997233748435974,
      0.9998696446418762,
      0.999929666519165,
      0.9999614953994751,
      0.9999672174453735,
      0.9999756813049316,
      0.9999693632125854,
      0.9999643564224243,
      0.9999576210975647,
      0.9999473690986633,
      0.9998922944068909,
      0.9998033046722412,
      0.9998670816421509,
      0.9998782277107239,
      0.9999399185180664,
      0.9998291730880737,
      0.9998578429222107,
      0.9998540282249451,
      0.9997842907905579,
      0.99976646900177,
      0.9998654723167419,
      0.9997082948684692,
      0.999074399471283,
      0.9919224381446838,
      0.9901648163795471,
      0.9805315732955933,
      0.979668378829956,
      0.9852651357650757,
      0.9809272289276123,
      0.99183589220047,
      0.9979562759399414,
      0.9947709441184998,
      0.9984228610992432,
      0.9917433857917786,
      0.9911611676216125,
      0.984822154045105,
      0.9874849319458008,
      0.9904329776763916,
      0.9979674816131592,
      0.99532151222229,
      0.9990037083625793,
      0.99741530418396,
      0.9996070861816406,
      0.999927282333374,
      0.9999412894248962,
      0.9998984932899475,
      0.9999409317970276,
      0.9999628067016602,
      0.999928891658783,
      0.9999285340309143,
      0.9999305605888367,
      0.9999532103538513,
      0.9999290108680725,
      0.9999153017997742,
      0.9999562501907349,
      0.9999452829360962,
      0.9999582767486572,
      0.9998695254325867,
      0.9998237490653992,
      0.9998109936714172,
      0.9998511672019958,
      0.9999125003814697,
      0.9998788237571716,
      0.9998121857643127,
      0.9975610375404358,
      0.9991638660430908,
      0.9975194931030273,
      0.9997653961181641,
      0.9998621940612793,
      0.999890148639679,
      0.9998980760574341,
      0.9998912215232849,
      0.9996363520622253,
      0.9994606375694275,
      0.9986997842788696
    ],
    [
      0.9289976358413696,
      0.9472240209579468,
      0.9461864233016968,
      0.9342246055603027,
      0.9490244388580322,
      0.9521859884262085,
      0.9474945068359375,
      0.9509236812591553,
      0.9549297094345093,
      0.9538127183914185,
      0.9568204879760742,
      0.9575299620628357,
      0.9594250321388245,
      0.9667271971702576,
      0.9687362909317017,
      0.9657319188117981,
      0.964722752571106,
      0.9604431986808777,
      0.957371711730957,
      0.9663711190223694,
      0.9678735733032227,
      0.9613549709320068,
      0.9686456918716431,
      0.9810885787010193,
      0.9885082244873047,
      0.9849871397018433,
      0.9865361452102661,
      0.9938436150550842,
      0.9944947361946106,
      0.9938823580741882,
      0.9942737221717834,
      0.994950532913208,
      0.9951069951057434,
      0.9941216111183167,
      0.9945745468139648,
      0.9944382905960083,
      0.9945307970046997,
      0.993729293346405,
      0.994681715965271,
      0.9948552250862122,
      0.9945329427719116,
      0.9945616722106934,
      0.9952255487442017,
      0.9953919649124146,
      0.9949243664741516,
      0.9950178265571594,
      0.9954149723052979,
      0.9954087734222412,
      0.9948153495788574,
      0.9945716261863708,
      0.9944945573806763,
      0.9940606355667114,
      0.9927726984024048,
      0.9922363758087158,
      0.9922925233840942,
      0.9915573596954346,
      0.9892992377281189,
      0.9896480441093445,
      0.9884880185127258,
      0.98492431640625,
      0.9737842082977295,
      0.9990493655204773,
      0.9998391270637512,
      0.9998688697814941,
      0.9999091625213623,
      0.9998704791069031,
      0.9979112148284912,
      0.9944864511489868,
      0.9849093556404114,
      0.9881895184516907,
      0.9783271551132202,
      0.9789850115776062,
      0.9911550879478455,
      0.9832345247268677,
      0.9897202849388123,
      0.9749870300292969,
      0.9738566279411316,
      0.9864054918289185,
      0.9931142926216125,
      0.991740345954895,
      0.9933587312698364,
      0.9858627319335938,
      0.9887125492095947,
      0.9864071607589722,
      0.9957280158996582,
      0.9981964826583862,
      0.999866247177124,
      0.9997304677963257,
      0.9998713135719299,
      0.999931812286377,
      0.9999625086784363,
      0.9999679327011108,
      0.9999765157699585,
      0.9999700784683228,
      0.9999656081199646,
      0.9999585747718811,
      0.9999483823776245,
      0.9998939037322998,
      0.9998047947883606,
      0.9998679161071777,
      0.9998793601989746,
      0.9999410510063171,
      0.9998303651809692,
      0.9998588562011719,
      0.9998615384101868,
      0.9997837543487549,
      0.9997704029083252,
      0.9998745322227478,
      0.9997454285621643,
      0.9992313981056213,
      0.992794394493103,
      0.9910951852798462,
      0.9827225804328918,
      0.9815883040428162,
      0.9866494536399841,
      0.9830194711685181,
      0.9927093386650085,
      0.9981060028076172,
      0.9955124855041504,
      0.9986252188682556,
      0.9926230907440186,
      0.9920011162757874,
      0.9863656163215637,
      0.9887989163398743,
      0.9914785623550415,
      0.9981693029403687,
      0.9958145618438721,
      0.9990686178207397,
      0.9975175261497498,
      0.9996229410171509,
      0.9999310970306396,
      0.9999423623085022,
      0.9999017119407654,
      0.9999420046806335,
      0.9999637603759766,
      0.9999310374259949,
      0.9999310374259949,
      0.999933660030365,
      0.9999545812606812,
      0.9999321699142456,
      0.9999176859855652,
      0.9999575018882751,
      0.999946653842926,
      0.9999592900276184,
      0.9998725056648254,
      0.9998253583908081,
      0.9998139142990112,
      0.9998529553413391,
      0.9999164342880249,
      0.9998841285705566,
      0.999818742275238,
      0.9976699352264404,
      0.9992395639419556,
      0.9977324604988098,
      0.9997760057449341,
      0.9998696446418762,
      0.9998947978019714,
      0.9999023079872131,
      0.9998930096626282,
      0.9996537566184998,
      0.9994596242904663,
      0.9986908435821533
    ],
    [
      0.9338206648826599,
      0.9511603713035583,
      0.9504196643829346,
      0.9416788816452026,
      0.9536387920379639,
      0.9562646150588989,
      0.9519884586334229,
      0.9560737609863281,
      0.9591771960258484,
      0.9586797952651978,
      0.9617227911949158,
      0.9611961841583252,
      0.9635426998138428,
      0.9713481664657593,
      0.9732799530029297,
      0.9689550399780273,
      0.9679200649261475,
      0.9655165076255798,
      0.9627319574356079,
      0.9691916108131409,
      0.9702140092849731,
      0.9639440774917603,
      0.9703856706619263,
      0.9822626113891602,
      0.9895200729370117,
      0.9855161309242249,
      0.9868619441986084,
      0.9946770668029785,
      0.9954162836074829,
      0.9946483373641968,
      0.9950831532478333,
      0.9959688186645508,
      0.9959993362426758,
      0.9949770569801331,
      0.9955105781555176,
      0.9957826733589172,
      0.9955447316169739,
      0.9947417378425598,
      0.9956268668174744,
      0.9958702325820923,
      0.9953710436820984,
      0.99527907371521,
      0.9959415197372437,
      0.9960606098175049,
      0.9955146908760071,
      0.9955719709396362,
      0.9959850907325745,
      0.9959964752197266,
      0.9953764081001282,
      0.9952083826065063,
      0.9951575994491577,
      0.9948017597198486,
      0.9935802221298218,
      0.9930271506309509,
      0.9930368065834045,
      0.9924591779708862,
      0.9903377294540405,
      0.9904370903968811,
      0.9893765449523926,
      0.986368715763092,
      0.9762179851531982,
      0.99906986951828,
      0.9998428821563721,
      0.9998717308044434,
      0.9999141097068787,
      0.9998733401298523,
      0.9979305267333984,
      0.9948037266731262,
      0.9860078692436218,
      0.989072322845459,
      0.9798733592033386,
      0.9810156226158142,
      0.9920815229415894,
      0.9853459596633911,
      0.9908027648925781,
      0.9774053692817688,
      0.9758690595626831,
      0.9875137805938721,
      0.9936822652816772,
      0.9924514889717102,
      0.9939164519309998,
      0.9872843027114868,
      0.9896115064620972,
      0.9876827001571655,
      0.9960813522338867,
      0.998311460018158,
      0.999870777130127,
      0.9997360706329346,
      0.9998726844787598,
      0.9999333024024963,
      0.9999631643295288,
      0.9999685883522034,
      0.9999771118164062,
      0.9999706149101257,
      0.9999663233757019,
      0.9999592900276184,
      0.9999491572380066,
      0.9998953342437744,
      0.9998053908348083,
      0.9998685121536255,
      0.9998801350593567,
      0.9999420642852783,
      0.9998317360877991,
      0.9998564124107361,
      0.9998675584793091,
      0.9997822046279907,
      0.9997722506523132,
      0.9998753666877747,
      0.999779999256134,
      0.9993360638618469,
      0.9935665130615234,
      0.9918910264968872,
      0.9846655130386353,
      0.9834070205688477,
      0.9878320097923279,
      0.9847860336303711,
      0.9933949708938599,
      0.9982116222381592,
      0.9963042140007019,
      0.9988035559654236,
      0.9935095906257629,
      0.9927431344985962,
      0.987822949886322,
      0.9902322292327881,
      0.9927030801773071,
      0.9983671307563782,
      0.9963473677635193,
      0.9991134405136108,
      0.9976314306259155,
      0.999636709690094,
      0.9999322295188904,
      0.9999440312385559,
      0.9999043941497803,
      0.9999427199363708,
      0.9999645948410034,
      0.9999325275421143,
      0.9999334216117859,
      0.9999344944953918,
      0.9999570250511169,
      0.9999346137046814,
      0.9999187588691711,
      0.9999590516090393,
      0.9999474883079529,
      0.9999604225158691,
      0.9998731017112732,
      0.9998265504837036,
      0.9998167753219604,
      0.9998550415039062,
      0.9999182820320129,
      0.9998859763145447,
      0.9998214244842529,
      0.9977132678031921,
      0.999308168888092,
      0.9979708790779114,
      0.9997987151145935,
      0.9998826384544373,
      0.9999002814292908,
      0.9999080300331116,
      0.9998955130577087,
      0.9996498227119446,
      0.9994624257087708,
      0.9986786246299744
    ],
    [
      0.9386598467826843,
      0.9553325176239014,
      0.9551968574523926,
      0.9491783976554871,
      0.9585766792297363,
      0.9600114226341248,
      0.9574407935142517,
      0.9617148637771606,
      0.9640181064605713,
      0.9641544222831726,
      0.9674674272537231,
      0.967060923576355,
      0.9692413806915283,
      0.9766278266906738,
      0.9784567952156067,
      0.9739795327186584,
      0.9723458886146545,
      0.9707198739051819,
      0.9687665104866028,
      0.9729697108268738,
      0.9732237458229065,
      0.9670873880386353,
      0.9734850525856018,
      0.9836355447769165,
      0.9903973340988159,
      0.9865927696228027,
      0.9871496558189392,
      0.9954179525375366,
      0.9962440729141235,
      0.9954747557640076,
      0.9957664608955383,
      0.9967516660690308,
      0.9967964887619019,
      0.9958677291870117,
      0.9962564706802368,
      0.9966885447502136,
      0.9964601397514343,
      0.9957221150398254,
      0.9963932037353516,
      0.9966334700584412,
      0.9961205720901489,
      0.9959455728530884,
      0.996574342250824,
      0.996673583984375,
      0.9960716962814331,
      0.9961709976196289,
      0.9965261220932007,
      0.9965783357620239,
      0.9958943128585815,
      0.9957838654518127,
      0.9957948327064514,
      0.9954859018325806,
      0.9943148493766785,
      0.9938271641731262,
      0.993844747543335,
      0.9934042692184448,
      0.9914737939834595,
      0.9913175106048584,
      0.9903279542922974,
      0.9877848625183105,
      0.9788014888763428,
      0.9990870356559753,
      0.9998466968536377,
      0.9998751282691956,
      0.9999160170555115,
      0.999879002571106,
      0.9980987310409546,
      0.9953737258911133,
      0.9875867962837219,
      0.9902937412261963,
      0.9822542667388916,
      0.9836932420730591,
      0.9933168888092041,
      0.9876275062561035,
      0.9920493960380554,
      0.9802557229995728,
      0.9782220125198364,
      0.9890376329421997,
      0.9944243431091309,
      0.9935310482978821,
      0.9947848916053772,
      0.9890247583389282,
      0.9909420609474182,
      0.9892786741256714,
      0.9965901374816895,
      0.9985226392745972,
      0.9998781681060791,
      0.9997450113296509,
      0.9998747110366821,
      0.9999356865882874,
      0.9999644756317139,
      0.9999693036079407,
      0.9999776482582092,
      0.9999712109565735,
      0.9999672770500183,
      0.9999602437019348,
      0.9999502301216125,
      0.9998964667320251,
      0.9998064637184143,
      0.9998694658279419,
      0.9998816251754761,
      0.999943196773529,
      0.9998337626457214,
      0.9998620748519897,
      0.9998700022697449,
      0.9997819662094116,
      0.9997683167457581,
      0.9998763799667358,
      0.9997948408126831,
      0.999416172504425,
      0.9944964051246643,
      0.9929773807525635,
      0.9867942333221436,
      0.9852514863014221,
      0.9891866445541382,
      0.9869046807289124,
      0.9943161010742188,
      0.9983847737312317,
      0.9970874190330505,
      0.9990249872207642,
      0.9945471882820129,
      0.9937688112258911,
      0.9895282983779907,
      0.9917811751365662,
      0.9941267371177673,
      0.9986342191696167,
      0.9969672560691833,
      0.9992119073867798,
      0.997839093208313,
      0.9996499419212341,
      0.9999346137046814,
      0.9999441504478455,
      0.9999059438705444,
      0.9999439716339111,
      0.9999657869338989,
      0.9999348521232605,
      0.9999362826347351,
      0.9999380111694336,
      0.9999600648880005,
      0.9999373555183411,
      0.9999212622642517,
      0.9999603629112244,
      0.9999505281448364,
      0.9999617338180542,
      0.9998771548271179,
      0.9998283386230469,
      0.9998206496238708,
      0.9998586773872375,
      0.9999208450317383,
      0.9998905062675476,
      0.9998294711112976,
      0.9978963136672974,
      0.9994155764579773,
      0.9983208775520325,
      0.9998239278793335,
      0.9998952150344849,
      0.9999061822891235,
      0.9999088644981384,
      0.9999011158943176,
      0.9996477365493774,
      0.9994588494300842,
      0.9986642003059387
    ],
    [
      0.9443987607955933,
      0.9602488279342651,
      0.9606243371963501,
      0.9561978578567505,
      0.9639415144920349,
      0.9650803804397583,
      0.9639096260070801,
      0.9673954844474792,
      0.9699649810791016,
      0.9702638983726501,
      0.9737349152565002,
      0.9731042981147766,
      0.9754559993743896,
      0.9814974069595337,
      0.9832441806793213,
      0.9796298742294312,
      0.9778314828872681,
      0.9765450954437256,
      0.9744493961334229,
      0.9771305322647095,
      0.9772003889083862,
      0.9713852405548096,
      0.9771273136138916,
      0.9852750301361084,
      0.9911690950393677,
      0.9881188273429871,
      0.9881535172462463,
      0.9958912134170532,
      0.9967264533042908,
      0.9961361289024353,
      0.9962456226348877,
      0.9971621632575989,
      0.9972763061523438,
      0.9964641332626343,
      0.9965415000915527,
      0.997082531452179,
      0.9969096183776855,
      0.9961538314819336,
      0.9967365264892578,
      0.9970682859420776,
      0.9965329170227051,
      0.9962639212608337,
      0.9969528317451477,
      0.997151255607605,
      0.9965155720710754,
      0.9964955449104309,
      0.9969054460525513,
      0.9969720840454102,
      0.9962360858917236,
      0.9961421489715576,
      0.996231198310852,
      0.9959322214126587,
      0.9948179721832275,
      0.9944620728492737,
      0.9945013523101807,
      0.9941754341125488,
      0.9925182461738586,
      0.9920397996902466,
      0.9912049770355225,
      0.9891189336776733,
      0.981174647808075,
      0.9990900158882141,
      0.9998494982719421,
      0.9998794198036194,
      0.9999189972877502,
      0.9998870491981506,
      0.9983640313148499,
      0.9961148500442505,
      0.9895033836364746,
      0.9918435215950012,
      0.9851232767105103,
      0.9871447086334229,
      0.9948583245277405,
      0.9899717569351196,
      0.9933047294616699,
      0.9830659031867981,
      0.9813752770423889,
      0.9907667636871338,
      0.99540114402771,
      0.995257556438446,
      0.9964122772216797,
      0.9918121695518494,
      0.9929127097129822,
      0.9911401867866516,
      0.9972018599510193,
      0.9988422393798828,
      0.9998878240585327,
      0.9997555017471313,
      0.9998765587806702,
      0.9999383687973022,
      0.9999657869338989,
      0.9999700784683228,
      0.9999784231185913,
      0.9999716877937317,
      0.9999687075614929,
      0.9999616146087646,
      0.9999516010284424,
      0.999897837638855,
      0.9998083114624023,
      0.9998708367347717,
      0.9998831152915955,
      0.9999444484710693,
      0.9998363852500916,
      0.9998661279678345,
      0.9998719692230225,
      0.9997841715812683,
      0.9997694492340088,
      0.9998804926872253,
      0.9998252987861633,
      0.9995414018630981,
      0.9959512948989868,
      0.9945244789123535,
      0.9891966581344604,
      0.9875009655952454,
      0.9906934499740601,
      0.9891698360443115,
      0.9952641725540161,
      0.998542070388794,
      0.9978421926498413,
      0.999222457408905,
      0.9955934882164001,
      0.9949883818626404,
      0.9915038347244263,
      0.9938417077064514,
      0.9957975745201111,
      0.9989814162254333,
      0.9977108836174011,
      0.9993830323219299,
      0.9982845187187195,
      0.9996801614761353,
      0.999937117099762,
      0.9999452829360962,
      0.9999083280563354,
      0.9999454617500305,
      0.9999670386314392,
      0.9999377131462097,
      0.9999393820762634,
      0.999942421913147,
      0.9999635815620422,
      0.9999432563781738,
      0.9999260902404785,
      0.9999615550041199,
      0.9999525547027588,
      0.9999629855155945,
      0.9998805522918701,
      0.9998300075531006,
      0.9998239278793335,
      0.9998618960380554,
      0.9999234080314636,
      0.9998964667320251,
      0.9998404383659363,
      0.9981657266616821,
      0.9995369911193848,
      0.9987431168556213,
      0.9998539686203003,
      0.9999135732650757,
      0.9999133348464966,
      0.9999139308929443,
      0.99990314245224,
      0.99964839220047,
      0.9994559288024902,
      0.9986540675163269
    ],
    [
      0.9506948590278625,
      0.966221809387207,
      0.9680459499359131,
      0.9645020365715027,
      0.9709646105766296,
      0.9724240899085999,
      0.9716600775718689,
      0.9748189449310303,
      0.9777067303657532,
      0.9773697257041931,
      0.9810293912887573,
      0.9810563325881958,
      0.9825761914253235,
      0.9862526059150696,
      0.9876550436019897,
      0.984971821308136,
      0.9836640357971191,
      0.9826263785362244,
      0.9814722537994385,
      0.9820902347564697,
      0.981948971748352,
      0.9773498773574829,
      0.9805122017860413,
      0.9870498776435852,
      0.9917932152748108,
      0.9899879097938538,
      0.9891873002052307,
      0.9961010217666626,
      0.997047483921051,
      0.9965858459472656,
      0.9965633749961853,
      0.9974688291549683,
      0.9976522922515869,
      0.9969014525413513,
      0.9967961311340332,
      0.9973987340927124,
      0.9973010420799255,
      0.9965325593948364,
      0.996943473815918,
      0.997389018535614,
      0.996940016746521,
      0.9965831637382507,
      0.9971463680267334,
      0.9974438548088074,
      0.9969048500061035,
      0.9967610239982605,
      0.9971534013748169,
      0.9972355961799622,
      0.9965741038322449,
      0.9964309930801392,
      0.9965586066246033,
      0.9962737560272217,
      0.9953083992004395,
      0.9949740171432495,
      0.9949759840965271,
      0.9946929812431335,
      0.9932697415351868,
      0.9926998615264893,
      0.9918508529663086,
      0.9900220632553101,
      0.9826240539550781,
      0.9991064071655273,
      0.999851405620575,
      0.9998832941055298,
      0.999921977519989,
      0.9998970031738281,
      0.9987111687660217,
      0.9970420002937317,
      0.9919649362564087,
      0.9937940239906311,
      0.9885374903678894,
      0.9912389516830444,
      0.9967584609985352,
      0.9926819801330566,
      0.9948681592941284,
      0.9862494468688965,
      0.9851952195167542,
      0.9928257465362549,
      0.9968264698982239,
      0.9971502423286438,
      0.9980071783065796,
      0.9951687455177307,
      0.9958959221839905,
      0.9939165115356445,
      0.9982393980026245,
      0.9992337226867676,
      0.9998998641967773,
      0.9997683167457581,
      0.9998792409896851,
      0.9999420046806335,
      0.9999671578407288,
      0.9999707937240601,
      0.9999790787696838,
      0.9999717473983765,
      0.9999701976776123,
      0.9999623894691467,
      0.9999527931213379,
      0.99989914894104,
      0.999808669090271,
      0.9998713731765747,
      0.9998842477798462,
      0.999946117401123,
      0.999840259552002,
      0.9998726844787598,
      0.9998744130134583,
      0.9997948408126831,
      0.9997909665107727,
      0.9998956918716431,
      0.9998696446418762,
      0.9997076392173767,
      0.9975680708885193,
      0.9963388442993164,
      0.9919110536575317,
      0.9900621771812439,
      0.9923999309539795,
      0.9915035963058472,
      0.9961084127426147,
      0.9987274408340454,
      0.9985674023628235,
      0.9994356036186218,
      0.9969951510429382,
      0.9967131018638611,
      0.9943627119064331,
      0.9963222146034241,
      0.9975242018699646,
      0.9993733763694763,
      0.9985706210136414,
      0.9996023178100586,
      0.9989471435546875,
      0.999735414981842,
      0.9999412298202515,
      0.9999467134475708,
      0.9999114871025085,
      0.9999464750289917,
      0.9999687075614929,
      0.9999407529830933,
      0.9999430775642395,
      0.9999475479125977,
      0.9999685287475586,
      0.9999486804008484,
      0.9999328851699829,
      0.9999616742134094,
      0.9999547600746155,
      0.9999622702598572,
      0.9998828172683716,
      0.9998304843902588,
      0.9998258948326111,
      0.9998642206192017,
      0.9999257326126099,
      0.9999035596847534,
      0.9998552203178406,
      0.9985223412513733,
      0.9996464848518372,
      0.9991532564163208,
      0.9998869895935059,
      0.9999344348907471,
      0.9999215006828308,
      0.9999207258224487,
      0.9999051690101624,
      0.9996377229690552,
      0.9994552135467529,
      0.9986549019813538
    ],
    [
      0.9588494300842285,
      0.9725635647773743,
      0.9756984710693359,
      0.9727964401245117,
      0.9781929850578308,
      0.9796422719955444,
      0.9792572259902954,
      0.9820202589035034,
      0.9845609664916992,
      0.9843874573707581,
      0.9870240092277527,
      0.9875742197036743,
      0.9882293343544006,
      0.9902564883232117,
      0.9917185306549072,
      0.9896923303604126,
      0.9886152148246765,
      0.9878807663917542,
      0.9875915050506592,
      0.987041175365448,
      0.9870203137397766,
      0.984290361404419,
      0.9857895374298096,
      0.9901114106178284,
      0.9935129880905151,
      0.9924106001853943,
      0.9912770986557007,
      0.9966048002243042,
      0.9976154565811157,
      0.9972352385520935,
      0.997158944606781,
      0.9978916645050049,
      0.9980644583702087,
      0.9974415898323059,
      0.9972407221794128,
      0.9977617859840393,
      0.9977703094482422,
      0.9970937967300415,
      0.9972943067550659,
      0.997725248336792,
      0.9974092841148376,
      0.9970811605453491,
      0.99747234582901,
      0.9977577924728394,
      0.9973641633987427,
      0.9971638917922974,
      0.9974279403686523,
      0.9975494742393494,
      0.9969620108604431,
      0.9967560172080994,
      0.9968453049659729,
      0.9966049790382385,
      0.9957921504974365,
      0.9954178333282471,
      0.995361328125,
      0.9951181411743164,
      0.99388587474823,
      0.9932692050933838,
      0.9924569129943848,
      0.9907820820808411,
      0.9838265180587769,
      0.9991104006767273,
      0.9998525381088257,
      0.9998877048492432,
      0.9999257326126099,
      0.9999076128005981,
      0.9991225004196167,
      0.9982500672340393,
      0.9948990941047668,
      0.9962156414985657,
      0.9924227595329285,
      0.9951353669166565,
      0.9983443021774292,
      0.9960368871688843,
      0.9969409108161926,
      0.9902887344360352,
      0.9897646307945251,
      0.9953609704971313,
      0.9983097910881042,
      0.9985976815223694,
      0.99903404712677,
      0.9976996183395386,
      0.998066782951355,
      0.9968701601028442,
      0.9990937113761902,
      0.999567985534668,
      0.9999130368232727,
      0.9997807741165161,
      0.9998818635940552,
      0.9999459385871887,
      0.9999688267707825,
      0.9999712705612183,
      0.9999796748161316,
      0.9999719858169556,
      0.999971330165863,
      0.9999632239341736,
      0.9999539852142334,
      0.9999004602432251,
      0.9998087882995605,
      0.9998718500137329,
      0.9998850226402283,
      0.9999474287033081,
      0.9998429417610168,
      0.9998782873153687,
      0.9998810887336731,
      0.9998051524162292,
      0.9998234510421753,
      0.9999147653579712,
      0.9998969435691833,
      0.9998221397399902,
      0.9987143874168396,
      0.9980013370513916,
      0.99488365650177,
      0.992868959903717,
      0.994056224822998,
      0.9935218691825867,
      0.9967861771583557,
      0.9988439083099365,
      0.9990672469139099,
      0.9996084570884705,
      0.9983552098274231,
      0.9983348250389099,
      0.9971441030502319,
      0.9981646537780762,
      0.9987289309501648,
      0.9996556639671326,
      0.9992215037345886,
      0.9997745156288147,
      0.9993990659713745,
      0.9997860789299011,
      0.9999474287033081,
      0.9999480247497559,
      0.9999135136604309,
      0.999947726726532,
      0.9999701380729675,
      0.9999441504478455,
      0.999946653842926,
      0.9999526143074036,
      0.9999727606773376,
      0.9999526143074036,
      0.9999410510063171,
      0.9999635219573975,
      0.9999581575393677,
      0.9999639391899109,
      0.9998874664306641,
      0.9998305439949036,
      0.9998276829719543,
      0.9998655915260315,
      0.999928891658783,
      0.9999153017997742,
      0.999876081943512,
      0.9989638924598694,
      0.9997375011444092,
      0.9994447231292725,
      0.9999129772186279,
      0.999951958656311,
      0.9999306797981262,
      0.9999289512634277,
      0.9999068379402161,
      0.999637246131897,
      0.9994550943374634,
      0.9986554980278015
    ],
    [
      0.9675268530845642,
      0.9797275066375732,
      0.9839274883270264,
      0.9815930128097534,
      0.9851794242858887,
      0.9856733083724976,
      0.9860799908638,
      0.9876959323883057,
      0.9896150231361389,
      0.989648163318634,
      0.9914807677268982,
      0.9919992685317993,
      0.9918228387832642,
      0.9932246804237366,
      0.9945477247238159,
      0.9931582808494568,
      0.9918897747993469,
      0.9914449453353882,
      0.9915044903755188,
      0.990912914276123,
      0.990790605545044,
      0.9896730780601501,
      0.9909946322441101,
      0.9931526780128479,
      0.9953562021255493,
      0.9952024817466736,
      0.9944466352462769,
      0.9973602890968323,
      0.9981836676597595,
      0.9980311393737793,
      0.9978412985801697,
      0.9983041286468506,
      0.9984439611434937,
      0.9979630708694458,
      0.9977205395698547,
      0.9981589913368225,
      0.9981842041015625,
      0.9976432919502258,
      0.997726559638977,
      0.9980854392051697,
      0.9978644847869873,
      0.9975703358650208,
      0.9978672862052917,
      0.9981005787849426,
      0.9978123903274536,
      0.9975907206535339,
      0.997784435749054,
      0.9978936910629272,
      0.9974284768104553,
      0.997170090675354,
      0.9971551895141602,
      0.9969690442085266,
      0.9962840676307678,
      0.9958732724189758,
      0.9957331418991089,
      0.9955363273620605,
      0.994469165802002,
      0.9938204884529114,
      0.9930242300033569,
      0.9914699196815491,
      0.9849116206169128,
      0.9991180300712585,
      0.9998539090156555,
      0.9998921751976013,
      0.9999268651008606,
      0.9999217987060547,
      0.9994978904724121,
      0.9990612864494324,
      0.9975035786628723,
      0.9981916546821594,
      0.9960364103317261,
      0.9976131319999695,
      0.9991897940635681,
      0.997995138168335,
      0.9986976385116577,
      0.9942580461502075,
      0.9942488670349121,
      0.9975774884223938,
      0.9992038011550903,
      0.9993167519569397,
      0.9994968175888062,
      0.9988330602645874,
      0.9991283416748047,
      0.9985567927360535,
      0.9995540380477905,
      0.9997825622558594,
      0.999924898147583,
      0.9997904300689697,
      0.9998830556869507,
      0.9999489188194275,
      0.9999700784683228,
      0.9999710321426392,
      0.9999800324440002,
      0.9999716281890869,
      0.9999716877937317,
      0.9999633431434631,
      0.9999545216560364,
      0.9999006390571594,
      0.9998079538345337,
      0.9998712539672852,
      0.9998851418495178,
      0.9999485611915588,
      0.9998445510864258,
      0.9998835325241089,
      0.9998855590820312,
      0.9998141527175903,
      0.9998489022254944,
      0.999927282333374,
      0.9999211430549622,
      0.9998913407325745,
      0.9993271231651306,
      0.9990816712379456,
      0.9969571828842163,
      0.9955093264579773,
      0.9959491491317749,
      0.9951632022857666,
      0.9973390698432922,
      0.9989916682243347,
      0.9993553757667542,
      0.9997172951698303,
      0.9992604851722717,
      0.9991564750671387,
      0.998603343963623,
      0.9990964531898499,
      0.9993282556533813,
      0.9998185038566589,
      0.9995697736740112,
      0.9998708963394165,
      0.9996526837348938,
      0.9998376369476318,
      0.9999515414237976,
      0.9999489784240723,
      0.999914824962616,
      0.9999489188194275,
      0.9999712109565735,
      0.9999463558197021,
      0.999949038028717,
      0.9999565482139587,
      0.9999751448631287,
      0.9999570846557617,
      0.9999499320983887,
      0.9999650120735168,
      0.999961256980896,
      0.9999650716781616,
      0.9998916387557983,
      0.9998293519020081,
      0.9998282194137573,
      0.9998654723167419,
      0.9999263882637024,
      0.9999241828918457,
      0.9998986124992371,
      0.9993959069252014,
      0.9998176693916321,
      0.9996904134750366,
      0.9999299049377441,
      0.9999629259109497,
      0.9999361634254456,
      0.9999353885650635,
      0.9999081492424011,
      0.9996345043182373,
      0.9994552731513977,
      0.9986634254455566
    ],
    [
      0.9745875000953674,
      0.9846044182777405,
      0.9893653392791748,
      0.9893099069595337,
      0.9904029369354248,
      0.9905997514724731,
      0.9908127188682556,
      0.9920674562454224,
      0.9926556944847107,
      0.9927091598510742,
      0.9942755103111267,
      0.9947479963302612,
      0.9941052794456482,
      0.9953272938728333,
      0.9967058300971985,
      0.9955713748931885,
      0.9941331148147583,
      0.9938702583312988,
      0.99489426612854,
      0.9945247769355774,
      0.9939483404159546,
      0.9933685660362244,
      0.9949544668197632,
      0.9955641031265259,
      0.9968741536140442,
      0.9970172643661499,
      0.9967064261436462,
      0.9980136752128601,
      0.9985807538032532,
      0.9985702037811279,
      0.9983449578285217,
      0.998646080493927,
      0.9987272620201111,
      0.9984005093574524,
      0.9981678128242493,
      0.9985233545303345,
      0.9985679388046265,
      0.998151957988739,
      0.9981904625892639,
      0.9984380006790161,
      0.998310387134552,
      0.9980501532554626,
      0.9982427358627319,
      0.9984108209609985,
      0.9982269406318665,
      0.9980039000511169,
      0.9981043934822083,
      0.9981922507286072,
      0.9978561401367188,
      0.9975368976593018,
      0.997404932975769,
      0.9972661137580872,
      0.9966641664505005,
      0.996243417263031,
      0.9960145950317383,
      0.9958571195602417,
      0.9949031472206116,
      0.9942759275436401,
      0.9935145974159241,
      0.992037832736969,
      0.9857196807861328,
      0.9991205930709839,
      0.9998531341552734,
      0.9998941421508789,
      0.9999299645423889,
      0.9999327063560486,
      0.9997222423553467,
      0.9995973110198975,
      0.9987502694129944,
      0.9990362524986267,
      0.9977885484695435,
      0.9986167550086975,
      0.9995970129966736,
      0.9989208579063416,
      0.9993928074836731,
      0.9968330264091492,
      0.9969635605812073,
      0.9989728927612305,
      0.9996268153190613,
      0.9996677041053772,
      0.9996738433837891,
      0.999293327331543,
      0.9995453953742981,
      0.9992757439613342,
      0.9997847676277161,
      0.9998781681060791,
      0.9999341368675232,
      0.9997968673706055,
      0.9998836517333984,
      0.9999510049819946,
      0.9999714493751526,
      0.9999709725379944,
      0.9999804496765137,
      0.9999712109565735,
      0.9999719262123108,
      0.9999634623527527,
      0.9999547004699707,
      0.999900758266449,
      0.999806821346283,
      0.9998701214790344,
      0.9998846054077148,
      0.9999491572380066,
      0.9998444318771362,
      0.9998860359191895,
      0.9998918175697327,
      0.9998195171356201,
      0.9998650550842285,
      0.9999374747276306,
      0.9999367594718933,
      0.9999298453330994,
      0.999688982963562,
      0.9995244741439819,
      0.9981246590614319,
      0.9972333312034607,
      0.9974868297576904,
      0.9965506196022034,
      0.9978363513946533,
      0.9990692734718323,
      0.9995006918907166,
      0.9997907280921936,
      0.9996333122253418,
      0.9995516538619995,
      0.9993348121643066,
      0.9995473623275757,
      0.999582052230835,
      0.9998874068260193,
      0.9997804760932922,
      0.9999192357063293,
      0.9997760653495789,
      0.9998717904090881,
      0.9999548196792603,
      0.9999492168426514,
      0.9999145865440369,
      0.9999493360519409,
      0.999971866607666,
      0.9999472498893738,
      0.9999503493309021,
      0.999959409236908,
      0.9999777674674988,
      0.9999609589576721,
      0.9999573826789856,
      0.9999671578407288,
      0.9999642968177795,
      0.9999661445617676,
      0.9998956918716431,
      0.9998279213905334,
      0.99982750415802,
      0.9998649954795837,
      0.9999288320541382,
      0.9999334812164307,
      0.9999179840087891,
      0.9996517896652222,
      0.9998708367347717,
      0.9998140335083008,
      0.9999405741691589,
      0.9999687075614929,
      0.9999377131462097,
      0.9999386072158813,
      0.9999071359634399,
      0.9996292591094971,
      0.9994502067565918,
      0.9986575245857239
    ],
    [
      0.9801411032676697,
      0.9877178072929382,
      0.9926944375038147,
      0.9933172464370728,
      0.993309736251831,
      0.9936108589172363,
      0.9942948818206787,
      0.9951856732368469,
      0.9951005578041077,
      0.9947935938835144,
      0.9961559772491455,
      0.9967495203018188,
      0.9957879185676575,
      0.9970777630805969,
      0.9980595111846924,
      0.997465193271637,
      0.9963041543960571,
      0.9959989190101624,
      0.9971635937690735,
      0.9967683553695679,
      0.9960718154907227,
      0.9959539175033569,
      0.996993899345398,
      0.9970399141311646,
      0.9979004263877869,
      0.9979931116104126,
      0.9977341294288635,
      0.9985015988349915,
      0.9988766312599182,
      0.9989078640937805,
      0.9986653327941895,
      0.9988880753517151,
      0.9989433884620667,
      0.9987225532531738,
      0.9985547661781311,
      0.9987912774085999,
      0.9988149404525757,
      0.9985061287879944,
      0.9985341429710388,
      0.9986772537231445,
      0.9986481070518494,
      0.9983838796615601,
      0.9985114336013794,
      0.9986090064048767,
      0.998519778251648,
      0.9982931017875671,
      0.9983317852020264,
      0.9983863234519958,
      0.9981322884559631,
      0.9977927803993225,
      0.9975922703742981,
      0.9974454045295715,
      0.9969193339347839,
      0.9965154528617859,
      0.9962011575698853,
      0.9960668683052063,
      0.9951903223991394,
      0.9945905208587646,
      0.9937933683395386,
      0.9924330711364746,
      0.9863364696502686,
      0.9991183876991272,
      0.9998509883880615,
      0.9998944401741028,
      0.999932587146759,
      0.9999396800994873,
      0.9998229742050171,
      0.9997861981391907,
      0.9992788434028625,
      0.9993959069252014,
      0.9985236525535583,
      0.9990352988243103,
      0.9997532963752747,
      0.9994271993637085,
      0.9996776580810547,
      0.9984080791473389,
      0.9985056519508362,
      0.9994903206825256,
      0.9997976422309875,
      0.9998158812522888,
      0.9997715353965759,
      0.9995673894882202,
      0.9997538924217224,
      0.9995795488357544,
      0.9998862743377686,
      0.9999222755432129,
      0.9999403953552246,
      0.9997997283935547,
      0.999883234500885,
      0.9999526143074036,
      0.9999723434448242,
      0.9999709725379944,
      0.9999807476997375,
      0.9999710917472839,
      0.9999721646308899,
      0.9999633431434631,
      0.9999546408653259,
      0.9999004006385803,
      0.9998052716255188,
      0.9998681545257568,
      0.9998834133148193,
      0.9999492764472961,
      0.9998443722724915,
      0.9998885989189148,
      0.9998968839645386,
      0.9998248219490051,
      0.9998748898506165,
      0.99994295835495,
      0.999944269657135,
      0.9999518394470215,
      0.9998131990432739,
      0.9997095465660095,
      0.9987991452217102,
      0.9982510805130005,
      0.9983875751495361,
      0.9977653622627258,
      0.9982409477233887,
      0.999140739440918,
      0.9995836019515991,
      0.9998282194137573,
      0.9997917413711548,
      0.9997599124908447,
      0.9996711015701294,
      0.9997411966323853,
      0.9997257590293884,
      0.9999157786369324,
      0.9998717308044434,
      0.9999436736106873,
      0.9998378157615662,
      0.9998944401741028,
      0.9999571442604065,
      0.9999496340751648,
      0.9999132752418518,
      0.999949038028717,
      0.9999719858169556,
      0.9999473094940186,
      0.9999511241912842,
      0.9999614953994751,
      0.9999793767929077,
      0.9999644756317139,
      0.9999632239341736,
      0.9999691247940063,
      0.9999668002128601,
      0.999967098236084,
      0.9998984932899475,
      0.9998260736465454,
      0.9998260736465454,
      0.9998649954795837,
      0.9999311566352844,
      0.9999409317970276,
      0.9999338388442993,
      0.9997833967208862,
      0.999907910823822,
      0.999882161617279,
      0.999947726726532,
      0.9999716281890869,
      0.9999377727508545,
      0.9999410510063171,
      0.999904215335846,
      0.9996225833892822,
      0.9994410872459412,
      0.9986391067504883
    ]
  ],
  "rfd_device": "NVIDIA A30",
  "rfd_time": 44,
  "rfd_con_ref_pdb_idx": [],
  "rfd_con_hal_pdb_idx": [],
  "rfd_con_ref_idx0": [],
  "rfd_con_hal_idx0": [],
  "rfd_complex_con_ref_pdb_idx": "[('X', 282), ('X', 283), ('X', 284), ('X', 285), ('X', 286), ('X', 287), ('X', 288), ('X', 289), ('X', 290), ('X', 291), ('X', 292), ('X', 293), ('X', 294), ('X', 295), ('X', 296), ('X', 297), ('X', 298), ('X', 299), ('X', 300), ('X', 301), ('X', 302), ('X', 303), ('X', 304), ('X', 305), ('X', 306), ('X', 307), ('X', 308), ('X', 309), ('X', 310), ('X', 311), ('X', 312), ('X', 313), ('X', 314), ('X', 315), ('X', 316), ('X', 317), ('X', 318), ('X', 319), ('X', 320), ('X', 321), ('X', 322), ('X', 323), ('X', 324), ('X', 325), ('X', 326), ('X', 327), ('X', 328), ('X', 329), ('X', 330), ('X', 331), ('X', 332), ('X', 333), ('X', 334), ('X', 335), ('X', 336), ('X', 337), ('X', 338), ('X', 339), ('X', 340), ('X', 341), ('X', 342), ('X', 343), ('X', 344), ('X', 345), ('X', 346), ('X', 347), ('X', 348), ('X', 349), ('X', 350), ('X', 351), ('X', 352), ('X', 353), ('X', 354), ('X', 355), ('X', 356), ('X', 357), ('X', 358), ('X', 359), ('X', 360), ('X', 361), ('X', 362), ('X', 363), ('X', 364), ('X', 365), ('X', 366), ('X', 367), ('X', 368), ('X', 369), ('X', 370), ('X', 371), ('X', 372), ('X', 373), ('X', 374), ('X', 375), ('X', 376), ('X', 377), ('X', 378), ('X', 379), ('X', 380), ('X', 381), ('X', 382)]",
  "rfd_complex_con_hal_pdb_idx": "[('B', 62), ('B', 63), ('B', 64), ('B', 65), ('B', 66), ('B', 67), ('B', 68), ('B', 69), ('B', 70), ('B', 71), ('B', 72), ('B', 73), ('B', 74), ('B', 75), ('B', 76), ('B', 77), ('B', 78), ('B', 79), ('B', 80), ('B', 81), ('B', 82), ('B', 83), ('B', 84), ('B', 85), ('B', 86), ('B', 87), ('B', 88), ('B', 89), ('B', 90), ('B', 91), ('B', 92), ('B', 93), ('B', 94), ('B', 95), ('B', 96), ('B', 97), ('B', 98), ('B', 99), ('B', 100), ('B', 101), ('B', 102), ('B', 103), ('B', 104), ('B', 105), ('B', 106), ('B', 107), ('B', 108), ('B', 109), ('B', 110), ('B', 111), ('B', 112), ('B', 113), ('B', 114), ('B', 115), ('B', 116), ('B', 117), ('B', 118), ('B', 119), ('B', 120), ('B', 121), ('B', 122), ('B', 123), ('B', 124), ('B', 125), ('B', 126), ('B', 127), ('B', 128), ('B', 129), ('B', 130), ('B', 131), ('B', 132), ('B', 133), ('B', 134), ('B', 135), ('B', 136), ('B', 137), ('B', 138), ('B', 139), ('B', 140), ('B', 141), ('B', 142), ('B', 143), ('B', 144), ('B', 145), ('B', 146), ('B', 147), ('B', 148), ('B', 149), ('B', 150), ('B', 151), ('B', 152), ('B', 153), ('B', 154), ('B', 155), ('B', 156), ('B', 157), ('B', 158), ('B', 159), ('B', 160), ('B', 161), ('B', 162)]",
  "rfd_receptor_con_ref_pdb_idx": "[('X', 282), ('X', 283), ('X', 284), ('X', 285), ('X', 286), ('X', 287), ('X', 288), ('X', 289), ('X', 290), ('X', 291), ('X', 292), ('X', 293), ('X', 294), ('X', 295), ('X', 296), ('X', 297), ('X', 298), ('X', 299), ('X', 300), ('X', 301), ('X', 302), ('X', 303), ('X', 304), ('X', 305), ('X', 306), ('X', 307), ('X', 308), ('X', 309), ('X', 310), ('X', 311), ('X', 312), ('X', 313), ('X', 314), ('X', 315), ('X', 316), ('X', 317), ('X', 318), ('X', 319), ('X', 320), ('X', 321), ('X', 322), ('X', 323), ('X', 324), ('X', 325), ('X', 326), ('X', 327), ('X', 328), ('X', 329), ('X', 330), ('X', 331), ('X', 332), ('X', 333), ('X', 334), ('X', 335), ('X', 336), ('X', 337), ('X', 338), ('X', 339), ('X', 340), ('X', 341), ('X', 342), ('X', 343), ('X', 344), ('X', 345), ('X', 346), ('X', 347), ('X', 348), ('X', 349), ('X', 350), ('X', 351), ('X', 352), ('X', 353), ('X', 354), ('X', 355), ('X', 356), ('X', 357), ('X', 358), ('X', 359), ('X', 360), ('X', 361), ('X', 362), ('X', 363), ('X', 364), ('X', 365), ('X', 366), ('X', 367), ('X', 368), ('X', 369), ('X', 370), ('X', 371), ('X', 372), ('X', 373), ('X', 374), ('X', 375), ('X', 376), ('X', 377), ('X', 378), ('X', 379), ('X', 380), ('X', 381), ('X', 382)]",
  "rfd_receptor_con_hal_pdb_idx": "[('B', 62), ('B', 63), ('B', 64), ('B', 65), ('B', 66), ('B', 67), ('B', 68), ('B', 69), ('B', 70), ('B', 71), ('B', 72), ('B', 73), ('B', 74), ('B', 75), ('B', 76), ('B', 77), ('B', 78), ('B', 79), ('B', 80), ('B', 81), ('B', 82), ('B', 83), ('B', 84), ('B', 85), ('B', 86), ('B', 87), ('B', 88), ('B', 89), ('B', 90), ('B', 91), ('B', 92), ('B', 93), ('B', 94), ('B', 95), ('B', 96), ('B', 97), ('B', 98), ('B', 99), ('B', 100), ('B', 101), ('B', 102), ('B', 103), ('B', 104), ('B', 105), ('B', 106), ('B', 107), ('B', 108), ('B', 109), ('B', 110), ('B', 111), ('B', 112), ('B', 113), ('B', 114), ('B', 115), ('B', 116), ('B', 117), ('B', 118), ('B', 119), ('B', 120), ('B', 121), ('B', 122), ('B', 123), ('B', 124), ('B', 125), ('B', 126), ('B', 127), ('B', 128), ('B', 129), ('B', 130), ('B', 131), ('B', 132), ('B', 133), ('B', 134), ('B', 135), ('B', 136), ('B', 137), ('B', 138), ('B', 139), ('B', 140), ('B', 141), ('B', 142), ('B', 143), ('B', 144), ('B', 145), ('B', 146), ('B', 147), ('B', 148), ('B', 149), ('B', 150), ('B', 151), ('B', 152), ('B', 153), ('B', 154), ('B', 155), ('B', 156), ('B', 157), ('B', 158), ('B', 159), ('B', 160), ('B', 161), ('B', 162)]",
  "rfd_complex_con_ref_idx0": [
    0,
    1,
    2,
    3,
    4,
    5,
    6,
    7,
    8,
    9,
    10,
    11,
    12,
    13,
    14,
    15,
    16,
    17,
    18,
    19,
    20,
    21,
    22,
    23,
    24,
    25,
    26,
    27,
    28,
    29,
    30,
    31,
    32,
    33,
    34,
    35,
    36,
    37,
    38,
    39,
    40,
    41,
    42,
    43,
    44,
    45,
    46,
    47,
    48,
    49,
    50,
    51,
    52,
    53,
    54,
    55,
    56,
    57,
    58,
    59,
    60,
    61,
    62,
    63,
    64,
    65,
    66,
    67,
    68,
    69,
    70,
    71,
    72,
    73,
    74,
    75,
    76,
    77,
    78,
    79,
    80,
    81,
    82,
    83,
    84,
    85,
    86,
    87,
    88,
    89,
    90,
    91,
    92,
    93,
    94,
    95,
    96,
    97,
    98,
    99,
    100
  ],
  "rfd_complex_con_hal_idx0": [
    61,
    62,
    63,
    64,
    65,
    66,
    67,
    68,
    69,
    70,
    71,
    72,
    73,
    74,
    75,
    76,
    77,
    78,
    79,
    80,
    81,
    82,
    83,
    84,
    85,
    86,
    87,
    88,
    89,
    90,
    91,
    92,
    93,
    94,
    95,
    96,
    97,
    98,
    99,
    100,
    101,
    102,
    103,
    104,
    105,
    106,
    107,
    108,
    109,
    110,
    111,
    112,
    113,
    114,
    115,
    116,
    117,
    118,
    119,
    120,
    121,
    122,
    123,
    124,
    125,
    126,
    127,
    128,
    129,
    130,
    131,
    132,
    133,
    134,
    135,
    136,
    137,
    138,
    139,
    140,
    141,
    142,
    143,
    144,
    145,
    146,
    147,
    148,
    149,
    150,
    151,
    152,
    153,
    154,
    155,
    156,
    157,
    158,
    159,
    160,
    161
  ],
  "rfd_receptor_con_ref_idx0": [
    0,
    1,
    2,
    3,
    4,
    5,
    6,
    7,
    8,
    9,
    10,
    11,
    12,
    13,
    14,
    15,
    16,
    17,
    18,
    19,
    20,
    21,
    22,
    23,
    24,
    25,
    26,
    27,
    28,
    29,
    30,
    31,
    32,
    33,
    34,
    35,
    36,
    37,
    38,
    39,
    40,
    41,
    42,
    43,
    44,
    45,
    46,
    47,
    48,
    49,
    50,
    51,
    52,
    53,
    54,
    55,
    56,
    57,
    58,
    59,
    60,
    61,
    62,
    63,
    64,
    65,
    66,
    67,
    68,
    69,
    70,
    71,
    72,
    73,
    74,
    75,
    76,
    77,
    78,
    79,
    80,
    81,
    82,
    83,
    84,
    85,
    86,
    87,
    88,
    89,
    90,
    91,
    92,
    93,
    94,
    95,
    96,
    97,
    98,
    99,
    100
  ],
  "rfd_receptor_con_hal_idx0": [
    0,
    1,
    2,
    3,
    4,
    5,
    6,
    7,
    8,
    9,
    10,
    11,
    12,
    13,
    14,
    15,
    16,
    17,
    18,
    19,
    20,
    21,
    22,
    23,
    24,
    25,
    26,
    27,
    28,
    29,
    30,
    31,
    32,
    33,
    34,
    35,
    36,
    37,
    38,
    39,
    40,
    41,
    42,
    43,
    44,
    45,
    46,
    47,
    48,
    49,
    50,
    51,
    52,
    53,
    54,
    55,
    56,
    57,
    58,
    59,
    60,
    61,
    62,
    63,
    64,
    65,
    66,
    67,
    68,
    69,
    70,
    71,
    72,
    73,
    74,
    75,
    76,
    77,
    78,
    79,
    80,
    81,
    82,
    83,
    84,
    85,
    86,
    87,
    88,
    89,
    90,
    91,
    92,
    93,
    94,
    95,
    96,
    97,
    98,
    99,
    100
  ],
  "rfd_inpaint_str": [
    false,
    false,
    false,
    false,
    false,
    false,
    false,
    false,
    false,
    false,
    false,
    false,
    false,
    false,
    false,
    false,
    false,
    false,
    false,
    false,
    false,
    false,
    false,
    false,
    false,
    false,
    false,
    false,
    false,
    false,
    false,
    false,
    false,
    false,
    false,
    false,
    false,
    false,
    false,
    false,
    false,
    false,
    false,
    false,
    false,
    false,
    false,
    false,
    false,
    false,
    false,
    false,
    false,
    false,
    false,
    false,
    false,
    false,
    false,
    false,
    false,
    true,
    true,
    true,
    true,
    true,
    true,
    true,
    true,
    true,
    true,
    true,
    true,
    true,
    true,
    true,
    true,
    true,
    true,
    true,
    true,
    true,
    true,
    true,
    true,
    true,
    true,
    true,
    true,
    true,
    true,
    true,
    true,
    true,
    true,
    true,
    true,
    true,
    true,
    true,
    true,
    true,
    true,
    true,
    true,
    true,
    true,
    true,
    true,
    true,
    true,
    true,
    true,
    true,
    true,
    true,
    true,
    true,
    true,
    true,
    true,
    true,
    true,
    true,
    true,
    true,
    true,
    true,
    true,
    true,
    true,
    true,
    true,
    true,
    true,
    true,
    true,
    true,
    true,
    true,
    true,
    true,
    true,
    true,
    true,
    true,
    true,
    true,
    true,
    true,
    true,
    true,
    true,
    true,
    true,
    true,
    true,
    true,
    true,
    true,
    true,
    true
  ],
  "rfd_inpaint_seq": [
    false,
    false,
    false,
    false,
    false,
    false,
    false,
    false,
    false,
    false,
    false,
    false,
    false,
    false,
    false,
    false,
    false,
    false,
    false,
    false,
    false,
    false,
    false,
    false,
    false,
    false,
    false,
    false,
    false,
    false,
    false,
    false,
    false,
    false,
    false,
    false,
    false,
    false,
    false,
    false,
    false,
    false,
    false,
    false,
    false,
    false,
    false,
    false,
    false,
    false,
    false,
    false,
    false,
    false,
    false,
    false,
    false,
    false,
    false,
    false,
    false,
    true,
    true,
    true,
    true,
    true,
    true,
    true,
    true,
    true,
    true,
    true,
    true,
    true,
    true,
    true,
    true,
    true,
    true,
    true,
    true,
    true,
    true,
    true,
    true,
    true,
    true,
    true,
    true,
    true,
    true,
    true,
    true,
    true,
    true,
    true,
    true,
    true,
    true,
    true,
    true,
    true,
    true,
    true,
    true,
    true,
    true,
    true,
    true,
    true,
    true,
    true,
    true,
    true,
    true,
    true,
    true,
    true,
    true,
    true,
    true,
    true,
    true,
    true,
    true,
    true,
    true,
    true,
    true,
    true,
    true,
    true,
    true,
    true,
    true,
    true,
    true,
    true,
    true,
    true,
    true,
    true,
    true,
    true,
    true,
    true,
    true,
    true,
    true,
    true,
    true,
    true,
    true,
    true,
    true,
    true,
    true,
    true,
    true,
    true,
    true,
    true
  ],
  "rfd_sampled_mask": [
    "X282-382/0",
    "61-61"
  ],
  "rfd_mask_1d": [
    false,
    false,
    false,
    false,
    false,
    false,
    false,
    false,
    false,
    false,
    false,
    false,
    false,
    false,
    false,
    false,
    false,
    false,
    false,
    false,
    false,
    false,
    false,
    false,
    false,
    false,
    false,
    false,
    false,
    false,
    false,
    false,
    false,
    false,
    false,
    false,
    false,
    false,
    false,
    false,
    false,
    false,
    false,
    false,
    false,
    false,
    false,
    false,
    false,
    false,
    false,
    false,
    false,
    false,
    false,
    false,
    false,
    false,
    false,
    false,
    false,
    true,
    true,
    true,
    true,
    true,
    true,
    true,
    true,
    true,
    true,
    true,
    true,
    true,
    true,
    true,
    true,
    true,
    true,
    true,
    true,
    true,
    true,
    true,
    true,
    true,
    true,
    true,
    true,
    true,
    true,
    true,
    true,
    true,
    true,
    true,
    true,
    true,
    true,
    true,
    true,
    true,
    true,
    true,
    true,
    true,
    true,
    true,
    true,
    true,
    true,
    true,
    true,
    true,
    true,
    true,
    true,
    true,
    true,
    true,
    true,
    true,
    true,
    true,
    true,
    true,
    true,
    true,
    true,
    true,
    true,
    true,
    true,
    true,
    true,
    true,
    true,
    true,
    true,
    true,
    true,
    true,
    true,
    true,
    true,
    true,
    true,
    true,
    true,
    true,
    true,
    true,
    true,
    true,
    true,
    true,
    true,
    true,
    true,
    true,
    true,
    true
  ]
}
```
