## Supplementary File 1 for "ProteinDJ: a high-performance and modular protein design pipeline": fold_72.json

```
{
  "fold_id": 72,
  "rfd_config": {
    "inference": {
      "input_pdb": "1www_trka.pdb",
      "num_designs": 25,
      "design_startnum": 50,
      "ckpt_override_path": null,
      "symmetry": null,
      "recenter": true,
      "radius": 10.0,
      "model_only_neighbors": false,
      "output_prefix": "./rfd_results/fold",
      "write_trajectory": false,
      "scaffold_guided": false,
      "model_runner": "SelfConditioning",
      "cautious": true,
      "align_motif": true,
      "symmetric_self_cond": true,
      "final_step": 1,
      "deterministic": false,
      "trb_save_ckpt_path": "/app/RFdiffusion/models/Complex_base_ckpt.pt",
      "schedule_directory_path": "/app/RFdiffusion/schedules",
      "model_directory_path": "/app/RFdiffusion/models"
    },
    "contigmap": {
      "contigs": [
        "X282-382/0 50-100"
      ],
      "inpaint_seq": null,
      "inpaint_str": null,
      "inpaint_str_helix": null,
      "inpaint_str_strand": null,
      "inpaint_str_loop": null,
      "provide_seq": null,
      "length": null
    },
    "model": {
      "n_extra_block": 4,
      "n_main_block": 32,
      "n_ref_block": 4,
      "d_msa": 256,
      "d_msa_full": 64,
      "d_pair": 128,
      "d_templ": 64,
      "n_head_msa": 8,
      "n_head_pair": 4,
      "n_head_templ": 4,
      "d_hidden": 32,
      "d_hidden_templ": 32,
      "p_drop": 0.15,
      "SE3_param_full": {
        "num_layers": 1,
        "num_channels": 32,
        "num_degrees": 2,
        "n_heads": 4,
        "div": 4,
        "l0_in_features": 8,
        "l0_out_features": 8,
        "l1_in_features": 3,
        "l1_out_features": 2,
        "num_edge_features": 32
      },
      "SE3_param_topk": {
        "num_layers": 1,
        "num_channels": 32,
        "num_degrees": 2,
        "n_heads": 4,
        "div": 4,
        "l0_in_features": 64,
        "l0_out_features": 64,
        "l1_in_features": 3,
        "l1_out_features": 2,
        "num_edge_features": 64
      },
      "freeze_track_motif": false,
      "use_motif_timestep": true
    },
    "diffuser": {
      "T": 50,
      "b_0": 0.01,
      "b_T": 0.07,
      "schedule_type": "linear",
      "so3_type": "igso3",
      "crd_scale": 0.25,
      "partial_T": null,
      "so3_schedule_type": "linear",
      "min_b": 1.5,
      "max_b": 2.5,
      "min_sigma": 0.02,
      "max_sigma": 1.5
    },
    "denoiser": {
      "noise_scale_ca": 0,
      "final_noise_scale_ca": 1,
      "ca_noise_schedule_type": "constant",
      "noise_scale_frame": 0,
      "final_noise_scale_frame": 1,
      "frame_noise_schedule_type": "constant"
    },
    "ppi": {
      "hotspot_res": [
        "X294",
        "X296",
        "X333"
      ]
    },
    "potentials": {
      "guiding_potentials": null,
      "guide_scale": 10,
      "guide_decay": "constant",
      "olig_inter_all": null,
      "olig_intra_all": null,
      "olig_custom_contact": null,
      "substrate": null
    },
    "contig_settings": {
      "ref_idx": null,
      "hal_idx": null,
      "idx_rf": null,
      "inpaint_seq_tensor": null
    },
    "preprocess": {
      "sidechain_input": false,
      "motif_sidechain_input": true,
      "d_t1d": 24,
      "d_t2d": 44,
      "prob_self_cond": 0.5,
      "str_self_cond": true,
      "predict_previous": false
    },
    "logging": {
      "inputs": false
    },
    "scaffoldguided": {
      "scaffoldguided": false,
      "target_pdb": false,
      "target_path": null,
      "scaffold_list": null,
      "scaffold_dir": null,
      "sampled_insertion": 0,
      "sampled_N": 0,
      "sampled_C": 0,
      "ss_mask": 0,
      "systematic": false,
      "target_ss": null,
      "target_adj": null,
      "mask_loops": true,
      "contig_crop": null
    }
  },
  "rfd_plddt": [
    [
      0.11510363966226578,
      0.12327124178409576,
      0.12234414368867874,
      0.11830607056617737,
      0.1207364946603775,
      0.11430175602436066,
      0.1127529963850975,
      0.11196345090866089,
      0.11093031615018845,
      0.10710286349058151,
      0.10199762880802155,
      0.09804752469062805,
      0.09903346002101898,
      0.0951417088508606,
      0.09437492489814758,
      0.09235362708568573,
      0.08600376546382904,
      0.08927539736032486,
      0.09004800021648407,
      0.08741306513547897,
      0.08336572349071503,
      0.08780993521213531,
      0.09109171479940414,
      0.08825680613517761,
      0.08714339882135391,
      0.09104352444410324,
      0.09089958667755127,
      0.09166428446769714,
      0.09357094764709473,
      0.0990210697054863,
      0.09876973927021027,
      0.09846959263086319,
      0.10400392860174179,
      0.10534629225730896,
      0.10872112959623337,
      0.1034504696726799,
      0.1002163290977478,
      0.0975949615240097,
      0.10318420827388763,
      0.1072867214679718,
      0.10765258967876434,
      0.10415957123041153,
      0.1033763587474823,
      0.10628525912761688,
      0.10916662961244583,
      0.10192819684743881,
      0.09952469915151596,
      0.10034831613302231,
      0.10053126513957977,
      0.09370282292366028,
      0.0948808491230011,
      0.09767089039087296,
      0.0928153395652771,
      0.09527391940355301,
      0.0970279723405838,
      0.09697714447975159,
      0.09967565536499023,
      0.10012991726398468,
      0.09952671825885773,
      0.09767574071884155,
      0.10267212241888046,
      0.10203339159488678,
      0.10164365917444229,
      0.10289432853460312,
      0.10641118884086609,
      0.10837337374687195,
      0.11071862280368805,
      0.1181686520576477,
      0.1207941547036171,
      0.11930998414754868,
      0.10382986813783646,
      0.9750513434410095,
      0.983265221118927,
      0.9845421314239502,
      0.9864710569381714,
      0.9787015914916992,
      0.964625895023346,
      0.9616786241531372,
      0.930922269821167,
      0.918552041053772,
      0.874987006187439,
      0.8742038607597351,
      0.8852692246437073,
      0.8550466895103455,
      0.8633882403373718,
      0.8288288116455078,
      0.8402568101882935,
      0.8635807037353516,
      0.8696762919425964,
      0.8916783928871155,
      0.9157283902168274,
      0.8897900581359863,
      0.914556086063385,
      0.9060620069503784,
      0.9497991800308228,
      0.958000123500824,
      0.9802111387252808,
      0.9827049970626831,
      0.9869410991668701,
      0.9880765676498413,
      0.9912973642349243,
      0.9948433637619019,
      0.9966372847557068,
      0.997593104839325,
      0.9981938600540161,
      0.997306764125824,
      0.9973116517066956,
      0.9954692125320435,
      0.992148756980896,
      0.9929786324501038,
      0.995064914226532,
      0.9952942728996277,
      0.9879558682441711,
      0.9824477434158325,
      0.9715605974197388,
      0.9399657249450684,
      0.9510192275047302,
      0.9750882387161255,
      0.9650537967681885,
      0.954822838306427,
      0.9065966606140137,
      0.8863954544067383,
      0.8308286070823669,
      0.8132695555686951,
      0.8283836841583252,
      0.7753216624259949,
      0.7730551362037659,
      0.8728455305099487,
      0.8900960087776184,
      0.934707522392273,
      0.9067778587341309,
      0.8962563276290894,
      0.8686176538467407,
      0.8850484490394592,
      0.9046705961227417,
      0.957486629486084,
      0.9221189022064209,
      0.9422480463981628,
      0.9105907678604126,
      0.9121381640434265,
      0.9541358947753906,
      0.9503741264343262,
      0.9551258087158203,
      0.9841863512992859,
      0.9891261458396912,
      0.9864544868469238,
      0.9916031956672668,
      0.9928221702575684,
      0.9967744946479797,
      0.9965598583221436,
      0.996533989906311,
      0.9972061514854431,
      0.9946964979171753,
      0.9936515688896179,
      0.9867331981658936,
      0.9868485331535339,
      0.9840061068534851,
      0.9897831082344055,
      0.9910922050476074,
      0.9862953424453735,
      0.9893156290054321,
      0.9832665324211121,
      0.9865531921386719,
      0.9763895273208618,
      0.9794934988021851,
      0.9725326299667358,
      0.9606832265853882,
      0.9461553692817688,
      0.9288205504417419,
      0.9189842939376831,
      0.9150615930557251,
      0.9268033504486084
    ],
    [
      0.11108700186014175,
      0.12087439745664597,
      0.1224469244480133,
      0.12410237640142441,
      0.12451864778995514,
      0.11998718976974487,
      0.11997497826814651,
      0.1225045770406723,
      0.1193147599697113,
      0.10995620489120483,
      0.10848312824964523,
      0.11229456961154938,
      0.11659236997365952,
      0.12017662078142166,
      0.12800739705562592,
      0.13459725677967072,
      0.14161330461502075,
      0.14576321840286255,
      0.15124131739139557,
      0.15257138013839722,
      0.15725825726985931,
      0.16588088870048523,
      0.17329642176628113,
      0.18001219630241394,
      0.1910184621810913,
      0.18829481303691864,
      0.19024482369422913,
      0.1920417696237564,
      0.18577468395233154,
      0.17877909541130066,
      0.17537692189216614,
      0.17104852199554443,
      0.15844053030014038,
      0.14948119223117828,
      0.13044345378875732,
      0.12275714427232742,
      0.11519960314035416,
      0.11771608889102936,
      0.11141648143529892,
      0.12353318929672241,
      0.13469237089157104,
      0.1498430371284485,
      0.15579649806022644,
      0.16744332015514374,
      0.1795828938484192,
      0.18289385735988617,
      0.19222891330718994,
      0.20821061730384827,
      0.21263891458511353,
      0.20326268672943115,
      0.20730112493038177,
      0.2095361202955246,
      0.20176491141319275,
      0.1911836713552475,
      0.18966199457645416,
      0.1856030821800232,
      0.1781236231327057,
      0.17051559686660767,
      0.1621720790863037,
      0.1616358608007431,
      0.15692901611328125,
      0.14227783679962158,
      0.13292691111564636,
      0.12925368547439575,
      0.12578079104423523,
      0.1211707592010498,
      0.12063474208116531,
      0.12109553068876266,
      0.1199917420744896,
      0.12103523313999176,
      0.10895831882953644,
      0.9691845178604126,
      0.9785385727882385,
      0.9797310829162598,
      0.9798601269721985,
      0.9711422324180603,
      0.9603094458580017,
      0.959137499332428,
      0.9336996078491211,
      0.9218263030052185,
      0.8756980895996094,
      0.8682259917259216,
      0.8837200403213501,
      0.8334845304489136,
      0.836593508720398,
      0.7649405598640442,
      0.7682196497917175,
      0.8586211800575256,
      0.8668127655982971,
      0.9043102860450745,
      0.9238522052764893,
      0.9018810987472534,
      0.9232109189033508,
      0.9149749279022217,
      0.9567883014678955,
      0.9585409760475159,
      0.9754621982574463,
      0.9803586006164551,
      0.9859407544136047,
      0.9895117878913879,
      0.9907047748565674,
      0.9947069883346558,
      0.9965961575508118,
      0.9961977601051331,
      0.9972010850906372,
      0.9944655895233154,
      0.9946274161338806,
      0.9910942912101746,
      0.9859844446182251,
      0.9851260185241699,
      0.99019455909729,
      0.9900900721549988,
      0.9789426922798157,
      0.9747517704963684,
      0.9472969174385071,
      0.914612352848053,
      0.9270268678665161,
      0.9691335558891296,
      0.9675850868225098,
      0.9703286290168762,
      0.9307056665420532,
      0.9124849438667297,
      0.8308274149894714,
      0.8173868656158447,
      0.8488011360168457,
      0.780524730682373,
      0.7951270937919617,
      0.8834240436553955,
      0.9030579328536987,
      0.9421401023864746,
      0.9202174544334412,
      0.915131688117981,
      0.8772554397583008,
      0.9017078280448914,
      0.9277201890945435,
      0.9715836644172668,
      0.9351263642311096,
      0.9385265111923218,
      0.8930150270462036,
      0.8720254302024841,
      0.9207144975662231,
      0.8879694938659668,
      0.8919330835342407,
      0.9586150646209717,
      0.9735891222953796,
      0.9719097018241882,
      0.9827271103858948,
      0.9877221584320068,
      0.9955030679702759,
      0.9946539998054504,
      0.9956116676330566,
      0.9952150583267212,
      0.9928916692733765,
      0.9902583956718445,
      0.9824932813644409,
      0.9821076989173889,
      0.9781801700592041,
      0.9850864410400391,
      0.9857333302497864,
      0.9795998334884644,
      0.9832040071487427,
      0.9765259623527527,
      0.9815765619277954,
      0.9709227085113525,
      0.9695749878883362,
      0.9610243439674377,
      0.9348713755607605,
      0.9058777093887329,
      0.8486456871032715,
      0.8417237997055054,
      0.8204517960548401,
      0.8529502153396606
    ],
    [
      0.11248357594013214,
      0.1336381733417511,
      0.13271842896938324,
      0.13663217425346375,
      0.13659347593784332,
      0.12621821463108063,
      0.12382261455059052,
      0.1271437108516693,
      0.12219072878360748,
      0.11986066401004791,
      0.1226164922118187,
      0.13172321021556854,
      0.13902828097343445,
      0.14537931978702545,
      0.15698838233947754,
      0.1635492593050003,
      0.1725206822156906,
      0.1826196014881134,
      0.19870473444461823,
      0.21386221051216125,
      0.23545482754707336,
      0.2467648684978485,
      0.24752184748649597,
      0.253654420375824,
      0.2652154266834259,
      0.2504154443740845,
      0.22871670126914978,
      0.22398826479911804,
      0.21681900322437286,
      0.2011485993862152,
      0.19527068734169006,
      0.1932564228773117,
      0.17699459195137024,
      0.16943633556365967,
      0.15736782550811768,
      0.14885658025741577,
      0.1390649378299713,
      0.13311772048473358,
      0.13453005254268646,
      0.13382312655448914,
      0.12791088223457336,
      0.13307130336761475,
      0.14395259320735931,
      0.15378770232200623,
      0.1717759221792221,
      0.18334344029426575,
      0.20031431317329407,
      0.22676622867584229,
      0.24471139907836914,
      0.2515404522418976,
      0.2695664167404175,
      0.3022981584072113,
      0.3096420168876648,
      0.29807740449905396,
      0.31048089265823364,
      0.3103984594345093,
      0.29150888323783875,
      0.27092358469963074,
      0.2660066485404968,
      0.25668346881866455,
      0.23762619495391846,
      0.22137247025966644,
      0.21186602115631104,
      0.21595191955566406,
      0.20398107171058655,
      0.20291906595230103,
      0.20633433759212494,
      0.21443158388137817,
      0.20395225286483765,
      0.21007034182548523,
      0.20809794962406158,
      0.9760764241218567,
      0.9834861755371094,
      0.9857642650604248,
      0.9866739511489868,
      0.9793707132339478,
      0.9692175388336182,
      0.9677464962005615,
      0.9466996192932129,
      0.9353498816490173,
      0.8880252838134766,
      0.8776305913925171,
      0.8876291513442993,
      0.8276751041412354,
      0.8225724697113037,
      0.7691112160682678,
      0.7514744400978088,
      0.8447237014770508,
      0.8548754453659058,
      0.9011085629463196,
      0.9282557368278503,
      0.9041659832000732,
      0.9298059940338135,
      0.9230718612670898,
      0.9631615877151489,
      0.9657590389251709,
      0.9812310934066772,
      0.9842343330383301,
      0.9881905317306519,
      0.9908523559570312,
      0.9919504523277283,
      0.9950149655342102,
      0.9965915083885193,
      0.9963039755821228,
      0.9972674250602722,
      0.9949283599853516,
      0.9945386052131653,
      0.9914677143096924,
      0.9869692325592041,
      0.9853833913803101,
      0.9895421266555786,
      0.9885839819908142,
      0.9748908281326294,
      0.9696642756462097,
      0.9373459815979004,
      0.9028843641281128,
      0.9117658734321594,
      0.9591701626777649,
      0.9605422019958496,
      0.9662217497825623,
      0.9295358657836914,
      0.9145122766494751,
      0.8272495269775391,
      0.8188941478729248,
      0.8587231636047363,
      0.7922482490539551,
      0.806845486164093,
      0.8950092792510986,
      0.9123126268386841,
      0.9474769234657288,
      0.9279055595397949,
      0.9212663769721985,
      0.8806493282318115,
      0.9019480347633362,
      0.9285938143730164,
      0.9692615270614624,
      0.9316912889480591,
      0.9326272010803223,
      0.881350040435791,
      0.8611871600151062,
      0.911822497844696,
      0.8802558779716492,
      0.8898717164993286,
      0.9497124552726746,
      0.9681329727172852,
      0.9705201983451843,
      0.9840012192726135,
      0.9904338121414185,
      0.9963440299034119,
      0.9959622025489807,
      0.9965164661407471,
      0.9963340759277344,
      0.994371771812439,
      0.9925351142883301,
      0.985719621181488,
      0.9860145449638367,
      0.9830759763717651,
      0.9884293675422668,
      0.989280641078949,
      0.9856907725334167,
      0.9887892007827759,
      0.9842667579650879,
      0.987155020236969,
      0.9793460965156555,
      0.9791316390037537,
      0.9685167670249939,
      0.9422032833099365,
      0.908479630947113,
      0.8518585562705994,
      0.8447897434234619,
      0.8164300918579102,
      0.8462539315223694
    ],
    [
      0.10632273554801941,
      0.12882483005523682,
      0.13519030809402466,
      0.1436048448085785,
      0.1434495598077774,
      0.1348072588443756,
      0.13034117221832275,
      0.13599994778633118,
      0.1377863585948944,
      0.14013761281967163,
      0.14871534705162048,
      0.16325604915618896,
      0.16401049494743347,
      0.17230480909347534,
      0.188668891787529,
      0.1952434480190277,
      0.20944413542747498,
      0.22493195533752441,
      0.23889020085334778,
      0.25815463066101074,
      0.28555041551589966,
      0.28939586877822876,
      0.2881042957305908,
      0.30357176065444946,
      0.31201207637786865,
      0.28747090697288513,
      0.2688682973384857,
      0.2704695463180542,
      0.2558617889881134,
      0.23088693618774414,
      0.22136686742305756,
      0.21867209672927856,
      0.21038700640201569,
      0.18854521214962006,
      0.18223361670970917,
      0.1735907942056656,
      0.15648803114891052,
      0.14657671749591827,
      0.14259296655654907,
      0.14937397837638855,
      0.13754458725452423,
      0.13952189683914185,
      0.14316822588443756,
      0.15330109000205994,
      0.17100930213928223,
      0.18933387100696564,
      0.20973946154117584,
      0.23031027615070343,
      0.2510475814342499,
      0.26731646060943604,
      0.29054057598114014,
      0.3154771625995636,
      0.3315852880477905,
      0.3279285728931427,
      0.34434258937835693,
      0.3552365303039551,
      0.3346916735172272,
      0.31644535064697266,
      0.30906206369400024,
      0.29965299367904663,
      0.2801564931869507,
      0.26374486088752747,
      0.2499929815530777,
      0.24762991070747375,
      0.24207045137882233,
      0.23272894322872162,
      0.23724479973316193,
      0.24218244850635529,
      0.2301485240459442,
      0.2404424101114273,
      0.24461251497268677,
      0.977462112903595,
      0.9848130941390991,
      0.986509382724762,
      0.9874247312545776,
      0.9798608422279358,
      0.9681863188743591,
      0.9669861197471619,
      0.9434698820114136,
      0.9340426921844482,
      0.8860666751861572,
      0.8757479190826416,
      0.885696291923523,
      0.8225389122962952,
      0.8157555460929871,
      0.7647128105163574,
      0.7457485198974609,
      0.8412076830863953,
      0.8559247851371765,
      0.8987449407577515,
      0.9275445938110352,
      0.8999857306480408,
      0.9256651997566223,
      0.9184932708740234,
      0.9615514278411865,
      0.9639125466346741,
      0.9810603857040405,
      0.985032856464386,
      0.989332377910614,
      0.9912760257720947,
      0.9927030205726624,
      0.9955332279205322,
      0.9968422651290894,
      0.9968064427375793,
      0.9975621104240417,
      0.9954767823219299,
      0.9947171211242676,
      0.9915754199028015,
      0.9875174760818481,
      0.9864650964736938,
      0.9902205467224121,
      0.9890264272689819,
      0.9759724140167236,
      0.9706954956054688,
      0.9383726119995117,
      0.9048717617988586,
      0.9121524095535278,
      0.9580991864204407,
      0.9613958597183228,
      0.967815637588501,
      0.9321798086166382,
      0.9143562912940979,
      0.8271548748016357,
      0.8169659972190857,
      0.8578401207923889,
      0.7864679098129272,
      0.8063151836395264,
      0.8964278101921082,
      0.9105151891708374,
      0.9459099769592285,
      0.9245169162750244,
      0.9183775186538696,
      0.8764840960502625,
      0.8988243937492371,
      0.9277760982513428,
      0.9692086577415466,
      0.9340089559555054,
      0.9355818629264832,
      0.8857905268669128,
      0.8619220852851868,
      0.9116396903991699,
      0.8760708570480347,
      0.8865427374839783,
      0.941386878490448,
      0.9639953970909119,
      0.9659087657928467,
      0.982507050037384,
      0.9903414845466614,
      0.9961831569671631,
      0.9960959553718567,
      0.9966570138931274,
      0.996704638004303,
      0.9948651790618896,
      0.9936122894287109,
      0.9877920746803284,
      0.9883440136909485,
      0.9854326844215393,
      0.9897016286849976,
      0.9901578426361084,
      0.9858362078666687,
      0.9887784123420715,
      0.9835741519927979,
      0.9869106411933899,
      0.9786284565925598,
      0.9783467650413513,
      0.9671642780303955,
      0.9423108100891113,
      0.9111455678939819,
      0.8552700281143188,
      0.8388873338699341,
      0.8069360256195068,
      0.8310742974281311
    ],
    [
      0.09806925803422928,
      0.11287101358175278,
      0.11888575553894043,
      0.1306280791759491,
      0.13579663634300232,
      0.1389642357826233,
      0.14684948325157166,
      0.16732679307460785,
      0.1714242696762085,
      0.17566463351249695,
      0.1878848820924759,
      0.19847163558006287,
      0.20678970217704773,
      0.21655339002609253,
      0.23936526477336884,
      0.2513991892337799,
      0.26715800166130066,
      0.2813144326210022,
      0.2901417315006256,
      0.3193005323410034,
      0.34140947461128235,
      0.33591631054878235,
      0.3307802081108093,
      0.35098063945770264,
      0.36350321769714355,
      0.3397236764431,
      0.3259698450565338,
      0.336982786655426,
      0.31606584787368774,
      0.2833784520626068,
      0.27430593967437744,
      0.27290260791778564,
      0.24880331754684448,
      0.23166964948177338,
      0.2229122668504715,
      0.2087605595588684,
      0.18323040008544922,
      0.17434772849082947,
      0.1738143265247345,
      0.1775897741317749,
      0.16480189561843872,
      0.16675186157226562,
      0.17312531173229218,
      0.17261391878128052,
      0.18094217777252197,
      0.2052415907382965,
      0.23079487681388855,
      0.25016099214553833,
      0.2784433662891388,
      0.302812784910202,
      0.32757389545440674,
      0.3474941551685333,
      0.3627926707267761,
      0.3581937551498413,
      0.36692875623703003,
      0.3777174949645996,
      0.36740049719810486,
      0.3491848111152649,
      0.36584389209747314,
      0.35816943645477295,
      0.3334939479827881,
      0.31231170892715454,
      0.30583369731903076,
      0.3080836236476898,
      0.29395949840545654,
      0.2849929630756378,
      0.27733808755874634,
      0.2840791344642639,
      0.27001670002937317,
      0.28223177790641785,
      0.2864154875278473,
      0.9771716594696045,
      0.984826385974884,
      0.9858500361442566,
      0.9865594506263733,
      0.9790418744087219,
      0.9667551517486572,
      0.9661349058151245,
      0.9420179128646851,
      0.9326647520065308,
      0.8840884566307068,
      0.8703331351280212,
      0.8825634717941284,
      0.8112525343894958,
      0.8038564920425415,
      0.7401025891304016,
      0.730562686920166,
      0.8338457942008972,
      0.8540769219398499,
      0.8966670632362366,
      0.927897572517395,
      0.8979340195655823,
      0.9245195388793945,
      0.9169585108757019,
      0.9597309827804565,
      0.9618139266967773,
      0.9796464443206787,
      0.9848436117172241,
      0.9894686937332153,
      0.9906814098358154,
      0.9928140640258789,
      0.9957882761955261,
      0.9970141053199768,
      0.9970338344573975,
      0.997714638710022,
      0.9958108067512512,
      0.9948703050613403,
      0.9917022585868835,
      0.9879107475280762,
      0.9873232841491699,
      0.9906970262527466,
      0.9894127249717712,
      0.9774085283279419,
      0.9722570776939392,
      0.9416821599006653,
      0.9092807173728943,
      0.9165031313896179,
      0.9597347378730774,
      0.9631909728050232,
      0.968654215335846,
      0.9350698590278625,
      0.9159853458404541,
      0.8291129469871521,
      0.8188943862915039,
      0.8609722852706909,
      0.788589358329773,
      0.8061726093292236,
      0.8934144973754883,
      0.9072240591049194,
      0.943781316280365,
      0.9239367842674255,
      0.9182326197624207,
      0.8760249018669128,
      0.8988474011421204,
      0.9272052049636841,
      0.969474196434021,
      0.935256838798523,
      0.9390500783920288,
      0.8884895443916321,
      0.859176516532898,
      0.9121661186218262,
      0.8790799379348755,
      0.8872962594032288,
      0.9396233558654785,
      0.9645496606826782,
      0.9664191603660583,
      0.9824151396751404,
      0.9904327392578125,
      0.9962383508682251,
      0.9962615966796875,
      0.996776282787323,
      0.9968177676200867,
      0.9948053359985352,
      0.9936815500259399,
      0.9884833097457886,
      0.9889540672302246,
      0.9862750172615051,
      0.9900559186935425,
      0.9904035925865173,
      0.9856406450271606,
      0.9885494112968445,
      0.9826405048370361,
      0.9867200255393982,
      0.9783356189727783,
      0.9781575798988342,
      0.9669169187545776,
      0.9431668519973755,
      0.9101854562759399,
      0.8528048992156982,
      0.8364690542221069,
      0.8007996082305908,
      0.8243253231048584
    ],
    [
      0.12354771792888641,
      0.14763329923152924,
      0.1614932268857956,
      0.1746543049812317,
      0.18350458145141602,
      0.19014976918697357,
      0.19276070594787598,
      0.2119773030281067,
      0.20930370688438416,
      0.2077336311340332,
      0.22866350412368774,
      0.23888787627220154,
      0.2498408854007721,
      0.2676212191581726,
      0.29011648893356323,
      0.2957027554512024,
      0.3157975971698761,
      0.3252468705177307,
      0.3240588307380676,
      0.34740692377090454,
      0.3771975338459015,
      0.36884212493896484,
      0.36107563972473145,
      0.38611188530921936,
      0.4077679514884949,
      0.3785507380962372,
      0.36711519956588745,
      0.3943288028240204,
      0.38684219121932983,
      0.3347930610179901,
      0.33150458335876465,
      0.33414337038993835,
      0.2980051040649414,
      0.27108362317085266,
      0.2640197277069092,
      0.2535526752471924,
      0.21664217114448547,
      0.2001519501209259,
      0.19735588133335114,
      0.2004600316286087,
      0.18196049332618713,
      0.18223389983177185,
      0.1863218992948532,
      0.18589575588703156,
      0.19472257792949677,
      0.2192390263080597,
      0.2418159544467926,
      0.2608678340911865,
      0.2906191647052765,
      0.3204915523529053,
      0.34690290689468384,
      0.3635505139827728,
      0.3753966689109802,
      0.3723616898059845,
      0.3775547742843628,
      0.38664498925209045,
      0.3737203776836395,
      0.3640249967575073,
      0.37080100178718567,
      0.373134046792984,
      0.34969621896743774,
      0.3407822251319885,
      0.35413843393325806,
      0.34358882904052734,
      0.3327335715293884,
      0.3190314769744873,
      0.31262606382369995,
      0.3205909729003906,
      0.31074416637420654,
      0.3301270604133606,
      0.3434394299983978,
      0.9782255291938782,
      0.9859352707862854,
      0.9863809943199158,
      0.987023115158081,
      0.9791778326034546,
      0.9672688245773315,
      0.9655790328979492,
      0.9401940107345581,
      0.9309032559394836,
      0.8831362724304199,
      0.8665528297424316,
      0.879767119884491,
      0.8038009405136108,
      0.7954828143119812,
      0.723563015460968,
      0.7176318764686584,
      0.8308603167533875,
      0.8534398078918457,
      0.8921465277671814,
      0.9253347516059875,
      0.8943243026733398,
      0.923486590385437,
      0.9148069024085999,
      0.9567430019378662,
      0.9600259065628052,
      0.979006290435791,
      0.9845144748687744,
      0.9898948073387146,
      0.9901481866836548,
      0.9928119778633118,
      0.9959227442741394,
      0.9972682595252991,
      0.9974908232688904,
      0.9981494545936584,
      0.9968947172164917,
      0.9962629675865173,
      0.9937888979911804,
      0.9900747537612915,
      0.9898715615272522,
      0.9925855994224548,
      0.9923179149627686,
      0.9820107221603394,
      0.9756924510002136,
      0.9504633545875549,
      0.9202688336372375,
      0.9267591238021851,
      0.9648364186286926,
      0.9659204483032227,
      0.9673652648925781,
      0.9306663274765015,
      0.9120960235595703,
      0.8268542289733887,
      0.8143302202224731,
      0.8606921434402466,
      0.7914822697639465,
      0.8054218292236328,
      0.8873018622398376,
      0.9062776565551758,
      0.9415201544761658,
      0.9232856631278992,
      0.916977047920227,
      0.8760085701942444,
      0.8974546790122986,
      0.923424482345581,
      0.9669069647789001,
      0.9326195120811462,
      0.9418984651565552,
      0.8911996483802795,
      0.8619369268417358,
      0.9177091121673584,
      0.8873052000999451,
      0.8989212512969971,
      0.9488264918327332,
      0.9681860208511353,
      0.9697940349578857,
      0.9849449396133423,
      0.9916254281997681,
      0.9966018795967102,
      0.9966304302215576,
      0.9969475865364075,
      0.9971604347229004,
      0.9950934052467346,
      0.9943757653236389,
      0.9899343848228455,
      0.9901866912841797,
      0.9879295229911804,
      0.9910852313041687,
      0.991219162940979,
      0.9861361384391785,
      0.9890769124031067,
      0.9829075932502747,
      0.9870340824127197,
      0.9782253503799438,
      0.978447675704956,
      0.9674877524375916,
      0.9446790814399719,
      0.9108557105064392,
      0.8521173000335693,
      0.8380945324897766,
      0.8087409734725952,
      0.827673077583313
    ],
    [
      0.17443928122520447,
      0.2335602194070816,
      0.24871110916137695,
      0.24454964697360992,
      0.25122761726379395,
      0.26020652055740356,
      0.26056355237960815,
      0.2684946060180664,
      0.2725323736667633,
      0.2797454297542572,
      0.2978444993495941,
      0.3039968013763428,
      0.3023200035095215,
      0.3209482729434967,
      0.33637744188308716,
      0.33678412437438965,
      0.34909170866012573,
      0.3645956218242645,
      0.355388879776001,
      0.3789929151535034,
      0.4260091781616211,
      0.4009173810482025,
      0.3929232656955719,
      0.42851608991622925,
      0.444998174905777,
      0.40559887886047363,
      0.39860546588897705,
      0.43805360794067383,
      0.4335448443889618,
      0.37501364946365356,
      0.38036784529685974,
      0.3926179111003876,
      0.36033618450164795,
      0.3140154182910919,
      0.3098839521408081,
      0.30853548645973206,
      0.2652732729911804,
      0.23647640645503998,
      0.2364623099565506,
      0.23788714408874512,
      0.21225915849208832,
      0.22098751366138458,
      0.22486785054206848,
      0.22332213819026947,
      0.22204342484474182,
      0.25099238753318787,
      0.27951711416244507,
      0.2932741641998291,
      0.32655054330825806,
      0.36097341775894165,
      0.3807674050331116,
      0.38625848293304443,
      0.40379780530929565,
      0.39701172709465027,
      0.3945257365703583,
      0.3998388648033142,
      0.38723501563072205,
      0.37544670701026917,
      0.38037607073783875,
      0.3898746073246002,
      0.36604127287864685,
      0.3645915389060974,
      0.37682685256004333,
      0.38217782974243164,
      0.35941407084465027,
      0.3474758267402649,
      0.3536892831325531,
      0.3517758846282959,
      0.33616799116134644,
      0.3618396818637848,
      0.3636014461517334,
      0.9760420322418213,
      0.9848862290382385,
      0.9847660064697266,
      0.9857205152511597,
      0.9791111350059509,
      0.9658334851264954,
      0.9637408256530762,
      0.9375931024551392,
      0.9282834529876709,
      0.8789346814155579,
      0.8620822429656982,
      0.8770861029624939,
      0.7982392907142639,
      0.7921671271324158,
      0.7171644568443298,
      0.7151746153831482,
      0.8337953090667725,
      0.8547202944755554,
      0.8901629447937012,
      0.9243060350418091,
      0.8936227560043335,
      0.9227036237716675,
      0.9145053625106812,
      0.9545465707778931,
      0.9575785994529724,
      0.9774218797683716,
      0.9835913181304932,
      0.9893136620521545,
      0.9897233247756958,
      0.9928552508354187,
      0.9961729645729065,
      0.9976573586463928,
      0.997968852519989,
      0.9985609650611877,
      0.9977462291717529,
      0.9973642230033875,
      0.9955878257751465,
      0.9926066994667053,
      0.992363691329956,
      0.9942736029624939,
      0.9946082830429077,
      0.9857298731803894,
      0.9796820878982544,
      0.9594759345054626,
      0.9308644533157349,
      0.9367471933364868,
      0.9701770544052124,
      0.9695231914520264,
      0.9683212041854858,
      0.9300380945205688,
      0.9118334650993347,
      0.8298376202583313,
      0.818202793598175,
      0.8615596890449524,
      0.7896489500999451,
      0.8015708923339844,
      0.8812347054481506,
      0.9024655222892761,
      0.940542995929718,
      0.9208046197891235,
      0.9156473875045776,
      0.8746479749679565,
      0.8980405330657959,
      0.9224948287010193,
      0.9659114480018616,
      0.9328310489654541,
      0.9454303979873657,
      0.8975529670715332,
      0.8663398027420044,
      0.9255985021591187,
      0.8973605632781982,
      0.9127014875411987,
      0.9589802622795105,
      0.9752296805381775,
      0.9748302102088928,
      0.9880002737045288,
      0.9927915334701538,
      0.9969896674156189,
      0.9969441294670105,
      0.9971252679824829,
      0.9974952936172485,
      0.9953987002372742,
      0.9948516488075256,
      0.9910270571708679,
      0.9901403188705444,
      0.9887955188751221,
      0.9917908906936646,
      0.9919154644012451,
      0.9861860871315002,
      0.989222526550293,
      0.982919454574585,
      0.9870680570602417,
      0.9779452681541443,
      0.9783731698989868,
      0.9681748747825623,
      0.9457334280014038,
      0.9139914512634277,
      0.8574569225311279,
      0.8439721465110779,
      0.8176925778388977,
      0.8387829065322876
    ],
    [
      0.274812787771225,
      0.37620627880096436,
      0.35434967279434204,
      0.3433402180671692,
      0.3592322766780853,
      0.3751492202281952,
      0.36194857954978943,
      0.3596639335155487,
      0.3553200960159302,
      0.3558327853679657,
      0.3527838885784149,
      0.353752464056015,
      0.3521990180015564,
      0.3650951087474823,
      0.37109634280204773,
      0.36691176891326904,
      0.3772975206375122,
      0.3917182981967926,
      0.38280898332595825,
      0.4039509892463684,
      0.4445909559726715,
      0.4254095256328583,
      0.4164091944694519,
      0.4497911334037781,
      0.46404358744621277,
      0.4247191548347473,
      0.41856807470321655,
      0.45979949831962585,
      0.45612263679504395,
      0.40169286727905273,
      0.4083409309387207,
      0.4199759364128113,
      0.39098501205444336,
      0.3396611213684082,
      0.346896767616272,
      0.33326318860054016,
      0.29127442836761475,
      0.2595733404159546,
      0.2661227881908417,
      0.26693660020828247,
      0.23691877722740173,
      0.24816757440567017,
      0.25225022435188293,
      0.25044167041778564,
      0.23636257648468018,
      0.26901715993881226,
      0.2922244966030121,
      0.30860719084739685,
      0.3450011909008026,
      0.3807494044303894,
      0.39456334710121155,
      0.4013001620769501,
      0.41942062973976135,
      0.4103139340877533,
      0.40783756971359253,
      0.41140449047088623,
      0.3999260365962982,
      0.38871607184410095,
      0.3924887478351593,
      0.4025259017944336,
      0.3802063465118408,
      0.3887700140476227,
      0.39039522409439087,
      0.39563891291618347,
      0.37361881136894226,
      0.35810214281082153,
      0.36693453788757324,
      0.3659977912902832,
      0.35831916332244873,
      0.3895058333873749,
      0.39738431572914124,
      0.969440758228302,
      0.9798582196235657,
      0.9787837862968445,
      0.9807483553886414,
      0.9737076163291931,
      0.9587686061859131,
      0.9562545418739319,
      0.9302840828895569,
      0.9205451011657715,
      0.8731783628463745,
      0.8539584279060364,
      0.8748579621315002,
      0.7977896928787231,
      0.7909713387489319,
      0.715514600276947,
      0.7175987958908081,
      0.8360530734062195,
      0.8567212820053101,
      0.8890489935874939,
      0.9217618107795715,
      0.891168475151062,
      0.9156644344329834,
      0.9102383852005005,
      0.9487944841384888,
      0.951519250869751,
      0.9712209105491638,
      0.9791692495346069,
      0.9880332946777344,
      0.9888020157814026,
      0.9922661781311035,
      0.9962698221206665,
      0.9979031085968018,
      0.9982700347900391,
      0.9987316727638245,
      0.9981440901756287,
      0.9980056285858154,
      0.9964603185653687,
      0.9935134053230286,
      0.9937975406646729,
      0.9953276515007019,
      0.9960615634918213,
      0.9887083768844604,
      0.9834338426589966,
      0.9678608179092407,
      0.9401460289955139,
      0.9456335306167603,
      0.9756014347076416,
      0.9728879928588867,
      0.9709711074829102,
      0.9299253821372986,
      0.9111990928649902,
      0.8270624279975891,
      0.8203606605529785,
      0.8610798716545105,
      0.7896865606307983,
      0.7992247343063354,
      0.8736982345581055,
      0.8956247568130493,
      0.9374290704727173,
      0.9157130122184753,
      0.9094284772872925,
      0.8724136352539062,
      0.895514190196991,
      0.9206871390342712,
      0.964753270149231,
      0.9343533515930176,
      0.9494934678077698,
      0.9030365943908691,
      0.8757064938545227,
      0.9346275329589844,
      0.9118662476539612,
      0.92535799741745,
      0.9688934683799744,
      0.9825501441955566,
      0.9797787666320801,
      0.9902904629707336,
      0.9931689500808716,
      0.996829092502594,
      0.9966212511062622,
      0.9967387914657593,
      0.9970951676368713,
      0.9945479035377502,
      0.9937552809715271,
      0.9898806810379028,
      0.9889240860939026,
      0.9858592748641968,
      0.9898291230201721,
      0.9897275567054749,
      0.9825296998023987,
      0.9864559173583984,
      0.9801784753799438,
      0.9844347834587097,
      0.9741613864898682,
      0.9760870933532715,
      0.9667751789093018,
      0.9476647973060608,
      0.9194282293319702,
      0.8651481866836548,
      0.8553904294967651,
      0.8317289352416992,
      0.8548195958137512
    ],
    [
      0.32145243883132935,
      0.40070396661758423,
      0.39324134588241577,
      0.39020565152168274,
      0.40511322021484375,
      0.4194647967815399,
      0.41554251313209534,
      0.4030051827430725,
      0.39920973777770996,
      0.40177789330482483,
      0.3880554437637329,
      0.3834112286567688,
      0.3805898427963257,
      0.38576507568359375,
      0.3942856788635254,
      0.38650962710380554,
      0.3975309729576111,
      0.4090293049812317,
      0.39915958046913147,
      0.41055813431739807,
      0.44770851731300354,
      0.43288442492485046,
      0.42700695991516113,
      0.4597616493701935,
      0.47015026211738586,
      0.4309958815574646,
      0.42668360471725464,
      0.4670003652572632,
      0.4577312469482422,
      0.39686134457588196,
      0.4038464426994324,
      0.41494110226631165,
      0.3816945552825928,
      0.32709354162216187,
      0.3315938711166382,
      0.3254014253616333,
      0.28633174300193787,
      0.2562962770462036,
      0.27073538303375244,
      0.2628788650035858,
      0.2336089015007019,
      0.2510935068130493,
      0.2562742829322815,
      0.2570016384124756,
      0.2370857298374176,
      0.26010993123054504,
      0.27143970131874084,
      0.2866150140762329,
      0.3217596411705017,
      0.37083154916763306,
      0.387371689081192,
      0.3951660394668579,
      0.4224845767021179,
      0.42260533571243286,
      0.4182744026184082,
      0.4280504584312439,
      0.4115581810474396,
      0.3971997797489166,
      0.4025995135307312,
      0.41349637508392334,
      0.3876075744628906,
      0.3950115442276001,
      0.3968431353569031,
      0.3903352618217468,
      0.3766070604324341,
      0.36451587080955505,
      0.37636181712150574,
      0.3797311782836914,
      0.3731340765953064,
      0.41685765981674194,
      0.41666996479034424,
      0.965653657913208,
      0.9763241410255432,
      0.9741805195808411,
      0.9763754606246948,
      0.9695002436637878,
      0.9537334442138672,
      0.9510489702224731,
      0.9231051206588745,
      0.9152691960334778,
      0.8661564588546753,
      0.8451741337776184,
      0.8686546087265015,
      0.7922662496566772,
      0.7874831557273865,
      0.7147104144096375,
      0.711367666721344,
      0.8330287337303162,
      0.8532273769378662,
      0.8832932114601135,
      0.9144898653030396,
      0.8856474161148071,
      0.9084125757217407,
      0.9036900997161865,
      0.9415923357009888,
      0.9459501504898071,
      0.96649169921875,
      0.9757887125015259,
      0.9868347644805908,
      0.9876943826675415,
      0.9915596842765808,
      0.9961462616920471,
      0.9978375434875488,
      0.9982941150665283,
      0.9986997246742249,
      0.9981433749198914,
      0.9980999827384949,
      0.9965846538543701,
      0.9936653971672058,
      0.9941432476043701,
      0.9956547617912292,
      0.9965472221374512,
      0.9899678230285645,
      0.9853333234786987,
      0.9729710817337036,
      0.9454165101051331,
      0.950598955154419,
      0.977897047996521,
      0.9736994504928589,
      0.9706915020942688,
      0.9253584742546082,
      0.9041267037391663,
      0.8182367086410522,
      0.8144424557685852,
      0.8550534248352051,
      0.7839764952659607,
      0.7955732345581055,
      0.8674536347389221,
      0.8890311121940613,
      0.934951663017273,
      0.9081345796585083,
      0.9001445770263672,
      0.8680980205535889,
      0.887566089630127,
      0.9160993695259094,
      0.962699830532074,
      0.9326335787773132,
      0.9495682120323181,
      0.9068954586982727,
      0.8832244277000427,
      0.9426966309547424,
      0.9251969456672668,
      0.9375814199447632,
      0.9758143424987793,
      0.986369788646698,
      0.9826189875602722,
      0.9906756281852722,
      0.9925904273986816,
      0.9964261651039124,
      0.995985209941864,
      0.9962260723114014,
      0.9966509938240051,
      0.9937198162078857,
      0.9928393959999084,
      0.9881017804145813,
      0.9874390363693237,
      0.9833516478538513,
      0.9882606863975525,
      0.9880645871162415,
      0.9800833463668823,
      0.9847046732902527,
      0.9769878387451172,
      0.9813228845596313,
      0.9702712893486023,
      0.9734637141227722,
      0.9655632972717285,
      0.9493340253829956,
      0.9243046641349792,
      0.8835580945014954,
      0.8745585680007935,
      0.8572474122047424,
      0.8757306337356567
    ],
    [
      0.3511620759963989,
      0.4200230836868286,
      0.4228506088256836,
      0.4195200502872467,
      0.44512513279914856,
      0.4653853178024292,
      0.4558669328689575,
      0.4391017556190491,
      0.4410182237625122,
      0.449810266494751,
      0.42559534311294556,
      0.4130232036113739,
      0.4082775115966797,
      0.4125869572162628,
      0.42262595891952515,
      0.4067857563495636,
      0.4153299927711487,
      0.429445743560791,
      0.4150931239128113,
      0.4251573383808136,
      0.4507729411125183,
      0.44049304723739624,
      0.442520409822464,
      0.46684473752975464,
      0.4736635386943817,
      0.43698132038116455,
      0.43293482065200806,
      0.46789056062698364,
      0.4558289349079132,
      0.39598482847213745,
      0.39885473251342773,
      0.41127195954322815,
      0.375149130821228,
      0.3251342475414276,
      0.3246842920780182,
      0.32035207748413086,
      0.2823750972747803,
      0.2569475471973419,
      0.2737208902835846,
      0.2619515359401703,
      0.23122043907642365,
      0.2517927885055542,
      0.2650536596775055,
      0.2615204453468323,
      0.24653127789497375,
      0.27240708470344543,
      0.28373289108276367,
      0.2935175895690918,
      0.33631134033203125,
      0.3909900188446045,
      0.3946336507797241,
      0.4008953273296356,
      0.44020983576774597,
      0.43558770418167114,
      0.4301118850708008,
      0.4412890374660492,
      0.42830631136894226,
      0.41565123200416565,
      0.4230649173259735,
      0.4305279552936554,
      0.40722334384918213,
      0.41175928711891174,
      0.4196864068508148,
      0.40246257185935974,
      0.3885088562965393,
      0.38588881492614746,
      0.39417409896850586,
      0.3817230463027954,
      0.3952842950820923,
      0.44047462940216064,
      0.4307737946510315,
      0.9622272253036499,
      0.9721436500549316,
      0.9681301712989807,
      0.9706648588180542,
      0.9642022252082825,
      0.9486472010612488,
      0.9461401700973511,
      0.9173290133476257,
      0.9095099568367004,
      0.8614396452903748,
      0.8409364223480225,
      0.866260826587677,
      0.7895451188087463,
      0.7869489192962646,
      0.7135776281356812,
      0.7090969085693359,
      0.8326900005340576,
      0.8505799770355225,
      0.8807500004768372,
      0.9105514883995056,
      0.8826628923416138,
      0.9027832746505737,
      0.8992816209793091,
      0.9355421662330627,
      0.9415067434310913,
      0.9617322683334351,
      0.9720161557197571,
      0.9862094521522522,
      0.9880486726760864,
      0.9914588332176208,
      0.9965633749961853,
      0.9980340600013733,
      0.9985437393188477,
      0.9988526105880737,
      0.9984573125839233,
      0.9983915686607361,
      0.9971539974212646,
      0.9946243166923523,
      0.9951921701431274,
      0.9964866638183594,
      0.997406005859375,
      0.9921450018882751,
      0.9885481595993042,
      0.9781115651130676,
      0.9525843262672424,
      0.9573043584823608,
      0.9820753931999207,
      0.9768223762512207,
      0.9729332327842712,
      0.9257781505584717,
      0.9045384526252747,
      0.8137989640235901,
      0.8097763657569885,
      0.8535654544830322,
      0.7841600775718689,
      0.7912354469299316,
      0.8678861260414124,
      0.886625349521637,
      0.9319255352020264,
      0.9037681818008423,
      0.8942638039588928,
      0.8663321733474731,
      0.8863800764083862,
      0.9158816337585449,
      0.9635230302810669,
      0.932133138179779,
      0.9529716372489929,
      0.9121707677841187,
      0.8911952972412109,
      0.9489485025405884,
      0.9360675811767578,
      0.9471946954727173,
      0.9804564118385315,
      0.9895526170730591,
      0.9851834774017334,
      0.9920053482055664,
      0.9930999279022217,
      0.9965192675590515,
      0.9958019256591797,
      0.9960594177246094,
      0.9963915944099426,
      0.9926503896713257,
      0.9921770095825195,
      0.9868603348731995,
      0.9862772822380066,
      0.9803727269172668,
      0.9864820837974548,
      0.9860997796058655,
      0.976741373538971,
      0.9833008050918579,
      0.9748526215553284,
      0.9800451993942261,
      0.9687755703926086,
      0.9730021953582764,
      0.9659218788146973,
      0.9521981477737427,
      0.9293181896209717,
      0.8972105383872986,
      0.8896001577377319,
      0.8822722434997559,
      0.898820698261261
    ],
    [
      0.3741670548915863,
      0.4383508563041687,
      0.4458896517753601,
      0.4536822438240051,
      0.48247647285461426,
      0.5059512257575989,
      0.48570525646209717,
      0.4711301922798157,
      0.4799395203590393,
      0.48684534430503845,
      0.45563316345214844,
      0.4378945827484131,
      0.44117271900177,
      0.4452080726623535,
      0.4476659595966339,
      0.4269133508205414,
      0.4331321120262146,
      0.45005398988723755,
      0.4389314353466034,
      0.44591620564460754,
      0.4694135785102844,
      0.4578361511230469,
      0.4580487608909607,
      0.4791698455810547,
      0.48073357343673706,
      0.444764107465744,
      0.4386645257472992,
      0.4714477062225342,
      0.45595479011535645,
      0.3945692479610443,
      0.39758235216140747,
      0.4058259129524231,
      0.3684801459312439,
      0.31826019287109375,
      0.312053918838501,
      0.3102545738220215,
      0.27379581332206726,
      0.24878233671188354,
      0.26202452182769775,
      0.25045984983444214,
      0.21948137879371643,
      0.24362993240356445,
      0.25291678309440613,
      0.25124409794807434,
      0.2409837394952774,
      0.2673805356025696,
      0.2789410650730133,
      0.2851313650608063,
      0.33490025997161865,
      0.39220672845840454,
      0.39413076639175415,
      0.4056769013404846,
      0.4587491452693939,
      0.4547762870788574,
      0.446429044008255,
      0.4603644609451294,
      0.45192068815231323,
      0.43534019589424133,
      0.4417479634284973,
      0.4461876153945923,
      0.4227364659309387,
      0.42137426137924194,
      0.4304661452770233,
      0.4075944423675537,
      0.3877894878387451,
      0.38900095224380493,
      0.394137442111969,
      0.37559521198272705,
      0.3913627564907074,
      0.44107237458229065,
      0.43269622325897217,
      0.9575834274291992,
      0.9675905704498291,
      0.9635609984397888,
      0.9663339257240295,
      0.9597874879837036,
      0.9439734816551208,
      0.9410266876220703,
      0.9094293117523193,
      0.904489278793335,
      0.8559336066246033,
      0.836675763130188,
      0.8639376163482666,
      0.7867597341537476,
      0.7844967842102051,
      0.7111131548881531,
      0.7093047499656677,
      0.833539605140686,
      0.852473795413971,
      0.8791824579238892,
      0.9074992537498474,
      0.8793416619300842,
      0.8991797566413879,
      0.8945083022117615,
      0.9294700622558594,
      0.9353269338607788,
      0.9575251340866089,
      0.9676474332809448,
      0.9851197004318237,
      0.9875776171684265,
      0.9910067915916443,
      0.9966611862182617,
      0.9981065392494202,
      0.9986393451690674,
      0.9989015460014343,
      0.9985560178756714,
      0.9985026717185974,
      0.9973430037498474,
      0.9949348568916321,
      0.9955874681472778,
      0.9969385266304016,
      0.9977961778640747,
      0.9934619665145874,
      0.9908438324928284,
      0.9816830158233643,
      0.958016037940979,
      0.9620283246040344,
      0.9844275116920471,
      0.979002833366394,
      0.9747797250747681,
      0.9288552403450012,
      0.9050878286361694,
      0.8137626051902771,
      0.8076444268226624,
      0.8480421304702759,
      0.7830487489700317,
      0.7869275808334351,
      0.8581807613372803,
      0.8815557956695557,
      0.9279904365539551,
      0.9006296992301941,
      0.8917734622955322,
      0.8643465638160706,
      0.8860769271850586,
      0.9152381420135498,
      0.9642602205276489,
      0.9345862865447998,
      0.9554282426834106,
      0.916917085647583,
      0.8983771800994873,
      0.9534468650817871,
      0.9438769817352295,
      0.9544206261634827,
      0.9839714169502258,
      0.9913032650947571,
      0.9865576028823853,
      0.9923732280731201,
      0.9929395914077759,
      0.996367335319519,
      0.9954874515533447,
      0.9958093762397766,
      0.9960473775863647,
      0.9917276501655579,
      0.991354763507843,
      0.9854817390441895,
      0.9848772883415222,
      0.9776763319969177,
      0.9846906661987305,
      0.9843846559524536,
      0.9739066362380981,
      0.9814653396606445,
      0.9722501039505005,
      0.9785643219947815,
      0.9664677381515503,
      0.9716208577156067,
      0.9651458263397217,
      0.9528548717498779,
      0.9329389333724976,
      0.9084905385971069,
      0.9017220735549927,
      0.9012336134910583,
      0.9142777919769287
    ],
    [
      0.40428388118743896,
      0.46055564284324646,
      0.47635677456855774,
      0.49363958835601807,
      0.5221155881881714,
      0.5513033270835876,
      0.52723628282547,
      0.516775369644165,
      0.5360533595085144,
      0.5494250655174255,
      0.50466388463974,
      0.4963538944721222,
      0.5112776756286621,
      0.5046247243881226,
      0.49274617433547974,
      0.46705618500709534,
      0.4794269800186157,
      0.4901694357395172,
      0.47722920775413513,
      0.48410549759864807,
      0.5074177384376526,
      0.49625131487846375,
      0.4954269528388977,
      0.5234248042106628,
      0.5232316255569458,
      0.4861414134502411,
      0.48728683590888977,
      0.5195923447608948,
      0.5019185543060303,
      0.4397922456264496,
      0.4365420639514923,
      0.4442894160747528,
      0.40437814593315125,
      0.3467698395252228,
      0.349958598613739,
      0.3405681848526001,
      0.3024175763130188,
      0.26494479179382324,
      0.2832382023334503,
      0.27115827798843384,
      0.233817458152771,
      0.24862080812454224,
      0.27694380283355713,
      0.27102404832839966,
      0.2534196078777313,
      0.28776687383651733,
      0.2947874069213867,
      0.3061946928501129,
      0.36097657680511475,
      0.416526198387146,
      0.42025822401046753,
      0.43166735768318176,
      0.4854157567024231,
      0.4799531400203705,
      0.47396963834762573,
      0.4871472120285034,
      0.4821852147579193,
      0.464918315410614,
      0.47247982025146484,
      0.4712454080581665,
      0.45631247758865356,
      0.45732206106185913,
      0.45529425144195557,
      0.43885788321495056,
      0.4069092869758606,
      0.41227298974990845,
      0.4156506061553955,
      0.38728854060173035,
      0.40319374203681946,
      0.4679144024848938,
      0.4634639024734497,
      0.9492506384849548,
      0.9590988755226135,
      0.9545215368270874,
      0.9603607654571533,
      0.9530309438705444,
      0.9378180503845215,
      0.9363508224487305,
      0.9056704044342041,
      0.899944543838501,
      0.8561935424804688,
      0.8391194343566895,
      0.8649980425834656,
      0.7876725196838379,
      0.7852281332015991,
      0.7147614359855652,
      0.7126427888870239,
      0.8355531692504883,
      0.8531718850135803,
      0.8794636726379395,
      0.9074634313583374,
      0.8803236484527588,
      0.8975432515144348,
      0.8906491994857788,
      0.9226968288421631,
      0.9286291599273682,
      0.9518860578536987,
      0.9628013372421265,
      0.9838843941688538,
      0.9878892302513123,
      0.9910218715667725,
      0.9971259832382202,
      0.9983246922492981,
      0.9988539218902588,
      0.9990535378456116,
      0.9988142251968384,
      0.9987419843673706,
      0.9978359937667847,
      0.9960314631462097,
      0.9966941475868225,
      0.9977828860282898,
      0.9983583688735962,
      0.9954580664634705,
      0.9938384294509888,
      0.9862529635429382,
      0.9647241830825806,
      0.9668826460838318,
      0.9868403673171997,
      0.9819634556770325,
      0.9781335592269897,
      0.9336981773376465,
      0.9100046753883362,
      0.8204714059829712,
      0.8119272589683533,
      0.8501722812652588,
      0.7885445356369019,
      0.7897340059280396,
      0.8588868379592896,
      0.8779097199440002,
      0.9195646643638611,
      0.8937667012214661,
      0.8878997564315796,
      0.8649251461029053,
      0.887263834476471,
      0.9175626039505005,
      0.9668124318122864,
      0.9381729364395142,
      0.9583598375320435,
      0.9207971096038818,
      0.9026935696601868,
      0.9560578465461731,
      0.9487525224685669,
      0.9582040309906006,
      0.9863534569740295,
      0.9925223588943481,
      0.9879348278045654,
      0.9932219982147217,
      0.9935555458068848,
      0.9966116547584534,
      0.995539665222168,
      0.9957057237625122,
      0.9958875775337219,
      0.9906221032142639,
      0.9907484650611877,
      0.984603226184845,
      0.983580470085144,
      0.9747836589813232,
      0.9824866652488708,
      0.9818947315216064,
      0.9704052805900574,
      0.9803420901298523,
      0.9704493284225464,
      0.9783299565315247,
      0.9662314653396606,
      0.9718068242073059,
      0.9653248190879822,
      0.9533262848854065,
      0.9336368441581726,
      0.9150030016899109,
      0.9124376773834229,
      0.9121478796005249,
      0.9239298105239868
    ],
    [
      0.43554991483688354,
      0.4897996783256531,
      0.5001881122589111,
      0.5206266045570374,
      0.5506288409233093,
      0.5845522880554199,
      0.5616523623466492,
      0.5577987432479858,
      0.5834397673606873,
      0.6085315346717834,
      0.5554093718528748,
      0.5477678775787354,
      0.5871699452400208,
      0.5679008364677429,
      0.539312481880188,
      0.5186780691146851,
      0.5409945249557495,
      0.5414907932281494,
      0.5167157649993896,
      0.5217339992523193,
      0.5510345697402954,
      0.5318939685821533,
      0.5206954479217529,
      0.5641953349113464,
      0.5683755874633789,
      0.5329297184944153,
      0.5369836688041687,
      0.567718505859375,
      0.5610325932502747,
      0.4928029477596283,
      0.4836656153202057,
      0.486789345741272,
      0.4535306692123413,
      0.38915926218032837,
      0.3930152356624603,
      0.37297484278678894,
      0.32901591062545776,
      0.2870442271232605,
      0.3098715543746948,
      0.29554253816604614,
      0.24798816442489624,
      0.26563912630081177,
      0.3017738461494446,
      0.29069724678993225,
      0.26576268672943115,
      0.30424365401268005,
      0.3077312707901001,
      0.3259124159812927,
      0.3863292634487152,
      0.4351406693458557,
      0.4559389352798462,
      0.4621617794036865,
      0.4999748468399048,
      0.4954342842102051,
      0.5000720620155334,
      0.5044200420379639,
      0.5008571743965149,
      0.48947834968566895,
      0.49187731742858887,
      0.49542585015296936,
      0.48001551628112793,
      0.48174166679382324,
      0.47959548234939575,
      0.45747795701026917,
      0.43683913350105286,
      0.43774688243865967,
      0.4347001016139984,
      0.4017246961593628,
      0.4235914349555969,
      0.4923165440559387,
      0.4822700023651123,
      0.9424089789390564,
      0.9509592652320862,
      0.9463465213775635,
      0.9550670981407166,
      0.9460694789886475,
      0.9338182210922241,
      0.9323594570159912,
      0.9045290946960449,
      0.8966717720031738,
      0.8545340895652771,
      0.841542661190033,
      0.8665046095848083,
      0.7905021905899048,
      0.789978563785553,
      0.7187021970748901,
      0.7194326519966125,
      0.8392836451530457,
      0.8545507788658142,
      0.879552960395813,
      0.9068895578384399,
      0.8799022436141968,
      0.896818995475769,
      0.8890318870544434,
      0.9179671406745911,
      0.9223125576972961,
      0.9435955882072449,
      0.9572244882583618,
      0.9814971685409546,
      0.9871312379837036,
      0.9904829263687134,
      0.9972888231277466,
      0.9983625411987305,
      0.9989808201789856,
      0.9991527199745178,
      0.9990026950836182,
      0.9989367723464966,
      0.9982646107673645,
      0.9969010353088379,
      0.9976046085357666,
      0.9984045624732971,
      0.9987577795982361,
      0.9969123005867004,
      0.9958023428916931,
      0.9898421764373779,
      0.9711704254150391,
      0.9713782072067261,
      0.9888413548469543,
      0.9845659732818604,
      0.9805154204368591,
      0.9363282918930054,
      0.9127055406570435,
      0.8218216300010681,
      0.8105547428131104,
      0.8515684604644775,
      0.7911790609359741,
      0.790250837802887,
      0.8601759672164917,
      0.871417760848999,
      0.9103734493255615,
      0.8879420757293701,
      0.8860881328582764,
      0.8621504902839661,
      0.8874759078025818,
      0.9181128740310669,
      0.9680553674697876,
      0.9407289028167725,
      0.960359513759613,
      0.9262930750846863,
      0.9108328223228455,
      0.9589263796806335,
      0.9532621502876282,
      0.9629760980606079,
      0.9890627264976501,
      0.9937828779220581,
      0.9894277453422546,
      0.9942193627357483,
      0.9942030906677246,
      0.9967846274375916,
      0.9955532550811768,
      0.9954918026924133,
      0.9956554770469666,
      0.9894164800643921,
      0.9898791909217834,
      0.9832534790039062,
      0.9816411733627319,
      0.968511700630188,
      0.9803335070610046,
      0.9799997806549072,
      0.9671027064323425,
      0.9788458347320557,
      0.9679100513458252,
      0.9781392216682434,
      0.9666272401809692,
      0.9727017879486084,
      0.9663849472999573,
      0.9549713134765625,
      0.9361972212791443,
      0.9194789528846741,
      0.9187836647033691,
      0.9212503433227539,
      0.9317966103553772
    ],
    [
      0.4635889530181885,
      0.5079220533370972,
      0.5253822207450867,
      0.5405556559562683,
      0.5764006972312927,
      0.6213254928588867,
      0.5918744206428528,
      0.5914510488510132,
      0.6279826164245605,
      0.6553882360458374,
      0.5900729894638062,
      0.5879760980606079,
      0.6350101232528687,
      0.6115642189979553,
      0.5778895616531372,
      0.5658138990402222,
      0.5894467830657959,
      0.5835186839103699,
      0.550246000289917,
      0.5550942420959473,
      0.5739147663116455,
      0.5549843311309814,
      0.5482916831970215,
      0.5863704681396484,
      0.5908204317092896,
      0.5653972625732422,
      0.5628637075424194,
      0.6116310954093933,
      0.5979346036911011,
      0.5280705690383911,
      0.5180816650390625,
      0.5290259122848511,
      0.48674461245536804,
      0.4074266254901886,
      0.41192129254341125,
      0.4035564064979553,
      0.34653380513191223,
      0.2949221730232239,
      0.327933132648468,
      0.3281613886356354,
      0.27727439999580383,
      0.30600911378860474,
      0.3325222134590149,
      0.3033769130706787,
      0.3028774559497833,
      0.3504830300807953,
      0.35617148876190186,
      0.369279682636261,
      0.44279003143310547,
      0.4571180045604706,
      0.4560605585575104,
      0.48728588223457336,
      0.5157022476196289,
      0.5032176971435547,
      0.5041624307632446,
      0.5191179513931274,
      0.5144631266593933,
      0.5036946535110474,
      0.5220389366149902,
      0.5193507671356201,
      0.5073449611663818,
      0.5044901371002197,
      0.5141333937644958,
      0.49050354957580566,
      0.4622577726840973,
      0.4785993993282318,
      0.4866253435611725,
      0.43807077407836914,
      0.4737854599952698,
      0.5524473786354065,
      0.5210155248641968,
      0.9363097548484802,
      0.9466148614883423,
      0.9392713308334351,
      0.9522291421890259,
      0.9415273666381836,
      0.9317339062690735,
      0.9291901588439941,
      0.9048604369163513,
      0.8963222503662109,
      0.8555629849433899,
      0.8419232964515686,
      0.8666896224021912,
      0.793914794921875,
      0.7936992049217224,
      0.7269971370697021,
      0.7323160171508789,
      0.8435849547386169,
      0.8575844764709473,
      0.8824800252914429,
      0.908479630947113,
      0.8784932494163513,
      0.8972388505935669,
      0.888251781463623,
      0.9166227579116821,
      0.9201652407646179,
      0.939174234867096,
      0.9549550414085388,
      0.9805405139923096,
      0.986563503742218,
      0.9903669357299805,
      0.9976274967193604,
      0.9984607100486755,
      0.9991229176521301,
      0.9992643594741821,
      0.9992359280586243,
      0.9991633296012878,
      0.9987814426422119,
      0.9978786706924438,
      0.9985084533691406,
      0.998960018157959,
      0.9991146326065063,
      0.9980944395065308,
      0.9973332285881042,
      0.9930634498596191,
      0.978145956993103,
      0.9758685231208801,
      0.9910561442375183,
      0.9877829551696777,
      0.9842671751976013,
      0.9412528276443481,
      0.9157715439796448,
      0.8246109485626221,
      0.8138028979301453,
      0.8533498644828796,
      0.7903658151626587,
      0.7888315320014954,
      0.858109712600708,
      0.8652776479721069,
      0.9058769941329956,
      0.8846120834350586,
      0.8871580362319946,
      0.861383318901062,
      0.8878612518310547,
      0.919663667678833,
      0.9708127379417419,
      0.9438138008117676,
      0.9636363983154297,
      0.9331719875335693,
      0.9167375564575195,
      0.9618930816650391,
      0.9573843479156494,
      0.9676411151885986,
      0.9912015795707703,
      0.9948548078536987,
      0.9910910725593567,
      0.9953413605690002,
      0.9952521920204163,
      0.9971609115600586,
      0.9957423210144043,
      0.9954243302345276,
      0.9955968260765076,
      0.9890575408935547,
      0.9899399876594543,
      0.9833692908287048,
      0.9816685318946838,
      0.9666258692741394,
      0.979418158531189,
      0.9793010354042053,
      0.9661787748336792,
      0.9781124591827393,
      0.9677941203117371,
      0.9783422350883484,
      0.9666985273361206,
      0.9744640588760376,
      0.9683021306991577,
      0.9581401944160461,
      0.9376962780952454,
      0.9222564697265625,
      0.9258280992507935,
      0.9295492768287659,
      0.9382181763648987
    ],
    [
      0.5000846982002258,
      0.5444878935813904,
      0.5689775347709656,
      0.5748125314712524,
      0.6237484812736511,
      0.6689896583557129,
      0.6373249888420105,
      0.631946325302124,
      0.673302948474884,
      0.696240246295929,
      0.6302163004875183,
      0.6314564347267151,
      0.6759268641471863,
      0.6711682677268982,
      0.6300121545791626,
      0.613836407661438,
      0.6401215195655823,
      0.6413702964782715,
      0.6054365634918213,
      0.5909700393676758,
      0.6234532594680786,
      0.6130738854408264,
      0.5906744599342346,
      0.60929936170578,
      0.6380324959754944,
      0.6253819465637207,
      0.6159377098083496,
      0.6520246863365173,
      0.6664386987686157,
      0.6105468273162842,
      0.5941417813301086,
      0.632351279258728,
      0.5986629128456116,
      0.5112475752830505,
      0.5213195085525513,
      0.5505296587944031,
      0.4654437303543091,
      0.393160879611969,
      0.41149449348449707,
      0.41348737478256226,
      0.3724029064178467,
      0.3925184905529022,
      0.3817381262779236,
      0.3846193552017212,
      0.4196324646472931,
      0.464241623878479,
      0.43304944038391113,
      0.4494962990283966,
      0.5200871229171753,
      0.52640300989151,
      0.5137923955917358,
      0.5685629844665527,
      0.6073027849197388,
      0.5750375986099243,
      0.5786396265029907,
      0.6176336407661438,
      0.6076782941818237,
      0.5761792659759521,
      0.6066240072250366,
      0.6235078573226929,
      0.5839866399765015,
      0.5795266032218933,
      0.619304358959198,
      0.6085013151168823,
      0.5504144430160522,
      0.5978510975837708,
      0.6163262724876404,
      0.5666078329086304,
      0.5663518309593201,
      0.6259325742721558,
      0.6037390232086182,
      0.9266113042831421,
      0.9392791986465454,
      0.9318228960037231,
      0.9486817121505737,
      0.9353801012039185,
      0.9251055121421814,
      0.925326406955719,
      0.9056493043899536,
      0.8978437781333923,
      0.8542096614837646,
      0.8463004231452942,
      0.8718973398208618,
      0.8022572994232178,
      0.8002462387084961,
      0.7415516972541809,
      0.750145673751831,
      0.8574389219284058,
      0.8675698041915894,
      0.889068067073822,
      0.9136430621147156,
      0.8785479068756104,
      0.8992316722869873,
      0.8879629373550415,
      0.9184545278549194,
      0.9167487025260925,
      0.9335229992866516,
      0.9536869525909424,
      0.9797631502151489,
      0.9852157235145569,
      0.9889137148857117,
      0.9975440502166748,
      0.9984196424484253,
      0.9991531372070312,
      0.999316394329071,
      0.999394953250885,
      0.999335527420044,
      0.9991403222084045,
      0.9987204670906067,
      0.9991798996925354,
      0.9993822574615479,
      0.9994297027587891,
      0.9989907145500183,
      0.9985838532447815,
      0.9965099096298218,
      0.9869149923324585,
      0.9832525849342346,
      0.9939431548118591,
      0.9915265440940857,
      0.9886332750320435,
      0.9502685070037842,
      0.9230875372886658,
      0.8374556303024292,
      0.8277515172958374,
      0.8622695803642273,
      0.7981892228126526,
      0.7935024499893188,
      0.8598984479904175,
      0.8621836304664612,
      0.9040513038635254,
      0.8838394284248352,
      0.8910938501358032,
      0.8674817085266113,
      0.8931968212127686,
      0.9244961738586426,
      0.9737223386764526,
      0.9517638683319092,
      0.970815896987915,
      0.9457004070281982,
      0.9289485812187195,
      0.9685524702072144,
      0.9668123722076416,
      0.976442813873291,
      0.9947041869163513,
      0.9964282512664795,
      0.9937214851379395,
      0.9966995120048523,
      0.9964929223060608,
      0.9974730610847473,
      0.995518684387207,
      0.9946582913398743,
      0.9946770668029785,
      0.9873907566070557,
      0.9888030290603638,
      0.9821737408638,
      0.9800581932067871,
      0.9616475105285645,
      0.9766291975975037,
      0.9771375060081482,
      0.9628575444221497,
      0.9761291146278381,
      0.965576171875,
      0.9790713787078857,
      0.9692160487174988,
      0.9780741333961487,
      0.9732381105422974,
      0.9654976725578308,
      0.9462718367576599,
      0.9329116344451904,
      0.9413670897483826,
      0.9479991793632507,
      0.9512138962745667
    ],
    [
      0.5382388830184937,
      0.593180239200592,
      0.6208395957946777,
      0.6175600290298462,
      0.6646310091018677,
      0.7133224606513977,
      0.6748177409172058,
      0.666061520576477,
      0.7031404376029968,
      0.7234153747558594,
      0.6632168292999268,
      0.6666027307510376,
      0.7036401629447937,
      0.7029235363006592,
      0.6616178750991821,
      0.648287296295166,
      0.6846932172775269,
      0.6866472959518433,
      0.648240327835083,
      0.6355308294296265,
      0.6763458251953125,
      0.6786879301071167,
      0.6411651968955994,
      0.6559358239173889,
      0.6938760876655579,
      0.6772858500480652,
      0.6545485854148865,
      0.6964713931083679,
      0.728600025177002,
      0.6722849607467651,
      0.6622763872146606,
      0.7051755785942078,
      0.6894974708557129,
      0.5948346257209778,
      0.6101576685905457,
      0.664928674697876,
      0.5691260695457458,
      0.5052412152290344,
      0.5194123983383179,
      0.5276201963424683,
      0.4737160801887512,
      0.4496707618236542,
      0.4613458514213562,
      0.46645212173461914,
      0.5233558416366577,
      0.562526524066925,
      0.5288945436477661,
      0.548711359500885,
      0.6461426615715027,
      0.6363046765327454,
      0.6119743585586548,
      0.66745525598526,
      0.7095524072647095,
      0.6567490696907043,
      0.6568804383277893,
      0.705142617225647,
      0.6885548830032349,
      0.6383063197135925,
      0.6765000224113464,
      0.7128251791000366,
      0.6512060761451721,
      0.6320275664329529,
      0.6959962844848633,
      0.6830397844314575,
      0.6117922067642212,
      0.6553005576133728,
      0.7060043215751648,
      0.6455943584442139,
      0.6108123660087585,
      0.6652088761329651,
      0.6544748544692993,
      0.9160974025726318,
      0.9285380244255066,
      0.9225192070007324,
      0.9390743970870972,
      0.9281945824623108,
      0.9161219596862793,
      0.9215348958969116,
      0.9009764194488525,
      0.898235559463501,
      0.8504358530044556,
      0.844027042388916,
      0.8751604557037354,
      0.8046679496765137,
      0.8036316633224487,
      0.7522241473197937,
      0.7615262269973755,
      0.8640201091766357,
      0.8773707747459412,
      0.8973818421363831,
      0.9170637130737305,
      0.8793677091598511,
      0.9009722471237183,
      0.8880473971366882,
      0.9178232550621033,
      0.9142378568649292,
      0.9278864860534668,
      0.9442105889320374,
      0.9770340919494629,
      0.9833358526229858,
      0.987450122833252,
      0.9973686337471008,
      0.9983028769493103,
      0.9990931153297424,
      0.9992895126342773,
      0.999416708946228,
      0.9993774890899658,
      0.9992421865463257,
      0.9990264773368835,
      0.9994174838066101,
      0.9995230436325073,
      0.9995523691177368,
      0.999300479888916,
      0.9990273118019104,
      0.9979833960533142,
      0.9933741092681885,
      0.9901323318481445,
      0.9956311583518982,
      0.9942293167114258,
      0.9912435412406921,
      0.9582462310791016,
      0.9324681758880615,
      0.853913426399231,
      0.8499208092689514,
      0.8710611462593079,
      0.809643566608429,
      0.8076262474060059,
      0.8650948405265808,
      0.8604826927185059,
      0.9025959968566895,
      0.885118842124939,
      0.8961002826690674,
      0.8720570206642151,
      0.8996154069900513,
      0.9294367432594299,
      0.9769816398620605,
      0.9569660425186157,
      0.9758260250091553,
      0.9545094966888428,
      0.9373819231987,
      0.9722477197647095,
      0.9714066386222839,
      0.9801600575447083,
      0.995751678943634,
      0.99689781665802,
      0.9946171045303345,
      0.9971960783004761,
      0.996992826461792,
      0.9975305795669556,
      0.9949223399162292,
      0.9931439161300659,
      0.9935756325721741,
      0.9854371547698975,
      0.9874851107597351,
      0.9797026515007019,
      0.9752925038337708,
      0.9577634930610657,
      0.9726601243019104,
      0.9745025634765625,
      0.9591642022132874,
      0.9739235639572144,
      0.963801383972168,
      0.9785779714584351,
      0.9670100212097168,
      0.9798580408096313,
      0.9755115509033203,
      0.9690364003181458,
      0.9505366086959839,
      0.9366884231567383,
      0.9461255073547363,
      0.9586175680160522,
      0.9595059156417847
    ],
    [
      0.5741738677024841,
      0.6275768876075745,
      0.653327465057373,
      0.6490213871002197,
      0.6963897347450256,
      0.7415074706077576,
      0.7003185749053955,
      0.6851598024368286,
      0.7225282192230225,
      0.7390840649604797,
      0.6871922016143799,
      0.6872217655181885,
      0.7162408232688904,
      0.7195388078689575,
      0.6813049912452698,
      0.6677705645561218,
      0.7021743059158325,
      0.7119391560554504,
      0.6695968508720398,
      0.6644818782806396,
      0.7020004391670227,
      0.7112987041473389,
      0.6652302145957947,
      0.6792343854904175,
      0.7280524969100952,
      0.7089920043945312,
      0.682262659072876,
      0.7186514735221863,
      0.7591449022293091,
      0.7012686133384705,
      0.697973370552063,
      0.7399345636367798,
      0.7390930652618408,
      0.6642393469810486,
      0.6734922528266907,
      0.7310798764228821,
      0.6502184867858887,
      0.6021988987922668,
      0.6031281352043152,
      0.6028100252151489,
      0.5390443801879883,
      0.505016028881073,
      0.4973214864730835,
      0.5593971610069275,
      0.6164001226425171,
      0.6444450616836548,
      0.6384381055831909,
      0.649233341217041,
      0.7211944460868835,
      0.7139458656311035,
      0.6820483803749084,
      0.7163021564483643,
      0.7581846117973328,
      0.6952007412910461,
      0.6945004463195801,
      0.7440794110298157,
      0.7279281616210938,
      0.6761608719825745,
      0.7063013315200806,
      0.7480568885803223,
      0.6766649484634399,
      0.6555521488189697,
      0.7209063172340393,
      0.7154804468154907,
      0.6417549252510071,
      0.6679786443710327,
      0.732010543346405,
      0.6695665717124939,
      0.623146653175354,
      0.6771456003189087,
      0.6711021661758423,
      0.9137767553329468,
      0.9249600172042847,
      0.9139794707298279,
      0.9319731593132019,
      0.9252001047134399,
      0.912684440612793,
      0.9184626340866089,
      0.899359405040741,
      0.8987627029418945,
      0.8483025431632996,
      0.8425053358078003,
      0.8757069110870361,
      0.8083795309066772,
      0.807505190372467,
      0.7558518648147583,
      0.7695668935775757,
      0.8688939809799194,
      0.8816007375717163,
      0.9018049240112305,
      0.9197713136672974,
      0.8810458183288574,
      0.9035586714744568,
      0.889639139175415,
      0.9158046245574951,
      0.9116744995117188,
      0.9254088401794434,
      0.9386907815933228,
      0.9758732318878174,
      0.9819815754890442,
      0.9872068166732788,
      0.9974212646484375,
      0.9983131885528564,
      0.9991166591644287,
      0.9993062019348145,
      0.9994605779647827,
      0.9994288682937622,
      0.999327540397644,
      0.9991981387138367,
      0.9995453357696533,
      0.9996035099029541,
      0.999629020690918,
      0.9994436502456665,
      0.9992325305938721,
      0.9985924959182739,
      0.9960764646530151,
      0.9940303564071655,
      0.9967682361602783,
      0.995850145816803,
      0.9926260709762573,
      0.9621438384056091,
      0.9381285905838013,
      0.8659989833831787,
      0.8646748661994934,
      0.8757671117782593,
      0.8171178102493286,
      0.8228643536567688,
      0.8732239007949829,
      0.8571993112564087,
      0.9013737440109253,
      0.8852750062942505,
      0.9007298946380615,
      0.8779127597808838,
      0.9042400121688843,
      0.9318693280220032,
      0.9791437387466431,
      0.9627225399017334,
      0.9810691475868225,
      0.9618486762046814,
      0.9448928833007812,
      0.976076602935791,
      0.9759780168533325,
      0.9833052158355713,
      0.9966411590576172,
      0.9973037838935852,
      0.9952988028526306,
      0.9974238872528076,
      0.997187614440918,
      0.9976290464401245,
      0.9951840043067932,
      0.9934059381484985,
      0.9937966465950012,
      0.9846439361572266,
      0.9877611398696899,
      0.979852020740509,
      0.9753670692443848,
      0.9563180208206177,
      0.9713180065155029,
      0.9737426042556763,
      0.9558939933776855,
      0.9722774624824524,
      0.9640899300575256,
      0.9791170358657837,
      0.9716164469718933,
      0.9813681244850159,
      0.9767785668373108,
      0.9705504179000854,
      0.9519399404525757,
      0.9396642446517944,
      0.954077422618866,
      0.9694805145263672,
      0.9715311527252197
    ],
    [
      0.6107763051986694,
      0.6560975909233093,
      0.6867383718490601,
      0.6770656108856201,
      0.7195836305618286,
      0.7649565935134888,
      0.7202205657958984,
      0.6999983787536621,
      0.7404432892799377,
      0.7568289041519165,
      0.7074294090270996,
      0.7054771184921265,
      0.7294595241546631,
      0.733515739440918,
      0.6956404447555542,
      0.682033896446228,
      0.7163603901863098,
      0.7276248335838318,
      0.684546709060669,
      0.6857016086578369,
      0.7196089029312134,
      0.7288100123405457,
      0.687271237373352,
      0.6976366639137268,
      0.7475994825363159,
      0.7291525602340698,
      0.7003805637359619,
      0.7311255931854248,
      0.7738183736801147,
      0.7181311249732971,
      0.7141903042793274,
      0.7595947980880737,
      0.758813202381134,
      0.6962886452674866,
      0.7089955806732178,
      0.7606115341186523,
      0.6978453397750854,
      0.66436767578125,
      0.677462100982666,
      0.6715387105941772,
      0.5980205535888672,
      0.5623525977134705,
      0.5431956648826599,
      0.6446044445037842,
      0.6844529509544373,
      0.7201290130615234,
      0.7098283767700195,
      0.7003098726272583,
      0.7600003480911255,
      0.7533549070358276,
      0.7142750024795532,
      0.7426485419273376,
      0.7858291864395142,
      0.7196624279022217,
      0.7145102620124817,
      0.7642635107040405,
      0.75252765417099,
      0.6974442601203918,
      0.7251643538475037,
      0.7683983445167542,
      0.6979076266288757,
      0.6762562990188599,
      0.7381653189659119,
      0.7375491857528687,
      0.6619201302528381,
      0.6802264451980591,
      0.7469251155853271,
      0.6814507246017456,
      0.6381496787071228,
      0.6842023134231567,
      0.6807764172554016,
      0.910220742225647,
      0.9213411808013916,
      0.9096763134002686,
      0.9288952946662903,
      0.9244972467422485,
      0.909456729888916,
      0.9175636768341064,
      0.8990671038627625,
      0.8993576765060425,
      0.8493369817733765,
      0.8453117609024048,
      0.8780057430267334,
      0.8125134706497192,
      0.8118449449539185,
      0.761539876461029,
      0.7767592668533325,
      0.8745550513267517,
      0.887392520904541,
      0.9073563814163208,
      0.9231957793235779,
      0.884460985660553,
      0.906653881072998,
      0.892033576965332,
      0.9172383546829224,
      0.9125423431396484,
      0.9245149493217468,
      0.9367469549179077,
      0.976319432258606,
      0.9822012186050415,
      0.9882673025131226,
      0.9976717233657837,
      0.9984754920005798,
      0.9991906881332397,
      0.9993515014648438,
      0.9995169043540955,
      0.9994956254959106,
      0.9994205832481384,
      0.9993186593055725,
      0.9996318221092224,
      0.9996613264083862,
      0.9996837973594666,
      0.9995413422584534,
      0.9993743300437927,
      0.9989322423934937,
      0.9972994327545166,
      0.9958844780921936,
      0.9974289536476135,
      0.996881902217865,
      0.9940463304519653,
      0.9657794237136841,
      0.941963791847229,
      0.8761348724365234,
      0.8754740953445435,
      0.8813571929931641,
      0.8252263069152832,
      0.8362060785293579,
      0.8727013468742371,
      0.8571523427963257,
      0.902611494064331,
      0.8883848190307617,
      0.9055112600326538,
      0.8832946419715881,
      0.9090133905410767,
      0.9343568682670593,
      0.9814982414245605,
      0.9670407772064209,
      0.984495997428894,
      0.96796715259552,
      0.9524909257888794,
      0.9796407222747803,
      0.9803926348686218,
      0.987212598323822,
      0.9975509643554688,
      0.9977506995201111,
      0.9960103034973145,
      0.997673511505127,
      0.9973464012145996,
      0.9978344440460205,
      0.9958407282829285,
      0.9942801594734192,
      0.9946243762969971,
      0.9860111474990845,
      0.9894548654556274,
      0.9822875261306763,
      0.9791573882102966,
      0.9578354358673096,
      0.9718801975250244,
      0.9745118021965027,
      0.9559644460678101,
      0.9731685519218445,
      0.9650055766105652,
      0.979828417301178,
      0.9716728329658508,
      0.983035147190094,
      0.978238582611084,
      0.9726099967956543,
      0.9556108713150024,
      0.9451268315315247,
      0.9624744057655334,
      0.9788008332252502,
      0.9812508225440979
    ],
    [
      0.6417464017868042,
      0.6878553628921509,
      0.7104321718215942,
      0.6957936882972717,
      0.732319176197052,
      0.7779200673103333,
      0.7339338064193726,
      0.7149416208267212,
      0.7518965005874634,
      0.7687901854515076,
      0.7230080366134644,
      0.7171264886856079,
      0.7397915720939636,
      0.7455878257751465,
      0.7073177099227905,
      0.6938674449920654,
      0.731997549533844,
      0.7399153113365173,
      0.6979036331176758,
      0.702567458152771,
      0.7344574928283691,
      0.741786777973175,
      0.7058670520782471,
      0.7151715159416199,
      0.7624849677085876,
      0.7427397966384888,
      0.7133939266204834,
      0.744247317314148,
      0.7844928503036499,
      0.7297114133834839,
      0.7262541055679321,
      0.77358478307724,
      0.7717537879943848,
      0.7146907448768616,
      0.72612065076828,
      0.7782324552536011,
      0.7182362079620361,
      0.696256160736084,
      0.7116689085960388,
      0.715933084487915,
      0.6350494027137756,
      0.6013425588607788,
      0.571722686290741,
      0.6759346127510071,
      0.7132565975189209,
      0.7524684071540833,
      0.7384760975837708,
      0.7242199182510376,
      0.7804633378982544,
      0.7781531810760498,
      0.7342389822006226,
      0.7554701566696167,
      0.8004845380783081,
      0.7332679629325867,
      0.724371075630188,
      0.7739237546920776,
      0.7672138214111328,
      0.7092450857162476,
      0.7335820198059082,
      0.7794042825698853,
      0.7113333344459534,
      0.6859553456306458,
      0.7454270124435425,
      0.7513183951377869,
      0.6755059361457825,
      0.6823089122772217,
      0.7506539821624756,
      0.6935332417488098,
      0.6436540484428406,
      0.6866253018379211,
      0.6915496587753296,
      0.9057847261428833,
      0.9187809824943542,
      0.9072447419166565,
      0.9268656969070435,
      0.9247866868972778,
      0.9082962274551392,
      0.9175891876220703,
      0.8991280794143677,
      0.9007977247238159,
      0.8504793047904968,
      0.8474154472351074,
      0.8808431625366211,
      0.8173259496688843,
      0.8163131475448608,
      0.769566535949707,
      0.7866188883781433,
      0.8814289569854736,
      0.8942561149597168,
      0.911414623260498,
      0.9271562695503235,
      0.8887324333190918,
      0.909101128578186,
      0.8928893208503723,
      0.9186793565750122,
      0.9129948019981384,
      0.9232615232467651,
      0.9360182285308838,
      0.9767586588859558,
      0.9824259281158447,
      0.9892215728759766,
      0.9979063868522644,
      0.9985801577568054,
      0.9992295503616333,
      0.999396026134491,
      0.9995586276054382,
      0.9995421171188354,
      0.9994723796844482,
      0.9993891716003418,
      0.9996766448020935,
      0.9996950030326843,
      0.9997205138206482,
      0.9995941519737244,
      0.9994562864303589,
      0.9991278052330017,
      0.9979093074798584,
      0.9968509078025818,
      0.9978567957878113,
      0.9975600838661194,
      0.9950451254844666,
      0.9689604640007019,
      0.9449639320373535,
      0.8817806839942932,
      0.8848764300346375,
      0.886414110660553,
      0.830857515335083,
      0.8452290892601013,
      0.8742769956588745,
      0.8586454391479492,
      0.9037294387817383,
      0.8904126286506653,
      0.9079636931419373,
      0.8879441022872925,
      0.9131864309310913,
      0.9370698928833008,
      0.9834742546081543,
      0.9714255928993225,
      0.9869570732116699,
      0.9728212356567383,
      0.9586654901504517,
      0.9824545979499817,
      0.9834717512130737,
      0.9897196292877197,
      0.9980325698852539,
      0.9980316162109375,
      0.996429443359375,
      0.9978891611099243,
      0.9975906014442444,
      0.9980548620223999,
      0.9964067935943604,
      0.9949403405189514,
      0.9953319430351257,
      0.987062931060791,
      0.9906994700431824,
      0.9838436245918274,
      0.9808878898620605,
      0.957573413848877,
      0.9724146127700806,
      0.9753524661064148,
      0.9563931822776794,
      0.9738922715187073,
      0.963174045085907,
      0.9811413288116455,
      0.9729219675064087,
      0.9852687120437622,
      0.9799495935440063,
      0.9737182259559631,
      0.959001898765564,
      0.9490988254547119,
      0.9662052392959595,
      0.9835839867591858,
      0.9856356382369995
    ],
    [
      0.6662324666976929,
      0.7131984233856201,
      0.730379045009613,
      0.7124600410461426,
      0.7404943108558655,
      0.7900660037994385,
      0.7441365122795105,
      0.7268621921539307,
      0.7619757056236267,
      0.7805594205856323,
      0.737187922000885,
      0.7294034361839294,
      0.7509098649024963,
      0.7582700252532959,
      0.7201993465423584,
      0.7068498134613037,
      0.7449716329574585,
      0.750948965549469,
      0.7115700840950012,
      0.7166531085968018,
      0.7476406097412109,
      0.7539678812026978,
      0.7230647802352905,
      0.729913055896759,
      0.7745291590690613,
      0.7548538446426392,
      0.7242418527603149,
      0.7549444437026978,
      0.7942962050437927,
      0.7400762438774109,
      0.7350229024887085,
      0.7831273674964905,
      0.7824878096580505,
      0.7261207103729248,
      0.7354418635368347,
      0.7887660264968872,
      0.7313844561576843,
      0.7088266611099243,
      0.7245720624923706,
      0.7372859120368958,
      0.6609702110290527,
      0.6240716576576233,
      0.594978928565979,
      0.6915483474731445,
      0.7250000834465027,
      0.7692022323608398,
      0.7555595636367798,
      0.738431990146637,
      0.7900031805038452,
      0.7935062646865845,
      0.7477655410766602,
      0.7621892690658569,
      0.8094800710678101,
      0.7449524998664856,
      0.7313616871833801,
      0.7809029817581177,
      0.7802972793579102,
      0.7198116183280945,
      0.7387353181838989,
      0.7869988083839417,
      0.7227367758750916,
      0.6950017809867859,
      0.7500845193862915,
      0.761570394039154,
      0.6852781176567078,
      0.6912378072738647,
      0.7574207186698914,
      0.7071815729141235,
      0.6507903933525085,
      0.6888539791107178,
      0.7025405764579773,
      0.9046821594238281,
      0.9184339046478271,
      0.9069473147392273,
      0.9260686039924622,
      0.9261902570724487,
      0.9083645939826965,
      0.9184426069259644,
      0.9003951549530029,
      0.9033456444740295,
      0.8540371656417847,
      0.849329948425293,
      0.8843855857849121,
      0.8221579790115356,
      0.8210831880569458,
      0.7779312133789062,
      0.79731285572052,
      0.8889676332473755,
      0.900111198425293,
      0.9154207706451416,
      0.9305547475814819,
      0.8927731513977051,
      0.9126238226890564,
      0.896560788154602,
      0.921008825302124,
      0.9142382740974426,
      0.9245827198028564,
      0.9366880655288696,
      0.9772347211837769,
      0.9826804399490356,
      0.9897027015686035,
      0.9982007741928101,
      0.9987178444862366,
      0.9992939829826355,
      0.9994538426399231,
      0.9995986223220825,
      0.9995827078819275,
      0.9995080828666687,
      0.9994406700134277,
      0.9997071623802185,
      0.9997193217277527,
      0.9997478723526001,
      0.9996270537376404,
      0.9995244145393372,
      0.999257504940033,
      0.9982959628105164,
      0.9975617527961731,
      0.9982138276100159,
      0.997990071773529,
      0.9956912994384766,
      0.9714308381080627,
      0.9479365348815918,
      0.887627363204956,
      0.8937517404556274,
      0.892582356929779,
      0.8400077819824219,
      0.8524019718170166,
      0.8774967193603516,
      0.8625549077987671,
      0.90582275390625,
      0.8942837715148926,
      0.9125747680664062,
      0.8934280872344971,
      0.917587161064148,
      0.9392697811126709,
      0.9851101636886597,
      0.9749067425727844,
      0.989382266998291,
      0.9773311018943787,
      0.9649906158447266,
      0.9858196973800659,
      0.9865118265151978,
      0.9919684529304504,
      0.9983556866645813,
      0.9983087182044983,
      0.9968294501304626,
      0.9980630278587341,
      0.9977838397026062,
      0.9982238411903381,
      0.9968736171722412,
      0.9955364465713501,
      0.9960579872131348,
      0.9882480502128601,
      0.9920515418052673,
      0.9851636290550232,
      0.9826220870018005,
      0.9585469961166382,
      0.9727966785430908,
      0.9757065773010254,
      0.9569617509841919,
      0.9750282168388367,
      0.9642012119293213,
      0.981939435005188,
      0.9737725853919983,
      0.9866523742675781,
      0.9812875986099243,
      0.9763421416282654,
      0.9632167816162109,
      0.9574112892150879,
      0.9724278450012207,
      0.9882717728614807,
      0.9896373152732849
    ],
    [
      0.6895806789398193,
      0.7406277060508728,
      0.7497674226760864,
      0.7261384725570679,
      0.7486083507537842,
      0.8021454811096191,
      0.7542917728424072,
      0.7413145303726196,
      0.7725434303283691,
      0.7915559411048889,
      0.7510600090026855,
      0.7452381253242493,
      0.7625975608825684,
      0.7717139720916748,
      0.735662579536438,
      0.724030613899231,
      0.758886456489563,
      0.7635814547538757,
      0.7278586626052856,
      0.7318609356880188,
      0.7614461779594421,
      0.7698071002960205,
      0.7408057451248169,
      0.7468927502632141,
      0.7874224781990051,
      0.7685905694961548,
      0.7356465458869934,
      0.7660404443740845,
      0.8052934408187866,
      0.7528495192527771,
      0.7464091777801514,
      0.7930619716644287,
      0.7929397821426392,
      0.7387038469314575,
      0.7452238202095032,
      0.7980343103408813,
      0.7431367039680481,
      0.7186317443847656,
      0.7354446649551392,
      0.7484365701675415,
      0.6740469932556152,
      0.6348651647567749,
      0.6028441190719604,
      0.7031729221343994,
      0.7345797419548035,
      0.7798303961753845,
      0.7669711112976074,
      0.7487976551055908,
      0.7966736555099487,
      0.803834080696106,
      0.7594314813613892,
      0.7672864198684692,
      0.8173540830612183,
      0.7596668004989624,
      0.7399104833602905,
      0.7892826199531555,
      0.7915679216384888,
      0.7309920787811279,
      0.744486927986145,
      0.7948668003082275,
      0.7353687286376953,
      0.703853964805603,
      0.7575271129608154,
      0.7718011736869812,
      0.6974000930786133,
      0.7011452913284302,
      0.7638005018234253,
      0.7180538177490234,
      0.6560672521591187,
      0.6929250955581665,
      0.7119411826133728,
      0.906548798084259,
      0.9205820560455322,
      0.9091309905052185,
      0.9275693893432617,
      0.9288457632064819,
      0.9100908637046814,
      0.920700192451477,
      0.9034641981124878,
      0.9078088402748108,
      0.8596364259719849,
      0.8528679609298706,
      0.888600766658783,
      0.8288938999176025,
      0.8286449313163757,
      0.788500964641571,
      0.8113458752632141,
      0.8993201851844788,
      0.9073590636253357,
      0.9209185838699341,
      0.9344926476478577,
      0.8974922895431519,
      0.9167311191558838,
      0.9015381336212158,
      0.9239463806152344,
      0.9161720871925354,
      0.9268879890441895,
      0.9382821917533875,
      0.9781400561332703,
      0.9831476211547852,
      0.9904114603996277,
      0.9984920024871826,
      0.998885989189148,
      0.9993727207183838,
      0.9995141625404358,
      0.9996453523635864,
      0.9996283650398254,
      0.9995616674423218,
      0.9994955658912659,
      0.9997352361679077,
      0.9997426271438599,
      0.9997731447219849,
      0.9996618628501892,
      0.9995890259742737,
      0.999373197555542,
      0.9986259937286377,
      0.9981450438499451,
      0.9985390901565552,
      0.9983516335487366,
      0.9963072538375854,
      0.97447669506073,
      0.9513335227966309,
      0.8941962122917175,
      0.9013147354125977,
      0.8996502757072449,
      0.8489968776702881,
      0.8596404194831848,
      0.8808251619338989,
      0.8664052486419678,
      0.9085421562194824,
      0.8990841507911682,
      0.91746985912323,
      0.8998839855194092,
      0.9230233430862427,
      0.9429293274879456,
      0.9868963956832886,
      0.9791929721832275,
      0.9924261569976807,
      0.9831421375274658,
      0.9722419381141663,
      0.9892423748970032,
      0.990105926990509,
      0.9938204288482666,
      0.9986522197723389,
      0.9985689520835876,
      0.9972025752067566,
      0.9982452988624573,
      0.9979307651519775,
      0.9984270334243774,
      0.9973548054695129,
      0.9961580634117126,
      0.9967324733734131,
      0.9894016981124878,
      0.9932348728179932,
      0.9863543510437012,
      0.9843690395355225,
      0.9608597159385681,
      0.974399209022522,
      0.9774549007415771,
      0.9579166173934937,
      0.9767529964447021,
      0.965847373008728,
      0.9830988645553589,
      0.9755201935768127,
      0.9882609844207764,
      0.9829156994819641,
      0.9791209101676941,
      0.9670889377593994,
      0.9643586874008179,
      0.9776799082756042,
      0.9911998510360718,
      0.9922076463699341
    ],
    [
      0.7100809812545776,
      0.763405442237854,
      0.7667331099510193,
      0.7349323034286499,
      0.7570867538452148,
      0.8134466409683228,
      0.7677061557769775,
      0.7558115720748901,
      0.7849208116531372,
      0.8036038279533386,
      0.7696886658668518,
      0.7655608057975769,
      0.7749050855636597,
      0.7853245735168457,
      0.7534098625183105,
      0.7432110905647278,
      0.7713723182678223,
      0.7780150175094604,
      0.7457637786865234,
      0.746738851070404,
      0.7749646306037903,
      0.7860897779464722,
      0.7568618059158325,
      0.7590878009796143,
      0.7995622158050537,
      0.7832033634185791,
      0.7475282549858093,
      0.774746835231781,
      0.8146342635154724,
      0.7637327909469604,
      0.7563513517379761,
      0.8017492890357971,
      0.8019065260887146,
      0.7490294575691223,
      0.7535051107406616,
      0.8047704696655273,
      0.7531007528305054,
      0.7274671792984009,
      0.7447538375854492,
      0.7571688890457153,
      0.6846555471420288,
      0.6440662741661072,
      0.605198860168457,
      0.7077953815460205,
      0.7399272322654724,
      0.7858783602714539,
      0.7718377113342285,
      0.7533668279647827,
      0.8013938665390015,
      0.8094533681869507,
      0.7675046920776367,
      0.7730542421340942,
      0.8233888149261475,
      0.7708830833435059,
      0.7496880292892456,
      0.7967038750648499,
      0.7995693683624268,
      0.7401139736175537,
      0.7519031763076782,
      0.8055664300918579,
      0.7455360889434814,
      0.713179886341095,
      0.7677566409111023,
      0.7817122936248779,
      0.7080121040344238,
      0.7120652794837952,
      0.7729876041412354,
      0.7260221242904663,
      0.6671605110168457,
      0.693611204624176,
      0.7211251258850098,
      0.9096994400024414,
      0.9238049983978271,
      0.9124687910079956,
      0.9297869801521301,
      0.9322088956832886,
      0.9122874736785889,
      0.923413097858429,
      0.9070233106613159,
      0.9120164513587952,
      0.865424394607544,
      0.8570402264595032,
      0.8936642408370972,
      0.8358906507492065,
      0.8377867937088013,
      0.8019648194313049,
      0.8268502354621887,
      0.9104447364807129,
      0.9161971807479858,
      0.9264853596687317,
      0.9396367073059082,
      0.9036222696304321,
      0.9217053651809692,
      0.9074645042419434,
      0.9275035858154297,
      0.9193686246871948,
      0.9315105676651001,
      0.9409835338592529,
      0.9794414639472961,
      0.983972430229187,
      0.9912377595901489,
      0.9987934231758118,
      0.9991035461425781,
      0.9994720220565796,
      0.9995751976966858,
      0.9996903538703918,
      0.9996703863143921,
      0.9996020793914795,
      0.9995335936546326,
      0.9997593760490417,
      0.9997637271881104,
      0.9997974634170532,
      0.9996927380561829,
      0.9996416568756104,
      0.9994672536849976,
      0.9988937973976135,
      0.9985548257827759,
      0.9988039135932922,
      0.9986456632614136,
      0.9969388842582703,
      0.9788731336593628,
      0.957404375076294,
      0.9028728008270264,
      0.9111564755439758,
      0.9081713557243347,
      0.8601067066192627,
      0.8681463599205017,
      0.8878500461578369,
      0.8725799918174744,
      0.9121297597885132,
      0.9047187566757202,
      0.9235334396362305,
      0.9078099727630615,
      0.9301497936248779,
      0.9481210708618164,
      0.9887827634811401,
      0.9817948937416077,
      0.9939897060394287,
      0.9882121086120605,
      0.9783581495285034,
      0.9914785027503967,
      0.9927346706390381,
      0.9949727058410645,
      0.9988543391227722,
      0.9987463355064392,
      0.9974262714385986,
      0.9983958005905151,
      0.9981436729431152,
      0.9986097812652588,
      0.9977306127548218,
      0.9966875314712524,
      0.9972897171974182,
      0.9905009269714355,
      0.9941821098327637,
      0.9876803159713745,
      0.9865493774414062,
      0.9637279510498047,
      0.9761367440223694,
      0.980065643787384,
      0.9592850804328918,
      0.9783936142921448,
      0.9674413204193115,
      0.9842710494995117,
      0.9770758152008057,
      0.989626407623291,
      0.9845440983772278,
      0.9808807373046875,
      0.9696213603019714,
      0.9690840840339661,
      0.9812708497047424,
      0.9927719235420227,
      0.9936165809631348
    ],
    [
      0.7170025706291199,
      0.7710001468658447,
      0.7746449708938599,
      0.740913450717926,
      0.7622280716896057,
      0.8175615072250366,
      0.7739070653915405,
      0.7651764154434204,
      0.7904894948005676,
      0.8061408996582031,
      0.7784844636917114,
      0.7740213871002197,
      0.7803070545196533,
      0.7905943393707275,
      0.763654351234436,
      0.7515612840652466,
      0.7767773866653442,
      0.784589946269989,
      0.7552984952926636,
      0.7517176866531372,
      0.7808053493499756,
      0.792609453201294,
      0.7638049721717834,
      0.7646970748901367,
      0.8056802153587341,
      0.790141761302948,
      0.7532882690429688,
      0.7806165218353271,
      0.8198404312133789,
      0.7700502276420593,
      0.7610833644866943,
      0.8055175542831421,
      0.8104401230812073,
      0.7587953805923462,
      0.7600871324539185,
      0.8102295398712158,
      0.7661078572273254,
      0.737430214881897,
      0.7520500421524048,
      0.7688674926757812,
      0.703457772731781,
      0.6620173454284668,
      0.6165475249290466,
      0.7145557999610901,
      0.7474168539047241,
      0.7929598689079285,
      0.7788358926773071,
      0.7596582174301147,
      0.8071316480636597,
      0.8152939081192017,
      0.7751553654670715,
      0.7778030633926392,
      0.8285396099090576,
      0.7790291905403137,
      0.7552464604377747,
      0.8008507490158081,
      0.8062286972999573,
      0.7455230355262756,
      0.7563403248786926,
      0.8098269104957581,
      0.7539140582084656,
      0.7178803086280823,
      0.7723628282546997,
      0.7868773937225342,
      0.713615357875824,
      0.7170354723930359,
      0.7753491401672363,
      0.730137825012207,
      0.6714226007461548,
      0.694367527961731,
      0.715195894241333,
      0.9123697876930237,
      0.9264164566993713,
      0.9143968820571899,
      0.9308837652206421,
      0.9339598417282104,
      0.9135973453521729,
      0.9247930645942688,
      0.9081282615661621,
      0.9132373929023743,
      0.8682277202606201,
      0.8600147366523743,
      0.8956189155578613,
      0.8388853073120117,
      0.8421322107315063,
      0.8075147271156311,
      0.8304073810577393,
      0.9145421385765076,
      0.9194954037666321,
      0.9275804758071899,
      0.9411391019821167,
      0.9056473970413208,
      0.923319935798645,
      0.910200834274292,
      0.9292058944702148,
      0.920955240726471,
      0.9333112835884094,
      0.9425969123840332,
      0.9801799654960632,
      0.9843051433563232,
      0.9914059638977051,
      0.9988829493522644,
      0.9991953372955322,
      0.9995012283325195,
      0.9995894432067871,
      0.9997038245201111,
      0.9996846914291382,
      0.9996076226234436,
      0.9995527863502502,
      0.9997715353965759,
      0.9997735619544983,
      0.9998079538345337,
      0.9997093081474304,
      0.9996566772460938,
      0.9995079636573792,
      0.9989989995956421,
      0.9987339377403259,
      0.9988957047462463,
      0.9987254738807678,
      0.9968055486679077,
      0.979812741279602,
      0.9592690467834473,
      0.9061251878738403,
      0.9148390293121338,
      0.9118742346763611,
      0.8653556108474731,
      0.8729456663131714,
      0.8913583159446716,
      0.876413106918335,
      0.9144604206085205,
      0.9075801968574524,
      0.9259721040725708,
      0.9105135202407837,
      0.9323417544364929,
      0.9492243528366089,
      0.98928302526474,
      0.9823842644691467,
      0.9946306347846985,
      0.9903838634490967,
      0.9818398356437683,
      0.9932132363319397,
      0.9947316646575928,
      0.9959650635719299,
      0.9990258812904358,
      0.9988698363304138,
      0.9976486563682556,
      0.9984849095344543,
      0.9982231855392456,
      0.998668909072876,
      0.9978477954864502,
      0.9967530369758606,
      0.9974273443222046,
      0.9906319379806519,
      0.9943910241127014,
      0.9880908727645874,
      0.987610399723053,
      0.9659594297409058,
      0.977409839630127,
      0.9815744161605835,
      0.9593797922134399,
      0.9785919189453125,
      0.9686992168426514,
      0.9848769903182983,
      0.9773889780044556,
      0.9904232621192932,
      0.9855577349662781,
      0.9826143383979797,
      0.9729107618331909,
      0.9748736619949341,
      0.9855974316596985,
      0.9946450591087341,
      0.9949626922607422
    ],
    [
      0.7225914001464844,
      0.7781233787536621,
      0.7812701463699341,
      0.7453653812408447,
      0.76764976978302,
      0.821937084197998,
      0.778938889503479,
      0.7734962701797485,
      0.7960295677185059,
      0.8093613386154175,
      0.7851253151893616,
      0.7817290425300598,
      0.7862057685852051,
      0.7955573797225952,
      0.7715215682983398,
      0.7600985169410706,
      0.7820819616317749,
      0.7905200123786926,
      0.7629920840263367,
      0.7567510604858398,
      0.7856898903846741,
      0.7975666522979736,
      0.7691893577575684,
      0.7695997953414917,
      0.8090964555740356,
      0.7966598868370056,
      0.7582212090492249,
      0.7842357754707336,
      0.8234683871269226,
      0.7776556015014648,
      0.7652122974395752,
      0.8085595369338989,
      0.8174117803573608,
      0.7686998248100281,
      0.7654080390930176,
      0.8157659769058228,
      0.7790294885635376,
      0.7512044906616211,
      0.7605927586555481,
      0.7829565405845642,
      0.7323212623596191,
      0.6911150217056274,
      0.645167350769043,
      0.7311017513275146,
      0.7616866230964661,
      0.808068037033081,
      0.7909176349639893,
      0.7706809639930725,
      0.8165459632873535,
      0.8240200877189636,
      0.7848062515258789,
      0.7843561172485352,
      0.8348538875579834,
      0.7886167168617249,
      0.7624556422233582,
      0.8055335283279419,
      0.8144726157188416,
      0.754570722579956,
      0.7611652612686157,
      0.814246654510498,
      0.761184573173523,
      0.7233151793479919,
      0.7772137522697449,
      0.7926589250564575,
      0.7186888456344604,
      0.7219358682632446,
      0.7757064700126648,
      0.735844612121582,
      0.6756982803344727,
      0.6957168579101562,
      0.7166876196861267,
      0.9147950410842896,
      0.9286277294158936,
      0.9159641265869141,
      0.9317986965179443,
      0.9352905750274658,
      0.9158316850662231,
      0.9264670610427856,
      0.9099611043930054,
      0.9151467084884644,
      0.8711008429527283,
      0.863555908203125,
      0.8984087705612183,
      0.8426380157470703,
      0.8461425304412842,
      0.8123141527175903,
      0.8353166580200195,
      0.9187327027320862,
      0.9234722852706909,
      0.9295344352722168,
      0.9434048533439636,
      0.9082038402557373,
      0.9252991676330566,
      0.9124453067779541,
      0.9311884641647339,
      0.9227075576782227,
      0.9347786903381348,
      0.9439134001731873,
      0.9807251691818237,
      0.9846498370170593,
      0.9915700554847717,
      0.9989750385284424,
      0.9992614984512329,
      0.9995503425598145,
      0.9996135234832764,
      0.9997227787971497,
      0.9997056126594543,
      0.9996300935745239,
      0.9995729923248291,
      0.9997825026512146,
      0.9997823238372803,
      0.9998169541358948,
      0.9997142553329468,
      0.9996802806854248,
      0.9995521306991577,
      0.9990863800048828,
      0.998893678188324,
      0.999000072479248,
      0.9988930821418762,
      0.9973590970039368,
      0.9817264080047607,
      0.9618380069732666,
      0.9098033905029297,
      0.9185168743133545,
      0.9152853488922119,
      0.8701781630516052,
      0.8774183392524719,
      0.8945037126541138,
      0.8799862265586853,
      0.9166603684425354,
      0.9099129438400269,
      0.928146243095398,
      0.9129002094268799,
      0.9344731569290161,
      0.950898289680481,
      0.9899999499320984,
      0.9829879403114319,
      0.9952950477600098,
      0.9922402501106262,
      0.9849941730499268,
      0.9948817491531372,
      0.9965571761131287,
      0.9968894124031067,
      0.9992156028747559,
      0.9990198612213135,
      0.9979259967803955,
      0.9986083507537842,
      0.9983357787132263,
      0.9987544417381287,
      0.9979634284973145,
      0.9968482851982117,
      0.9975582361221313,
      0.990791916847229,
      0.9945826530456543,
      0.9884252548217773,
      0.9884025454521179,
      0.968147337436676,
      0.9788099527359009,
      0.9828052520751953,
      0.9600352048873901,
      0.9795520305633545,
      0.9696606993675232,
      0.9855597019195557,
      0.9784784317016602,
      0.991288959980011,
      0.9868451356887817,
      0.9843849539756775,
      0.9766726493835449,
      0.9806979298591614,
      0.989161491394043,
      0.99605393409729,
      0.9960679411888123
    ],
    [
      0.7285770773887634,
      0.7866319417953491,
      0.7888442277908325,
      0.7493773698806763,
      0.7754935026168823,
      0.8278540968894958,
      0.7863048911094666,
      0.7855872511863708,
      0.8039814233779907,
      0.8139653205871582,
      0.7933169603347778,
      0.7908916473388672,
      0.792228102684021,
      0.7997635006904602,
      0.7788546681404114,
      0.767726719379425,
      0.7861735224723816,
      0.7946735620498657,
      0.7705007195472717,
      0.7623478174209595,
      0.7885650992393494,
      0.8017862439155579,
      0.7734675407409668,
      0.7729777097702026,
      0.8098167777061462,
      0.8029291033744812,
      0.7630974054336548,
      0.785943865776062,
      0.8256731033325195,
      0.7826801538467407,
      0.769046425819397,
      0.8103184700012207,
      0.8259098529815674,
      0.7791016101837158,
      0.7725422382354736,
      0.8235723972320557,
      0.7963545918464661,
      0.7670996189117432,
      0.772195041179657,
      0.8063270449638367,
      0.7693712711334229,
      0.7307223081588745,
      0.6925345063209534,
      0.7569917440414429,
      0.7807198762893677,
      0.8240369558334351,
      0.805001974105835,
      0.7845494747161865,
      0.8274925947189331,
      0.8329740762710571,
      0.7945355772972107,
      0.7931670546531677,
      0.842302680015564,
      0.7971967458724976,
      0.7702986001968384,
      0.8129333257675171,
      0.8223618268966675,
      0.7616133689880371,
      0.7671511769294739,
      0.8204964995384216,
      0.7668263912200928,
      0.7311297059059143,
      0.7833709716796875,
      0.7975643873214722,
      0.7252880930900574,
      0.7277218103408813,
      0.78682541847229,
      0.7406045198440552,
      0.6785460114479065,
      0.7026365995407104,
      0.722023069858551,
      0.9178810715675354,
      0.9316376447677612,
      0.9184389114379883,
      0.9332144856452942,
      0.9371501207351685,
      0.9178464412689209,
      0.9293309450149536,
      0.9132075309753418,
      0.918998122215271,
      0.8752884864807129,
      0.8680429458618164,
      0.9034995436668396,
      0.8463587164878845,
      0.8515426516532898,
      0.8169251680374146,
      0.8419555425643921,
      0.9235321283340454,
      0.9282097220420837,
      0.9328974485397339,
      0.9475147724151611,
      0.9120511412620544,
      0.9283865094184875,
      0.9157253503799438,
      0.9340386390686035,
      0.9251923561096191,
      0.9369034767150879,
      0.9459733366966248,
      0.9813922047615051,
      0.9851618409156799,
      0.9917547106742859,
      0.9990870952606201,
      0.9993612170219421,
      0.9996036887168884,
      0.9996498823165894,
      0.9997544288635254,
      0.9997431039810181,
      0.9996721744537354,
      0.9996150732040405,
      0.9997979402542114,
      0.9997956156730652,
      0.9998325109481812,
      0.9997286200523376,
      0.9997037649154663,
      0.9995921850204468,
      0.9991822838783264,
      0.9990575909614563,
      0.999106764793396,
      0.9989961981773376,
      0.9972910284996033,
      0.9828292727470398,
      0.9641137719154358,
      0.9137643575668335,
      0.9225178956985474,
      0.9192927479743958,
      0.8753610253334045,
      0.8834239840507507,
      0.9006499648094177,
      0.8849462270736694,
      0.9196414351463318,
      0.9144866466522217,
      0.9308091402053833,
      0.9159130454063416,
      0.936965823173523,
      0.9531511664390564,
      0.9905961751937866,
      0.983997642993927,
      0.9954834580421448,
      0.9934090375900269,
      0.9876488447189331,
      0.9961950182914734,
      0.9976369738578796,
      0.9976567029953003,
      0.9993754625320435,
      0.9992265105247498,
      0.998251736164093,
      0.99881911277771,
      0.9985647201538086,
      0.9989290237426758,
      0.9981889128684998,
      0.9969746470451355,
      0.9977105259895325,
      0.9909974932670593,
      0.9947493076324463,
      0.9886922836303711,
      0.9887831211090088,
      0.9696903824806213,
      0.9807042479515076,
      0.9845393300056458,
      0.9620111584663391,
      0.9813872575759888,
      0.9710638523101807,
      0.9872461557388306,
      0.9825096726417542,
      0.9932067394256592,
      0.9894750118255615,
      0.9874815344810486,
      0.9815565943717957,
      0.9865776300430298,
      0.9926393032073975,
      0.9969015717506409,
      0.9968233704566956
    ],
    [
      0.7368898391723633,
      0.7989574670791626,
      0.7982158660888672,
      0.7582486271858215,
      0.7855432629585266,
      0.8350916504859924,
      0.795390248298645,
      0.7980842590332031,
      0.8136600255966187,
      0.8208580613136292,
      0.8039042949676514,
      0.8029910326004028,
      0.8003710508346558,
      0.805984616279602,
      0.7889312505722046,
      0.7778214812278748,
      0.7928912043571472,
      0.8009597063064575,
      0.7796324491500854,
      0.7708268165588379,
      0.7941463589668274,
      0.808811366558075,
      0.7808796763420105,
      0.7784992456436157,
      0.8140391707420349,
      0.8091892600059509,
      0.770643413066864,
      0.7903510332107544,
      0.829842209815979,
      0.7897408604621887,
      0.7760303616523743,
      0.8150608539581299,
      0.8334264159202576,
      0.7886834144592285,
      0.780506432056427,
      0.8303837776184082,
      0.808042585849762,
      0.777756929397583,
      0.7792521715164185,
      0.8205339908599854,
      0.7900328636169434,
      0.7516553997993469,
      0.7213107943534851,
      0.7793465852737427,
      0.796609103679657,
      0.8371022343635559,
      0.8144418001174927,
      0.7953053116798401,
      0.837142825126648,
      0.8403528332710266,
      0.801616907119751,
      0.8007827401161194,
      0.8485396504402161,
      0.8037829399108887,
      0.777097761631012,
      0.8203856945037842,
      0.8280461430549622,
      0.7687133550643921,
      0.7733631134033203,
      0.8264066576957703,
      0.7721908688545227,
      0.7371541261672974,
      0.7904987931251526,
      0.8044863939285278,
      0.73148512840271,
      0.7340257167816162,
      0.792702317237854,
      0.744154691696167,
      0.6867557764053345,
      0.7099471092224121,
      0.7267194986343384,
      0.9206117987632751,
      0.9348143339157104,
      0.9213850498199463,
      0.9353340864181519,
      0.9398162961006165,
      0.9211708307266235,
      0.9330193996429443,
      0.9170756936073303,
      0.9235512614250183,
      0.8803904056549072,
      0.8735112547874451,
      0.9088689088821411,
      0.8518216609954834,
      0.8581863045692444,
      0.8235527276992798,
      0.849189817905426,
      0.928961992263794,
      0.9331682324409485,
      0.9366399049758911,
      0.951518177986145,
      0.9171355962753296,
      0.9322793483734131,
      0.9193315505981445,
      0.937146782875061,
      0.9278897047042847,
      0.9393355846405029,
      0.9480233192443848,
      0.9821723699569702,
      0.9858498573303223,
      0.9922322034835815,
      0.9992068409919739,
      0.9994696974754333,
      0.9996640682220459,
      0.9996932148933411,
      0.9997888207435608,
      0.9997817873954773,
      0.9997158646583557,
      0.9996578097343445,
      0.999815821647644,
      0.9998105764389038,
      0.9998476505279541,
      0.9997428059577942,
      0.9997280836105347,
      0.9996316432952881,
      0.9992786645889282,
      0.9991902112960815,
      0.9992108345031738,
      0.9991350173950195,
      0.9975215792655945,
      0.9842320680618286,
      0.9664889574050903,
      0.918521523475647,
      0.9268735647201538,
      0.9233922958374023,
      0.8811651468276978,
      0.8903573155403137,
      0.9046797752380371,
      0.8894674181938171,
      0.9224849343299866,
      0.9177829027175903,
      0.9339399933815002,
      0.9197880029678345,
      0.9400061368942261,
      0.95586758852005,
      0.9912716746330261,
      0.9849551320075989,
      0.9955398440361023,
      0.9941760897636414,
      0.9894862174987793,
      0.9970107674598694,
      0.9981895089149475,
      0.9980952739715576,
      0.9994822144508362,
      0.9993710517883301,
      0.998502790927887,
      0.9990148544311523,
      0.9988003969192505,
      0.999102771282196,
      0.9984776377677917,
      0.9973081946372986,
      0.9979645013809204,
      0.9916068315505981,
      0.9951487183570862,
      0.9893713593482971,
      0.98976731300354,
      0.9717240333557129,
      0.9827868938446045,
      0.9859340190887451,
      0.964493453502655,
      0.9836987257003784,
      0.9741508364677429,
      0.9892926216125488,
      0.9850901365280151,
      0.9944503903388977,
      0.9911791682243347,
      0.9893423318862915,
      0.9847188591957092,
      0.9904066324234009,
      0.9950974583625793,
      0.9976713061332703,
      0.9972779154777527
    ],
    [
      0.7446158528327942,
      0.8100367188453674,
      0.8067226409912109,
      0.7675352096557617,
      0.7952190637588501,
      0.8411127924919128,
      0.8030747771263123,
      0.8067487478256226,
      0.822597086429596,
      0.827644944190979,
      0.8134994506835938,
      0.8146806955337524,
      0.8092504739761353,
      0.8133541345596313,
      0.8008811473846436,
      0.7896946668624878,
      0.8000792264938354,
      0.8081284761428833,
      0.7912893891334534,
      0.781823456287384,
      0.8012460470199585,
      0.8177995681762695,
      0.7914111018180847,
      0.7857397794723511,
      0.8198328614234924,
      0.8170328140258789,
      0.7793123722076416,
      0.7963205575942993,
      0.8350706100463867,
      0.7986749410629272,
      0.7840722799301147,
      0.821705162525177,
      0.8426885604858398,
      0.8005155324935913,
      0.78999924659729,
      0.8390103578567505,
      0.8220962285995483,
      0.7922986745834351,
      0.7890588641166687,
      0.8376736044883728,
      0.8177762627601624,
      0.7791688442230225,
      0.7572451233863831,
      0.8074567317962646,
      0.8175207376480103,
      0.852074921131134,
      0.8261204957962036,
      0.8091351985931396,
      0.8478425741195679,
      0.8491482138633728,
      0.8099446296691895,
      0.8090149164199829,
      0.8553246259689331,
      0.8114133477210999,
      0.7847442626953125,
      0.8269100189208984,
      0.8352511525154114,
      0.7772232294082642,
      0.7806699275970459,
      0.832966148853302,
      0.7797453999519348,
      0.7447820901870728,
      0.7981127500534058,
      0.8103657960891724,
      0.7389205098152161,
      0.7423710227012634,
      0.7998886108398438,
      0.7498787641525269,
      0.6935980916023254,
      0.7192717790603638,
      0.73980712890625,
      0.9229344725608826,
      0.9374958276748657,
      0.9234678745269775,
      0.936958372592926,
      0.9420207738876343,
      0.9242269992828369,
      0.9364417195320129,
      0.9213367104530334,
      0.9282654523849487,
      0.8861316442489624,
      0.8800665140151978,
      0.9154725670814514,
      0.8600590825080872,
      0.8679456114768982,
      0.8335702419281006,
      0.8606748580932617,
      0.9359383583068848,
      0.9395381808280945,
      0.9417363405227661,
      0.9565895795822144,
      0.9233100414276123,
      0.9370807409286499,
      0.9231567978858948,
      0.9400428533554077,
      0.930451512336731,
      0.9417111873626709,
      0.949816882610321,
      0.9829601645469666,
      0.9867539405822754,
      0.9928203821182251,
      0.9993137121200562,
      0.9995617866516113,
      0.999717116355896,
      0.999737024307251,
      0.9998193383216858,
      0.9998176693916321,
      0.999757707118988,
      0.9996936917304993,
      0.9998301267623901,
      0.9998230934143066,
      0.999863862991333,
      0.999756932258606,
      0.9997625350952148,
      0.9996753334999084,
      0.9993870854377747,
      0.9993681311607361,
      0.9993615746498108,
      0.9992989897727966,
      0.9978445172309875,
      0.9858860373497009,
      0.9693087339401245,
      0.9235854744911194,
      0.9314256906509399,
      0.9277263879776001,
      0.887134850025177,
      0.8973293304443359,
      0.9086015820503235,
      0.8934842348098755,
      0.9250576496124268,
      0.9211427569389343,
      0.9376356601715088,
      0.924311637878418,
      0.9447031021118164,
      0.9598169922828674,
      0.9922555088996887,
      0.9869499206542969,
      0.9964157342910767,
      0.9955236315727234,
      0.9927014708518982,
      0.9979251623153687,
      0.9987731575965881,
      0.9985569715499878,
      0.999602198600769,
      0.9995365142822266,
      0.9988017678260803,
      0.9992596507072449,
      0.9991015195846558,
      0.9992843866348267,
      0.9987524151802063,
      0.9976959824562073,
      0.9981903433799744,
      0.9922357201576233,
      0.9955470561981201,
      0.9900858402252197,
      0.990408182144165,
      0.9730583429336548,
      0.9836138486862183,
      0.9865723252296448,
      0.9662587642669678,
      0.985320508480072,
      0.977439820766449,
      0.9917108416557312,
      0.9883143901824951,
      0.9958595037460327,
      0.993145763874054,
      0.9917759895324707,
      0.9882912635803223,
      0.9931992888450623,
      0.9966306686401367,
      0.9982362985610962,
      0.9977118968963623
    ],
    [
      0.7522633671760559,
      0.8214136362075806,
      0.8168792724609375,
      0.7789912223815918,
      0.8058000802993774,
      0.8478676080703735,
      0.8137983083724976,
      0.817966878414154,
      0.8315180540084839,
      0.8337740898132324,
      0.8243996500968933,
      0.8251805305480957,
      0.8164103627204895,
      0.8190834522247314,
      0.810929536819458,
      0.7990049123764038,
      0.8045702576637268,
      0.8139436841011047,
      0.8017350435256958,
      0.7900816798210144,
      0.8055701851844788,
      0.8248259425163269,
      0.799056887626648,
      0.7896215319633484,
      0.822993814945221,
      0.8244813680648804,
      0.7882214188575745,
      0.8000527620315552,
      0.8403750658035278,
      0.8078281283378601,
      0.7907248139381409,
      0.8274277448654175,
      0.8527880907058716,
      0.8135565519332886,
      0.8012781143188477,
      0.8491072654724121,
      0.8388469815254211,
      0.809794008731842,
      0.8012925386428833,
      0.8561580777168274,
      0.8467616438865662,
      0.8070986270904541,
      0.7909665107727051,
      0.8329735994338989,
      0.8374321460723877,
      0.8666471838951111,
      0.8377807140350342,
      0.8226773738861084,
      0.8593981862068176,
      0.8578176498413086,
      0.8189888000488281,
      0.8180195689201355,
      0.8624163269996643,
      0.8190749287605286,
      0.790867805480957,
      0.8331484198570251,
      0.8429696559906006,
      0.784234881401062,
      0.7876242995262146,
      0.8412508368492126,
      0.7863565683364868,
      0.7495858073234558,
      0.8067156076431274,
      0.8164515495300293,
      0.7446920871734619,
      0.7484972476959229,
      0.8064813613891602,
      0.7544594407081604,
      0.6984595656394958,
      0.733062744140625,
      0.745185911655426,
      0.9263445138931274,
      0.9410200715065002,
      0.9270486831665039,
      0.9399468898773193,
      0.9448403120040894,
      0.9276530742645264,
      0.9399732351303101,
      0.9259777069091797,
      0.9337331652641296,
      0.8927929997444153,
      0.8880907297134399,
      0.9227413535118103,
      0.8684961795806885,
      0.8772336840629578,
      0.8439074754714966,
      0.873877763748169,
      0.9423494338989258,
      0.9449721574783325,
      0.9468093514442444,
      0.9614240527153015,
      0.929431676864624,
      0.9416529536247253,
      0.9268167018890381,
      0.9431782364845276,
      0.9342784881591797,
      0.9449498653411865,
      0.952578067779541,
      0.9839586019515991,
      0.987687349319458,
      0.9934053421020508,
      0.999419093132019,
      0.9996553063392639,
      0.9997694492340088,
      0.9997803568840027,
      0.9998465776443481,
      0.9998481273651123,
      0.9997932314872742,
      0.9997262358665466,
      0.9998428821563721,
      0.9998339414596558,
      0.9998791813850403,
      0.9997790455818176,
      0.9997873902320862,
      0.9997172951698303,
      0.9994809031486511,
      0.9995027184486389,
      0.9995009899139404,
      0.9994497299194336,
      0.998428225517273,
      0.9878288507461548,
      0.9719986915588379,
      0.9279940128326416,
      0.935728907585144,
      0.9319003820419312,
      0.8931410908699036,
      0.9044384956359863,
      0.9130403399467468,
      0.8986468315124512,
      0.928554892539978,
      0.9253482222557068,
      0.9414184093475342,
      0.9287428855895996,
      0.9490454196929932,
      0.963591456413269,
      0.9931904673576355,
      0.9886641502380371,
      0.9971325993537903,
      0.9967033863067627,
      0.9957209825515747,
      0.9986642003059387,
      0.9991877675056458,
      0.999009907245636,
      0.9997044801712036,
      0.999669075012207,
      0.9991276860237122,
      0.9994657635688782,
      0.9993473291397095,
      0.9994345307350159,
      0.9989834427833557,
      0.9980559349060059,
      0.9984260201454163,
      0.9928905367851257,
      0.9959233403205872,
      0.9907134771347046,
      0.9910361170768738,
      0.9744229912757874,
      0.9845254421234131,
      0.9872230291366577,
      0.9683133959770203,
      0.986871063709259,
      0.9803073406219482,
      0.9938653111457825,
      0.9910274147987366,
      0.9970052242279053,
      0.9950472116470337,
      0.9944343566894531,
      0.9911798238754272,
      0.9949753284454346,
      0.9977757930755615,
      0.9986909627914429,
      0.9980012774467468
    ],
    [
      0.757023274898529,
      0.8292064070701599,
      0.8232897520065308,
      0.7886286973953247,
      0.8157588243484497,
      0.8521884679794312,
      0.8231378197669983,
      0.8266785144805908,
      0.839319109916687,
      0.8385202884674072,
      0.8343824148178101,
      0.8365500569343567,
      0.8238550424575806,
      0.8247641921043396,
      0.8221275210380554,
      0.8094822764396667,
      0.8098690509796143,
      0.8208582401275635,
      0.8134023547172546,
      0.7978376150131226,
      0.809596061706543,
      0.8328672647476196,
      0.8080272078514099,
      0.793653666973114,
      0.8266808390617371,
      0.8320980668067932,
      0.7975744009017944,
      0.8045505285263062,
      0.8460845947265625,
      0.8170886039733887,
      0.7982794046401978,
      0.8335305452346802,
      0.8623139262199402,
      0.8277620077133179,
      0.8141030073165894,
      0.8591997623443604,
      0.8542355298995972,
      0.8289064764976501,
      0.8170161247253418,
      0.873218297958374,
      0.870337963104248,
      0.8346630930900574,
      0.8213081359863281,
      0.8532612323760986,
      0.8538316488265991,
      0.8772287964820862,
      0.8488901853561401,
      0.8353798389434814,
      0.8699579238891602,
      0.8651400804519653,
      0.827538251876831,
      0.8273725509643555,
      0.868625283241272,
      0.82606041431427,
      0.796776533126831,
      0.8396058678627014,
      0.8478536605834961,
      0.7918481230735779,
      0.7957156896591187,
      0.8482268452644348,
      0.79062819480896,
      0.754858136177063,
      0.8119991421699524,
      0.8227294683456421,
      0.749322772026062,
      0.7534615397453308,
      0.8128027319908142,
      0.7584006786346436,
      0.7051287293434143,
      0.7414817810058594,
      0.749336838722229,
      0.9301652908325195,
      0.9444285035133362,
      0.9305344820022583,
      0.9423564672470093,
      0.9471322298049927,
      0.9306277632713318,
      0.943440318107605,
      0.9309565424919128,
      0.9406450986862183,
      0.9013113975524902,
      0.8981276750564575,
      0.9313682913780212,
      0.878894031047821,
      0.8894695043563843,
      0.8581500053405762,
      0.8894230127334595,
      0.9498571157455444,
      0.9549443125724792,
      0.9534316062927246,
      0.9669880270957947,
      0.9367890357971191,
      0.9473203420639038,
      0.931152880191803,
      0.9464521408081055,
      0.9377246499061584,
      0.9477702379226685,
      0.9552816152572632,
      0.9847315549850464,
      0.9885388612747192,
      0.9937906265258789,
      0.9994972944259644,
      0.999722957611084,
      0.999813437461853,
      0.9998235106468201,
      0.9998713731765747,
      0.9998746514320374,
      0.9998214840888977,
      0.9997511506080627,
      0.9998566508293152,
      0.9998440146446228,
      0.9998951554298401,
      0.9997965097427368,
      0.9998177289962769,
      0.9997636675834656,
      0.999592661857605,
      0.9996340870857239,
      0.999636173248291,
      0.9995888471603394,
      0.9986270666122437,
      0.9899178743362427,
      0.9753261804580688,
      0.9336525797843933,
      0.9419314861297607,
      0.9390337467193604,
      0.901038646697998,
      0.9127678871154785,
      0.9202771782875061,
      0.9060230851173401,
      0.9331293106079102,
      0.9296385049819946,
      0.945501446723938,
      0.9338750243186951,
      0.9544656276702881,
      0.9679813981056213,
      0.9942566752433777,
      0.9907029271125793,
      0.9978678822517395,
      0.9979273080825806,
      0.9977931976318359,
      0.9992184042930603,
      0.9994894862174988,
      0.9993463754653931,
      0.9997901916503906,
      0.9997762441635132,
      0.9994285702705383,
      0.999638557434082,
      0.9995325207710266,
      0.9995599389076233,
      0.9991500973701477,
      0.9982991218566895,
      0.9985567331314087,
      0.9932743310928345,
      0.9960717558860779,
      0.9910833239555359,
      0.9913421273231506,
      0.9751408100128174,
      0.9850513935089111,
      0.9874482750892639,
      0.9695681929588318,
      0.987908661365509,
      0.98214191198349,
      0.9952185750007629,
      0.99293053150177,
      0.997893750667572,
      0.9969820976257324,
      0.9971272945404053,
      0.9940242767333984,
      0.9963526725769043,
      0.9984518885612488,
      0.998981773853302,
      0.9982224702835083
    ],
    [
      0.7613856196403503,
      0.8360406756401062,
      0.8297799825668335,
      0.7975113391876221,
      0.8241212964057922,
      0.8566392064094543,
      0.8327128887176514,
      0.835271418094635,
      0.8458744883537292,
      0.8449221253395081,
      0.8451687693595886,
      0.8465428948402405,
      0.832206130027771,
      0.8338381052017212,
      0.8348275423049927,
      0.8207892775535583,
      0.8188966512680054,
      0.829709529876709,
      0.8257213830947876,
      0.8075858354568481,
      0.8178874254226685,
      0.8421064019203186,
      0.8187484741210938,
      0.801466166973114,
      0.8337147235870361,
      0.8397164344787598,
      0.8073180913925171,
      0.8125821352005005,
      0.8530210256576538,
      0.8259381055831909,
      0.807736873626709,
      0.8407840728759766,
      0.8709771037101746,
      0.8400985598564148,
      0.8265462517738342,
      0.8687406778335571,
      0.8677417039871216,
      0.8485217690467834,
      0.8308573961257935,
      0.8876679539680481,
      0.8905820250511169,
      0.8627671003341675,
      0.8542232513427734,
      0.8767685890197754,
      0.8728988170623779,
      0.8912725448608398,
      0.861305832862854,
      0.8497323989868164,
      0.8811182975769043,
      0.8748244643211365,
      0.8381327390670776,
      0.8374831080436707,
      0.8760159015655518,
      0.8346602916717529,
      0.8047903180122375,
      0.8466143012046814,
      0.8548501133918762,
      0.8006455302238464,
      0.8028286695480347,
      0.8550390005111694,
      0.7993519902229309,
      0.7616665363311768,
      0.8184323310852051,
      0.8310633897781372,
      0.756926417350769,
      0.7626550197601318,
      0.8215409517288208,
      0.7676987051963806,
      0.7138282060623169,
      0.7488451600074768,
      0.755688488483429,
      0.9336198568344116,
      0.947654128074646,
      0.9339223504066467,
      0.9452418684959412,
      0.9497923851013184,
      0.9337602853775024,
      0.9467331171035767,
      0.9348671436309814,
      0.945595383644104,
      0.9077976942062378,
      0.9047991633415222,
      0.9383951425552368,
      0.8880504369735718,
      0.8992617130279541,
      0.8704019784927368,
      0.9007588624954224,
      0.9559755325317383,
      0.9630715847015381,
      0.9590924978256226,
      0.9709196090698242,
      0.9422295689582825,
      0.9516916275024414,
      0.9353092908859253,
      0.9496638178825378,
      0.9412959814071655,
      0.9505943059921265,
      0.9578718543052673,
      0.985602855682373,
      0.9894609451293945,
      0.9943138360977173,
      0.9995684027671814,
      0.9997740983963013,
      0.9998425245285034,
      0.9998564720153809,
      0.9998867511749268,
      0.9998899698257446,
      0.9998375773429871,
      0.9997644424438477,
      0.9998605251312256,
      0.9998496770858765,
      0.999904990196228,
      0.9998077154159546,
      0.9998379945755005,
      0.9997939467430115,
      0.9996528625488281,
      0.99970942735672,
      0.999717116355896,
      0.9996688365936279,
      0.998771071434021,
      0.9917525053024292,
      0.9786014556884766,
      0.9397525787353516,
      0.9494418501853943,
      0.9464526772499084,
      0.9096411466598511,
      0.9240530133247375,
      0.9279707074165344,
      0.9124957323074341,
      0.9377018213272095,
      0.9338656663894653,
      0.9498494267463684,
      0.9394402503967285,
      0.9596017003059387,
      0.9719669818878174,
      0.9948035478591919,
      0.992275595664978,
      0.9983795285224915,
      0.9985997080802917,
      0.9985495209693909,
      0.9994605779647827,
      0.9996259808540344,
      0.9995023012161255,
      0.9998282194137573,
      0.9998303055763245,
      0.9995589852333069,
      0.9997115135192871,
      0.9996280074119568,
      0.9996362328529358,
      0.9993010759353638,
      0.9985220432281494,
      0.9987185597419739,
      0.9938505291938782,
      0.9963986873626709,
      0.9916826486587524,
      0.9918491244316101,
      0.9763792753219604,
      0.9857172966003418,
      0.9880067706108093,
      0.9710856080055237,
      0.9887951016426086,
      0.9828075766563416,
      0.9960965514183044,
      0.9941393733024597,
      0.9984074831008911,
      0.997870922088623,
      0.9980906844139099,
      0.9956158399581909,
      0.9972240924835205,
      0.9987658858299255,
      0.9991242289543152,
      0.9983630180358887
    ],
    [
      0.7657184600830078,
      0.8429298400878906,
      0.8353023529052734,
      0.8064255714416504,
      0.8317825794219971,
      0.8600156903266907,
      0.8406094312667847,
      0.8435587882995605,
      0.8518635034561157,
      0.849754810333252,
      0.85523921251297,
      0.8547607660293579,
      0.8397733569145203,
      0.841349720954895,
      0.8460389375686646,
      0.8297706842422485,
      0.8260114789009094,
      0.8367441892623901,
      0.8362050652503967,
      0.8162246942520142,
      0.8247208595275879,
      0.8495932221412659,
      0.8270626068115234,
      0.8070732951164246,
      0.8394742012023926,
      0.846412181854248,
      0.8147046566009521,
      0.8187258243560791,
      0.8585538864135742,
      0.8344916701316833,
      0.814993679523468,
      0.846508264541626,
      0.8789846897125244,
      0.8513715267181396,
      0.8390196561813354,
      0.8775936961174011,
      0.879755437374115,
      0.8639794588088989,
      0.844811201095581,
      0.8989556431770325,
      0.9047785997390747,
      0.8837021589279175,
      0.8740803003311157,
      0.891080915927887,
      0.8858322501182556,
      0.9008455276489258,
      0.8707008957862854,
      0.8601357340812683,
      0.889539897441864,
      0.8823038339614868,
      0.8475761413574219,
      0.8474316596984863,
      0.8823460936546326,
      0.8419014811515808,
      0.8119364976882935,
      0.8534729480743408,
      0.8606737852096558,
      0.8077424168586731,
      0.808939516544342,
      0.8610479235649109,
      0.8070504665374756,
      0.7674788236618042,
      0.8259415626525879,
      0.8374278545379639,
      0.7642725706100464,
      0.7715762853622437,
      0.8283770084381104,
      0.774914562702179,
      0.7203966975212097,
      0.7567517757415771,
      0.7621446847915649,
      0.9368082880973816,
      0.950553297996521,
      0.9371646642684937,
      0.9481874704360962,
      0.952518880367279,
      0.9369049072265625,
      0.9499877691268921,
      0.9388812780380249,
      0.9502929449081421,
      0.9142197966575623,
      0.9117239713668823,
      0.9456299543380737,
      0.8971776962280273,
      0.908366322517395,
      0.8816113471984863,
      0.9099390506744385,
      0.9620230793952942,
      0.9692292213439941,
      0.9646685123443604,
      0.9744697213172913,
      0.9470781087875366,
      0.955776572227478,
      0.9394693374633789,
      0.9528589844703674,
      0.9449127912521362,
      0.9532653093338013,
      0.9601796269416809,
      0.9864119291305542,
      0.9903327226638794,
      0.9948873519897461,
      0.9996275305747986,
      0.9998146295547485,
      0.999866247177124,
      0.9998796582221985,
      0.9998999834060669,
      0.9999024868011475,
      0.9998505115509033,
      0.999776303768158,
      0.999866247177124,
      0.999855101108551,
      0.999913215637207,
      0.9998164772987366,
      0.9998541474342346,
      0.9998206496238708,
      0.9996973276138306,
      0.9997528791427612,
      0.9997714757919312,
      0.999731183052063,
      0.9990221261978149,
      0.9930130243301392,
      0.9810774326324463,
      0.9450010061264038,
      0.9558581113815308,
      0.9524307250976562,
      0.9174115061759949,
      0.9339383840560913,
      0.9346376061439514,
      0.9190334677696228,
      0.9419112205505371,
      0.9378446340560913,
      0.9536889791488647,
      0.945077657699585,
      0.9638843536376953,
      0.975213348865509,
      0.9954676032066345,
      0.9934601783752441,
      0.9986683130264282,
      0.9989460110664368,
      0.9989315867424011,
      0.9995933175086975,
      0.999709963798523,
      0.9995822906494141,
      0.9998518228530884,
      0.9998620748519897,
      0.99964839220047,
      0.9997671842575073,
      0.9997060894966125,
      0.9997053146362305,
      0.9994406700134277,
      0.998724102973938,
      0.998869776725769,
      0.9944186210632324,
      0.99676513671875,
      0.9923862814903259,
      0.9924792051315308,
      0.9780770540237427,
      0.9867561459541321,
      0.9887580275535583,
      0.9727523922920227,
      0.9897456169128418,
      0.9844900369644165,
      0.9967968463897705,
      0.9954073429107666,
      0.9988330602645874,
      0.9986352920532227,
      0.9987249970436096,
      0.9967297315597534,
      0.9979928731918335,
      0.99898362159729,
      0.9992033839225769,
      0.9984819293022156
    ],
    [
      0.7696321606636047,
      0.8490538597106934,
      0.840071439743042,
      0.8136323690414429,
      0.8373637199401855,
      0.8631122708320618,
      0.8466774225234985,
      0.8499902486801147,
      0.8571449518203735,
      0.8548147678375244,
      0.8629515171051025,
      0.8628993630409241,
      0.8470092415809631,
      0.848595380783081,
      0.8563435077667236,
      0.8383913040161133,
      0.8328746557235718,
      0.8441459536552429,
      0.846368670463562,
      0.8239563703536987,
      0.8317785263061523,
      0.8571449518203735,
      0.8358544707298279,
      0.8127676248550415,
      0.8448108434677124,
      0.8531764149665833,
      0.8215723037719727,
      0.8239601850509644,
      0.8639264106750488,
      0.8424796462059021,
      0.8208491802215576,
      0.851378321647644,
      0.8859337568283081,
      0.8617516160011292,
      0.8509784936904907,
      0.8855307698249817,
      0.8904910087585449,
      0.8777651786804199,
      0.8598803877830505,
      0.9085935354232788,
      0.9157189130783081,
      0.9003090262413025,
      0.8894089460372925,
      0.9022445678710938,
      0.8957710266113281,
      0.9090200066566467,
      0.8799027800559998,
      0.8681854009628296,
      0.8965016603469849,
      0.8893938064575195,
      0.8561500906944275,
      0.8569639921188354,
      0.8884443640708923,
      0.8489046096801758,
      0.8179540038108826,
      0.8594807386398315,
      0.8664731979370117,
      0.8145577311515808,
      0.8146239519119263,
      0.8662365674972534,
      0.8149188756942749,
      0.7723175287246704,
      0.8311550617218018,
      0.8438656330108643,
      0.772261381149292,
      0.7802380323410034,
      0.8355811238288879,
      0.7839379906654358,
      0.7294635772705078,
      0.7661313414573669,
      0.7700274586677551,
      0.9400246143341064,
      0.9529322385787964,
      0.9395847320556641,
      0.9503219723701477,
      0.9545536041259766,
      0.93949294090271,
      0.952701985836029,
      0.9426562786102295,
      0.9549645185470581,
      0.9205630421638489,
      0.9187225103378296,
      0.9519262313842773,
      0.9058448076248169,
      0.917199969291687,
      0.892693042755127,
      0.9187833666801453,
      0.9674394130706787,
      0.9741860032081604,
      0.9697232246398926,
      0.977680504322052,
      0.951614499092102,
      0.9596923589706421,
      0.9439070224761963,
      0.9558236002922058,
      0.9478901624679565,
      0.9552741050720215,
      0.9618878364562988,
      0.9870989918708801,
      0.9910560250282288,
      0.9953564405441284,
      0.9996709227561951,
      0.9998444318771362,
      0.9998842477798462,
      0.9998975992202759,
      0.9999108910560608,
      0.999912679195404,
      0.9998608231544495,
      0.999785304069519,
      0.999870240688324,
      0.9998595714569092,
      0.9999200105667114,
      0.9998223185539246,
      0.9998670816421509,
      0.9998372197151184,
      0.9997278451919556,
      0.9997864961624146,
      0.999808669090271,
      0.999777615070343,
      0.999245822429657,
      0.9941745400428772,
      0.9834839701652527,
      0.9506446123123169,
      0.9609829187393188,
      0.9569584727287292,
      0.9242483973503113,
      0.9409574866294861,
      0.9411233067512512,
      0.9246238470077515,
      0.9452567100524902,
      0.9413189888000488,
      0.9572246074676514,
      0.9504389762878418,
      0.9679821729660034,
      0.9782766699790955,
      0.9960517883300781,
      0.9944581389427185,
      0.9988993406295776,
      0.9991325736045837,
      0.9991564750671387,
      0.9996874928474426,
      0.9997691512107849,
      0.9996635317802429,
      0.9998700618743896,
      0.9998869299888611,
      0.9997184872627258,
      0.9998100399971008,
      0.9997653365135193,
      0.999772846698761,
      0.9995514750480652,
      0.9988971948623657,
      0.9990162253379822,
      0.9948248863220215,
      0.9971174597740173,
      0.9929544925689697,
      0.9931095838546753,
      0.9793640375137329,
      0.9875174760818481,
      0.9892763495445251,
      0.9737014174461365,
      0.9901047348976135,
      0.9854395389556885,
      0.9971301555633545,
      0.9965307116508484,
      0.9991390705108643,
      0.9991182684898376,
      0.9991527199745178,
      0.9977428317070007,
      0.9987874627113342,
      0.9992001056671143,
      0.9992547035217285,
      0.9985419511795044
    ],
    [
      0.773200511932373,
      0.8541430234909058,
      0.845091700553894,
      0.820315957069397,
      0.8418287634849548,
      0.8659948110580444,
      0.8513633012771606,
      0.856501579284668,
      0.8621335029602051,
      0.8594313859939575,
      0.869468092918396,
      0.871360182762146,
      0.8536092042922974,
      0.8548399209976196,
      0.8650423288345337,
      0.845848560333252,
      0.8392302989959717,
      0.8511813879013062,
      0.8544612526893616,
      0.8307057619094849,
      0.837893009185791,
      0.8633615970611572,
      0.842535674571991,
      0.8174081444740295,
      0.8489554524421692,
      0.8590683341026306,
      0.8276407718658447,
      0.8284487128257751,
      0.868934154510498,
      0.8495817184448242,
      0.826687753200531,
      0.8563787937164307,
      0.8928898572921753,
      0.8712046146392822,
      0.8615624308586121,
      0.8924598693847656,
      0.8995063304901123,
      0.8883278369903564,
      0.8738752603530884,
      0.9164735078811646,
      0.9235775470733643,
      0.9107815027236938,
      0.9011937379837036,
      0.9116674661636353,
      0.9045491218566895,
      0.9162803888320923,
      0.8886936902999878,
      0.8758561611175537,
      0.9025444984436035,
      0.8955357670783997,
      0.8633604645729065,
      0.8651086091995239,
      0.8937479257583618,
      0.8554854989051819,
      0.8233214616775513,
      0.8642281293869019,
      0.871724009513855,
      0.8206625580787659,
      0.8193346261978149,
      0.8706144690513611,
      0.8212122917175293,
      0.7762489318847656,
      0.8354766964912415,
      0.8496187925338745,
      0.7801824808120728,
      0.7882021069526672,
      0.8424726724624634,
      0.793499231338501,
      0.7399141788482666,
      0.7758339643478394,
      0.7784084677696228,
      0.9430069327354431,
      0.955325186252594,
      0.9424849152565002,
      0.9529217481613159,
      0.9568278789520264,
      0.9427305459976196,
      0.9554520845413208,
      0.9462187886238098,
      0.9587723612785339,
      0.9261283278465271,
      0.9244709014892578,
      0.9567567110061646,
      0.9127315282821655,
      0.9242710471153259,
      0.9009996652603149,
      0.9254403114318848,
      0.9714809656143188,
      0.977698802947998,
      0.9734398126602173,
      0.9802864193916321,
      0.9550857543945312,
      0.9630016088485718,
      0.948798418045044,
      0.9590150713920593,
      0.9509702324867249,
      0.95738685131073,
      0.9635834693908691,
      0.9877454042434692,
      0.9916971325874329,
      0.9958280920982361,
      0.999710738658905,
      0.9998692274093628,
      0.9998974204063416,
      0.9999116063117981,
      0.9999194145202637,
      0.9999199509620667,
      0.9998679161071777,
      0.9997910261154175,
      0.999872088432312,
      0.9998623132705688,
      0.9999250173568726,
      0.9998289942741394,
      0.9998753070831299,
      0.9998486042022705,
      0.9997484683990479,
      0.999809205532074,
      0.9998332858085632,
      0.9998089075088501,
      0.9994029402732849,
      0.995057225227356,
      0.9853701591491699,
      0.9563488960266113,
      0.9651603698730469,
      0.9606731534004211,
      0.9304618239402771,
      0.946554958820343,
      0.946247398853302,
      0.9296128749847412,
      0.9485061764717102,
      0.9453452825546265,
      0.9606895446777344,
      0.9551279544830322,
      0.971335768699646,
      0.9805079698562622,
      0.9965701699256897,
      0.9952253699302673,
      0.9990523457527161,
      0.9992751479148865,
      0.999311089515686,
      0.9997526407241821,
      0.9998147487640381,
      0.9997256398200989,
      0.999883770942688,
      0.9999086260795593,
      0.9997687935829163,
      0.9998387098312378,
      0.9998072385787964,
      0.9998196959495544,
      0.9996352791786194,
      0.9990610480308533,
      0.9991537928581238,
      0.9953286647796631,
      0.9975358843803406,
      0.9937279224395752,
      0.9938425421714783,
      0.9808037281036377,
      0.9882882833480835,
      0.989876925945282,
      0.9750313758850098,
      0.9908058047294617,
      0.986525297164917,
      0.9975762963294983,
      0.9974343776702881,
      0.9993398785591125,
      0.9993983507156372,
      0.9994015097618103,
      0.9987337589263916,
      0.9992967247962952,
      0.9993679523468018,
      0.999336838722229,
      0.9986234307289124
    ],
    [
      0.7781838774681091,
      0.8601494431495667,
      0.8508108854293823,
      0.829489529132843,
      0.8470317721366882,
      0.8697920441627502,
      0.8568848967552185,
      0.8627264499664307,
      0.8665017485618591,
      0.864756166934967,
      0.8754338622093201,
      0.8793617486953735,
      0.8606818914413452,
      0.8614899516105652,
      0.8724862933158875,
      0.8533203601837158,
      0.8461454510688782,
      0.8584767580032349,
      0.8612185120582581,
      0.8365907669067383,
      0.8440173864364624,
      0.8686577081680298,
      0.8476685881614685,
      0.8211058974266052,
      0.8526421189308167,
      0.8637790679931641,
      0.8327300548553467,
      0.8323739767074585,
      0.8731943368911743,
      0.8565794825553894,
      0.8328574299812317,
      0.8615755438804626,
      0.8997503519058228,
      0.8815362453460693,
      0.873161792755127,
      0.9001076221466064,
      0.908746600151062,
      0.8998091220855713,
      0.8885350227355957,
      0.9242289066314697,
      0.9307112097740173,
      0.9218164682388306,
      0.9122944474220276,
      0.9217302203178406,
      0.913719892501831,
      0.9232170581817627,
      0.8978316783905029,
      0.8845884203910828,
      0.9085265398025513,
      0.9015746116638184,
      0.8705618381500244,
      0.872712254524231,
      0.8985923528671265,
      0.860999345779419,
      0.8289195895195007,
      0.8693583011627197,
      0.8761990070343018,
      0.8255225419998169,
      0.8242194652557373,
      0.8742586374282837,
      0.8280681371688843,
      0.7811472415924072,
      0.8404181003570557,
      0.8574427366256714,
      0.7915140986442566,
      0.7983092665672302,
      0.8511413931846619,
      0.8078680038452148,
      0.7575809955596924,
      0.7876353859901428,
      0.7920891046524048,
      0.9461577534675598,
      0.9579229950904846,
      0.945710301399231,
      0.9558804035186768,
      0.9593838453292847,
      0.9461817741394043,
      0.9581834673881531,
      0.9493135809898376,
      0.9617774486541748,
      0.9304426312446594,
      0.92879718542099,
      0.9601205587387085,
      0.9175880551338196,
      0.9286299347877502,
      0.9059667587280273,
      0.9291970133781433,
      0.9731757640838623,
      0.9796030521392822,
      0.9759460687637329,
      0.9822300672531128,
      0.9584557414054871,
      0.9657993316650391,
      0.9531842470169067,
      0.9620673060417175,
      0.9542080163955688,
      0.95974200963974,
      0.965582013130188,
      0.9886388778686523,
      0.9924370050430298,
      0.9963641166687012,
      0.9997471570968628,
      0.9998883008956909,
      0.9999099969863892,
      0.9999216794967651,
      0.9999260902404785,
      0.9999256730079651,
      0.9998734593391418,
      0.9997962713241577,
      0.9998737573623657,
      0.9998648762702942,
      0.9999289512634277,
      0.9998323917388916,
      0.9998816847801208,
      0.9998571872711182,
      0.9997615218162537,
      0.9998231530189514,
      0.999849259853363,
      0.999830424785614,
      0.9995208382606506,
      0.9956159591674805,
      0.9866863489151001,
      0.9602648019790649,
      0.9679431915283203,
      0.9636272192001343,
      0.9364480972290039,
      0.9506635665893555,
      0.9500082731246948,
      0.9337648153305054,
      0.951378345489502,
      0.9489843845367432,
      0.9634877443313599,
      0.9589651823043823,
      0.973870038986206,
      0.9822046160697937,
      0.9969713091850281,
      0.9957941174507141,
      0.9991415739059448,
      0.9993295073509216,
      0.9993740916252136,
      0.9997893571853638,
      0.9998434782028198,
      0.999764084815979,
      0.9998946189880371,
      0.999920129776001,
      0.9998050928115845,
      0.9998573064804077,
      0.9998351335525513,
      0.999850869178772,
      0.9996952414512634,
      0.9991911053657532,
      0.9992794394493103,
      0.9958727359771729,
      0.9980199337005615,
      0.9948359131813049,
      0.9948232173919678,
      0.9826353192329407,
      0.9893651604652405,
      0.9906910061836243,
      0.9766717553138733,
      0.9915978908538818,
      0.9875563383102417,
      0.9978690147399902,
      0.9978940486907959,
      0.9994685649871826,
      0.9995515942573547,
      0.9995458722114563,
      0.9991879463195801,
      0.9995197653770447,
      0.999455451965332,
      0.9993772506713867,
      0.9986503720283508
    ],
    [
      0.7851970791816711,
      0.8667492270469666,
      0.8570008277893066,
      0.8397959470748901,
      0.8533832430839539,
      0.8752591609954834,
      0.8636330962181091,
      0.8707901835441589,
      0.8721141815185547,
      0.871453583240509,
      0.8816674947738647,
      0.8871757984161377,
      0.8681663870811462,
      0.8687721490859985,
      0.8803909420967102,
      0.8612831830978394,
      0.853492259979248,
      0.8657064437866211,
      0.868520200252533,
      0.8434370756149292,
      0.8505250215530396,
      0.8753628730773926,
      0.8534573316574097,
      0.826130747795105,
      0.857765793800354,
      0.8694945573806763,
      0.8386272192001343,
      0.8364897966384888,
      0.8778800964355469,
      0.8628977537155151,
      0.8386824131011963,
      0.8662896156311035,
      0.9044965505599976,
      0.8885905742645264,
      0.8809143304824829,
      0.9060639142990112,
      0.9152264595031738,
      0.9077100157737732,
      0.8974028825759888,
      0.9300516843795776,
      0.9359636902809143,
      0.929651141166687,
      0.9196662902832031,
      0.9294471740722656,
      0.9209944605827332,
      0.9287312626838684,
      0.9049746990203857,
      0.891701340675354,
      0.9133933782577515,
      0.9066808819770813,
      0.8761463761329651,
      0.8786329030990601,
      0.9025611281394958,
      0.8660774230957031,
      0.8354200124740601,
      0.8744524717330933,
      0.8802293539047241,
      0.8303591012954712,
      0.8296307325363159,
      0.8781725168228149,
      0.8347489833831787,
      0.7868744134902954,
      0.8456146717071533,
      0.8644011616706848,
      0.8030259609222412,
      0.8074752688407898,
      0.8582763671875,
      0.8220733404159546,
      0.7718207836151123,
      0.7971888780593872,
      0.8015850782394409,
      0.949724555015564,
      0.9607563614845276,
      0.9491358995437622,
      0.9591431617736816,
      0.9624308347702026,
      0.9501631855964661,
      0.9615024328231812,
      0.9537308216094971,
      0.9653178453445435,
      0.934664785861969,
      0.9332669973373413,
      0.9638720154762268,
      0.9227515459060669,
      0.9334022402763367,
      0.9117335081100464,
      0.933112621307373,
      0.9752839803695679,
      0.9816343784332275,
      0.9783661365509033,
      0.9842416644096375,
      0.9624353051185608,
      0.9688549041748047,
      0.957648754119873,
      0.9654804468154907,
      0.9578801393508911,
      0.9625751376152039,
      0.9679787158966064,
      0.989636242389679,
      0.9933022856712341,
      0.9969571232795715,
      0.9997837543487549,
      0.9999057650566101,
      0.9999211430549622,
      0.9999305605888367,
      0.9999324679374695,
      0.9999312162399292,
      0.999878466129303,
      0.9998006224632263,
      0.9998751878738403,
      0.9998670220375061,
      0.9999324679374695,
      0.999835729598999,
      0.9998877644538879,
      0.9998646378517151,
      0.9997738003730774,
      0.9998366236686707,
      0.9998658299446106,
      0.999850869178772,
      0.9996114373207092,
      0.9961714744567871,
      0.9880156517028809,
      0.964070200920105,
      0.9708904027938843,
      0.9667680263519287,
      0.9430227875709534,
      0.9548512697219849,
      0.9541328549385071,
      0.9383800029754639,
      0.9546090364456177,
      0.9529832601547241,
      0.9665663242340088,
      0.9629430770874023,
      0.9764779806137085,
      0.9840606451034546,
      0.997417688369751,
      0.9964684247970581,
      0.9992700219154358,
      0.9994054436683655,
      0.9994462728500366,
      0.9998183846473694,
      0.9998618364334106,
      0.9997881054878235,
      0.9999018311500549,
      0.9999299645423889,
      0.9998334646224976,
      0.9998742341995239,
      0.9998581409454346,
      0.9998762607574463,
      0.9997453689575195,
      0.9993106722831726,
      0.9993864297866821,
      0.9965104460716248,
      0.9984926581382751,
      0.9960110783576965,
      0.995739758014679,
      0.9844154119491577,
      0.9905029535293579,
      0.9916347861289978,
      0.9787482619285583,
      0.9925047755241394,
      0.9887782335281372,
      0.9981461763381958,
      0.9982684850692749,
      0.9995664954185486,
      0.9996515512466431,
      0.999636173248291,
      0.9994314908981323,
      0.9995954036712646,
      0.99949049949646,
      0.9993894100189209,
      0.9986468553543091
    ],
    [
      0.7936114072799683,
      0.8745325803756714,
      0.8633569478988647,
      0.8493322730064392,
      0.8600959777832031,
      0.8814426064491272,
      0.8703622817993164,
      0.8788259625434875,
      0.8781980276107788,
      0.8783538937568665,
      0.8888497352600098,
      0.8934074640274048,
      0.8747177124023438,
      0.8755204677581787,
      0.8878885507583618,
      0.8677723407745361,
      0.8598032593727112,
      0.8719513416290283,
      0.8750227093696594,
      0.849564254283905,
      0.8562880158424377,
      0.880789577960968,
      0.8590693473815918,
      0.8315697908401489,
      0.8627495765686035,
      0.8744996786117554,
      0.8446602821350098,
      0.8413276672363281,
      0.8820459246635437,
      0.8687876462936401,
      0.8446053266525269,
      0.8707928657531738,
      0.909028172492981,
      0.8944368362426758,
      0.8870350122451782,
      0.9112399816513062,
      0.9205970764160156,
      0.9143161177635193,
      0.9045448303222656,
      0.9347242712974548,
      0.9403080344200134,
      0.9351239204406738,
      0.9260562062263489,
      0.9352734088897705,
      0.9268461465835571,
      0.9338303804397583,
      0.9115675687789917,
      0.8985484838485718,
      0.9180909395217896,
      0.9116053581237793,
      0.8816128373146057,
      0.8845016956329346,
      0.9065918922424316,
      0.8711364269256592,
      0.8418514728546143,
      0.8799840807914734,
      0.8847053647041321,
      0.835972785949707,
      0.8351829051971436,
      0.8821706771850586,
      0.8418806791305542,
      0.7937556505203247,
      0.8503921031951904,
      0.8703848719596863,
      0.8132456541061401,
      0.8147276639938354,
      0.8635799884796143,
      0.8306704163551331,
      0.7820529937744141,
      0.8049699068069458,
      0.8082500696182251,
      0.9530205130577087,
      0.9634366035461426,
      0.9524556398391724,
      0.9620331525802612,
      0.9652590155601501,
      0.9537055492401123,
      0.9646258354187012,
      0.9582440853118896,
      0.9686675071716309,
      0.9384430050849915,
      0.9373332262039185,
      0.9672865867614746,
      0.9273700714111328,
      0.9374815225601196,
      0.9164551496505737,
      0.9368360042572021,
      0.9773730039596558,
      0.9834607243537903,
      0.9805321097373962,
      0.9860272407531738,
      0.9660018682479858,
      0.9715787768363953,
      0.9615972638130188,
      0.9686806201934814,
      0.9614911675453186,
      0.9652666449546814,
      0.9702634215354919,
      0.9905681014060974,
      0.994117796421051,
      0.9974339604377747,
      0.9998117089271545,
      0.9999191761016846,
      0.9999297857284546,
      0.9999380707740784,
      0.9999375343322754,
      0.9999352693557739,
      0.999882698059082,
      0.9998038411140442,
      0.9998763799667358,
      0.9998688101768494,
      0.9999356269836426,
      0.9998388886451721,
      0.9998934268951416,
      0.9998713731765747,
      0.999785840511322,
      0.9998500943183899,
      0.9998810291290283,
      0.9998688697814941,
      0.9996841549873352,
      0.9966740608215332,
      0.9891719222068787,
      0.9674561023712158,
      0.973745584487915,
      0.9697050452232361,
      0.9487387537956238,
      0.9589643478393555,
      0.9580096006393433,
      0.943012535572052,
      0.957871675491333,
      0.9567945599555969,
      0.969548761844635,
      0.9666842222213745,
      0.9788489937782288,
      0.985734760761261,
      0.9978174567222595,
      0.9970929026603699,
      0.9994204640388489,
      0.9995083212852478,
      0.999517560005188,
      0.9998453259468079,
      0.9998732209205627,
      0.9998041987419128,
      0.9999048709869385,
      0.9999359250068665,
      0.999847948551178,
      0.9998859167098999,
      0.999875545501709,
      0.9998953938484192,
      0.9997846484184265,
      0.9994101524353027,
      0.9994868636131287,
      0.9969802498817444,
      0.9987788796424866,
      0.9967780709266663,
      0.9963378310203552,
      0.9856033325195312,
      0.9911839962005615,
      0.992305338382721,
      0.9804542064666748,
      0.9933413863182068,
      0.989907443523407,
      0.9984082579612732,
      0.9985498189926147,
      0.9996388554573059,
      0.9997135996818542,
      0.9996940493583679,
      0.99955815076828,
      0.999649703502655,
      0.9995242953300476,
      0.9993992447853088,
      0.9986575245857239
    ],
    [
      0.7998976707458496,
      0.8798214197158813,
      0.8684868812561035,
      0.8567467927932739,
      0.8658238649368286,
      0.8866381645202637,
      0.8765220642089844,
      0.8866621255874634,
      0.88416588306427,
      0.8849705457687378,
      0.895879864692688,
      0.8995068073272705,
      0.8812770843505859,
      0.882378876209259,
      0.895005464553833,
      0.8741591572761536,
      0.8662974834442139,
      0.8783707618713379,
      0.881110668182373,
      0.8557054400444031,
      0.8621066212654114,
      0.8858196139335632,
      0.8644071817398071,
      0.8374470472335815,
      0.8680882453918457,
      0.8788539171218872,
      0.8508663773536682,
      0.8464356660842896,
      0.8861814737319946,
      0.8742804527282715,
      0.8501324653625488,
      0.8757053017616272,
      0.9133641719818115,
      0.9002724885940552,
      0.8935021162033081,
      0.9169030785560608,
      0.925955057144165,
      0.9216183423995972,
      0.9131975769996643,
      0.9401560425758362,
      0.9451798796653748,
      0.9422037601470947,
      0.9327582716941833,
      0.9413970708847046,
      0.9328067302703857,
      0.9388914108276367,
      0.9180815815925598,
      0.9057818055152893,
      0.9229210615158081,
      0.9164431095123291,
      0.8879128694534302,
      0.8907243013381958,
      0.9106835126876831,
      0.877527117729187,
      0.8487998843193054,
      0.8854260444641113,
      0.8896545767784119,
      0.8424546718597412,
      0.8413276672363281,
      0.8867413997650146,
      0.8506799340248108,
      0.8019732236862183,
      0.8555213212966919,
      0.876750111579895,
      0.8240087628364563,
      0.8230665922164917,
      0.869094967842102,
      0.8401436805725098,
      0.7923603057861328,
      0.8125932216644287,
      0.8167407512664795,
      0.9556373357772827,
      0.965511679649353,
      0.9551455974578857,
      0.9641249179840088,
      0.9672086834907532,
      0.9566553831100464,
      0.9672034978866577,
      0.9614523649215698,
      0.9713964462280273,
      0.9415656328201294,
      0.9404262900352478,
      0.9698009490966797,
      0.9308661818504333,
      0.9411062598228455,
      0.9210166931152344,
      0.9401327967643738,
      0.9791586995124817,
      0.9848580956459045,
      0.9821159839630127,
      0.9873073697090149,
      0.9688519239425659,
      0.9739105701446533,
      0.9648991823196411,
      0.9712846279144287,
      0.9644322991371155,
      0.9672847986221313,
      0.971947968006134,
      0.9911339282989502,
      0.9946561455726624,
      0.997753918170929,
      0.999829113483429,
      0.9999281167984009,
      0.9999358654022217,
      0.9999436140060425,
      0.9999412894248962,
      0.9999382495880127,
      0.9998854994773865,
      0.9998059272766113,
      0.9998762011528015,
      0.9998697638511658,
      0.9999379515647888,
      0.9998414516448975,
      0.9998975992202759,
      0.9998762607574463,
      0.9997935891151428,
      0.9998603463172913,
      0.9998915791511536,
      0.9998818039894104,
      0.9997313618659973,
      0.9970241189002991,
      0.9900343418121338,
      0.9702988862991333,
      0.9762008190155029,
      0.9722208976745605,
      0.9535520672798157,
      0.9627481698989868,
      0.9615626335144043,
      0.9469683170318604,
      0.9608478546142578,
      0.9601901173591614,
      0.9720816016197205,
      0.9699004292488098,
      0.9807628989219666,
      0.9870095252990723,
      0.9980789422988892,
      0.9974900484085083,
      0.9995161890983582,
      0.9995548725128174,
      0.9995735883712769,
      0.9998613595962524,
      0.9998834133148193,
      0.9998171925544739,
      0.9999112486839294,
      0.9999408721923828,
      0.999860942363739,
      0.9998950362205505,
      0.9998884797096252,
      0.9999091625213623,
      0.9998117685317993,
      0.9994745254516602,
      0.999542236328125,
      0.9971959590911865,
      0.9988769888877869,
      0.9969963431358337,
      0.9965656399726868,
      0.986120343208313,
      0.9913788437843323,
      0.9925388097763062,
      0.9814144968986511,
      0.9937742948532104,
      0.990597128868103,
      0.9985893368721008,
      0.9987517595291138,
      0.9996924996376038,
      0.9997616410255432,
      0.9997380971908569,
      0.9996346235275269,
      0.9996888041496277,
      0.9995465874671936,
      0.9994261860847473,
      0.9986628890037537
    ],
    [
      0.8072726726531982,
      0.8859472274780273,
      0.8751437664031982,
      0.8639290928840637,
      0.8715182542800903,
      0.892559289932251,
      0.8828818798065186,
      0.8928841948509216,
      0.8898360729217529,
      0.8912448287010193,
      0.901610791683197,
      0.9047125577926636,
      0.8878827095031738,
      0.8897305130958557,
      0.9013464450836182,
      0.8805999159812927,
      0.8735300302505493,
      0.8852534294128418,
      0.886871874332428,
      0.862474799156189,
      0.8691118359565735,
      0.8912274241447449,
      0.8698506951332092,
      0.8450409173965454,
      0.8748290538787842,
      0.8841966390609741,
      0.8573408126831055,
      0.8523142337799072,
      0.890895426273346,
      0.8808900117874146,
      0.8562964200973511,
      0.8811876773834229,
      0.9175208806991577,
      0.9052996039390564,
      0.8989348411560059,
      0.9213067889213562,
      0.930171012878418,
      0.9268240332603455,
      0.9196785688400269,
      0.9442612528800964,
      0.9492273926734924,
      0.9481421709060669,
      0.9374709725379944,
      0.9460472464561462,
      0.9382497668266296,
      0.9428465962409973,
      0.9234419465065002,
      0.912318766117096,
      0.9271048307418823,
      0.9206662178039551,
      0.8938634395599365,
      0.8970174789428711,
      0.9146115779876709,
      0.8833787441253662,
      0.8564995527267456,
      0.891351580619812,
      0.8953239917755127,
      0.8498907685279846,
      0.848209023475647,
      0.8922296166419983,
      0.8596624135971069,
      0.8117873072624207,
      0.8614288568496704,
      0.8835456371307373,
      0.8357482552528381,
      0.8327779769897461,
      0.8751927614212036,
      0.8499975204467773,
      0.8056968450546265,
      0.8213417530059814,
      0.8263877034187317,
      0.9578720331192017,
      0.9674936532974243,
      0.9576070308685303,
      0.9661078453063965,
      0.9691605567932129,
      0.9594821333885193,
      0.9695495367050171,
      0.9645805358886719,
      0.9740701913833618,
      0.945178747177124,
      0.9436393976211548,
      0.9722394943237305,
      0.9343739151954651,
      0.9448145627975464,
      0.9255955219268799,
      0.9435216188430786,
      0.9810082912445068,
      0.9863173961639404,
      0.983592689037323,
      0.9884781241416931,
      0.97141033411026,
      0.9760444164276123,
      0.9676722884178162,
      0.9736133217811584,
      0.967068076133728,
      0.9692544341087341,
      0.9736456274986267,
      0.9918613433837891,
      0.9952523112297058,
      0.9981306791305542,
      0.9998472929000854,
      0.9999357461929321,
      0.9999408721923828,
      0.9999479055404663,
      0.9999448657035828,
      0.999941349029541,
      0.9998888373374939,
      0.9998085498809814,
      0.9998773336410522,
      0.9998713731765747,
      0.9999400973320007,
      0.9998440742492676,
      0.9999004602432251,
      0.9998810291290283,
      0.9998006224632263,
      0.9998700022697449,
      0.9999001622200012,
      0.9998875856399536,
      0.9997078776359558,
      0.9972286224365234,
      0.9907223582267761,
      0.97267746925354,
      0.9781523942947388,
      0.9743813276290894,
      0.9576654434204102,
      0.9658181667327881,
      0.9648273587226868,
      0.9506374597549438,
      0.9633632898330688,
      0.9630987644195557,
      0.9742864370346069,
      0.9727387428283691,
      0.9823772311210632,
      0.9880742430686951,
      0.9983065724372864,
      0.997832715511322,
      0.9995996952056885,
      0.9996146559715271,
      0.9996362924575806,
      0.9998799562454224,
      0.9998937249183655,
      0.9998293519020081,
      0.9999150037765503,
      0.9999457001686096,
      0.999873161315918,
      0.9999037981033325,
      0.9999005198478699,
      0.9999209046363831,
      0.9998354315757751,
      0.9995360970497131,
      0.9995920658111572,
      0.9975218176841736,
      0.9990387558937073,
      0.9974037408828735,
      0.9969419836997986,
      0.9868860244750977,
      0.9918810129165649,
      0.992953896522522,
      0.9825558066368103,
      0.9943317770957947,
      0.9914246797561646,
      0.9988081455230713,
      0.99894779920578,
      0.9997380375862122,
      0.9998006820678711,
      0.9997764825820923,
      0.9996926784515381,
      0.9997221231460571,
      0.9995643496513367,
      0.9994321465492249,
      0.9986615180969238
    ],
    [
      0.8162106275558472,
      0.8932990431785583,
      0.8834843635559082,
      0.8732057809829712,
      0.8783271908760071,
      0.9005235433578491,
      0.8911244869232178,
      0.8999007940292358,
      0.8964597582817078,
      0.8986284732818604,
      0.9084479808807373,
      0.9110598564147949,
      0.8958114385604858,
      0.898533284664154,
      0.9088429808616638,
      0.8893935084342957,
      0.883254885673523,
      0.8937385678291321,
      0.8940715789794922,
      0.871812105178833,
      0.8793442249298096,
      0.8980556726455688,
      0.8767964839935303,
      0.8548315167427063,
      0.8834074139595032,
      0.8899216055870056,
      0.863984227180481,
      0.8586161136627197,
      0.8955227732658386,
      0.88554847240448,
      0.8614950776100159,
      0.8859153985977173,
      0.9207267165184021,
      0.9087390899658203,
      0.9034229516983032,
      0.9247507452964783,
      0.9334849715232849,
      0.9311091899871826,
      0.9257891774177551,
      0.9480358362197876,
      0.9531369805335999,
      0.9536693096160889,
      0.9423861503601074,
      0.9505186080932617,
      0.9430932998657227,
      0.9468388557434082,
      0.9284580945968628,
      0.9189196825027466,
      0.9312417507171631,
      0.9245936870574951,
      0.8993223905563354,
      0.90309077501297,
      0.9184356331825256,
      0.888666033744812,
      0.8637872934341431,
      0.8967674970626831,
      0.9009493589401245,
      0.8580074906349182,
      0.8549898862838745,
      0.8974748253822327,
      0.8691452145576477,
      0.8233164548873901,
      0.8686530590057373,
      0.8901839256286621,
      0.8487900495529175,
      0.844637930393219,
      0.8826425075531006,
      0.8594129681587219,
      0.8194531798362732,
      0.8317840695381165,
      0.8352951407432556,
      0.9600699543952942,
      0.9695636630058289,
      0.9604005813598633,
      0.9686792492866516,
      0.9717724323272705,
      0.9629608988761902,
      0.9723706841468811,
      0.9682952165603638,
      0.9770122170448303,
      0.949109673500061,
      0.9467799663543701,
      0.9743189215660095,
      0.9377776384353638,
      0.9476516246795654,
      0.9294723272323608,
      0.9474270343780518,
      0.9828174710273743,
      0.9876841902732849,
      0.9851083159446716,
      0.989607036113739,
      0.9738132357597351,
      0.9783230423927307,
      0.9705965518951416,
      0.9762979745864868,
      0.9702982902526855,
      0.9717774391174316,
      0.97577965259552,
      0.9928699135780334,
      0.9960778951644897,
      0.9985899925231934,
      0.9998687505722046,
      0.9999445676803589,
      0.9999473690986633,
      0.9999528527259827,
      0.9999483227729797,
      0.9999442100524902,
      0.9998918771743774,
      0.9998108744621277,
      0.9998776316642761,
      0.9998725056648254,
      0.9999423027038574,
      0.9998461008071899,
      0.9999039173126221,
      0.9998852610588074,
      0.9998061656951904,
      0.9998770356178284,
      0.9999080896377563,
      0.9998981356620789,
      0.9997556805610657,
      0.9975791573524475,
      0.9916421175003052,
      0.9752004146575928,
      0.9802055954933167,
      0.9766741991043091,
      0.9615986943244934,
      0.9690734148025513,
      0.9685380458831787,
      0.9553025364875793,
      0.9663420915603638,
      0.9664199352264404,
      0.9767723679542542,
      0.9756937026977539,
      0.9842678904533386,
      0.9893990159034729,
      0.9985703229904175,
      0.9981890916824341,
      0.999668300151825,
      0.999662458896637,
      0.9996809959411621,
      0.9998869895935059,
      0.9999005794525146,
      0.9998383522033691,
      0.9999173283576965,
      0.9999492764472961,
      0.9998827576637268,
      0.999911367893219,
      0.9999116659164429,
      0.9999319911003113,
      0.9998607635498047,
      0.9996300935745239,
      0.9996656179428101,
      0.997984766960144,
      0.9992654919624329,
      0.9980080723762512,
      0.9974722266197205,
      0.9880560040473938,
      0.9927275776863098,
      0.9937220811843872,
      0.984332799911499,
      0.9951421022415161,
      0.9925667643547058,
      0.9990677237510681,
      0.999173641204834,
      0.9997772574424744,
      0.9998281002044678,
      0.999805748462677,
      0.9997375011444092,
      0.9997419714927673,
      0.999579668045044,
      0.9994467496871948,
      0.9986863136291504
    ],
    [
      0.8241594433784485,
      0.9010454416275024,
      0.8907631039619446,
      0.8805989027023315,
      0.8856667280197144,
      0.9082269072532654,
      0.8997752666473389,
      0.9064393043518066,
      0.9033935070037842,
      0.9063741564750671,
      0.9162676334381104,
      0.9185813665390015,
      0.9051244258880615,
      0.9077982902526855,
      0.9174257516860962,
      0.8991866111755371,
      0.8941736817359924,
      0.903097927570343,
      0.9023029208183289,
      0.8827483654022217,
      0.8914811015129089,
      0.9054033756256104,
      0.8853883743286133,
      0.8669068217277527,
      0.8933782577514648,
      0.8960775136947632,
      0.8718193769454956,
      0.8662238121032715,
      0.9005838632583618,
      0.8906501531600952,
      0.8668840527534485,
      0.8904129266738892,
      0.923851490020752,
      0.9116172790527344,
      0.9068437814712524,
      0.9275511503219604,
      0.9361770153045654,
      0.9342929124832153,
      0.9305633306503296,
      0.9516086578369141,
      0.9569129347801208,
      0.9590725898742676,
      0.9471029043197632,
      0.9546058773994446,
      0.9474272727966309,
      0.9512745141983032,
      0.9329496622085571,
      0.9248127937316895,
      0.9349681735038757,
      0.9285914301872253,
      0.905004620552063,
      0.9081303477287292,
      0.9225148558616638,
      0.8941725492477417,
      0.871629536151886,
      0.901768147945404,
      0.9071205854415894,
      0.8670809268951416,
      0.8623073697090149,
      0.903002917766571,
      0.8790923953056335,
      0.8361482620239258,
      0.8774945735931396,
      0.8973270654678345,
      0.8609964847564697,
      0.85746830701828,
      0.891505241394043,
      0.8695408701896667,
      0.8333253860473633,
      0.8432866334915161,
      0.8460827469825745,
      0.9623420834541321,
      0.9714353084564209,
      0.9627084136009216,
      0.9706805944442749,
      0.973960816860199,
      0.9658710956573486,
      0.9748218059539795,
      0.971420407295227,
      0.9794569611549377,
      0.952295184135437,
      0.9502595663070679,
      0.9759654998779297,
      0.9407073855400085,
      0.9496573209762573,
      0.93272465467453,
      0.9504268169403076,
      0.9841943979263306,
      0.9887071847915649,
      0.9862944483757019,
      0.9905281066894531,
      0.9759157299995422,
      0.9804738759994507,
      0.9734646081924438,
      0.9788697957992554,
      0.9730393290519714,
      0.9739496111869812,
      0.97773277759552,
      0.9937521815299988,
      0.9967248439788818,
      0.9989143013954163,
      0.9998847246170044,
      0.9999505877494812,
      0.9999490976333618,
      0.9999561905860901,
      0.9999511241912842,
      0.9999465942382812,
      0.9998945593833923,
      0.9998136162757874,
      0.9998782873153687,
      0.9998738169670105,
      0.9999440312385559,
      0.9998480677604675,
      0.9999066591262817,
      0.9998886585235596,
      0.9998108148574829,
      0.9998822212219238,
      0.9999141693115234,
      0.9999058246612549,
      0.9997872710227966,
      0.997820258140564,
      0.9923820495605469,
      0.9773143529891968,
      0.98203444480896,
      0.9789127111434937,
      0.9657914638519287,
      0.9725127816200256,
      0.9724074006080627,
      0.9603264331817627,
      0.969201922416687,
      0.9696658253669739,
      0.9791388511657715,
      0.9782418012619019,
      0.9859633445739746,
      0.9904890060424805,
      0.9987449049949646,
      0.9984273314476013,
      0.9997138381004333,
      0.9996961355209351,
      0.9997127652168274,
      0.9998956918716431,
      0.9999064803123474,
      0.9998470544815063,
      0.9999179244041443,
      0.9999529123306274,
      0.9998913407325745,
      0.9999178051948547,
      0.9999202489852905,
      0.9999399781227112,
      0.9998778104782104,
      0.9996892809867859,
      0.9997093677520752,
      0.998306930065155,
      0.9994210004806519,
      0.9984575510025024,
      0.9979597926139832,
      0.9891523122787476,
      0.9936400651931763,
      0.9944285154342651,
      0.9857056140899658,
      0.995707094669342,
      0.9933391809463501,
      0.9992315173149109,
      0.9993332028388977,
      0.9998084306716919,
      0.9998520612716675,
      0.9998272657394409,
      0.9997738003730774,
      0.999757707118988,
      0.9995883703231812,
      0.9994551539421082,
      0.998699963092804
    ],
    [
      0.834520697593689,
      0.9084750413894653,
      0.8993749022483826,
      0.8880950808525085,
      0.8941003084182739,
      0.9152451753616333,
      0.9083805084228516,
      0.9136877059936523,
      0.9109819531440735,
      0.9143221974372864,
      0.9252709150314331,
      0.9270062446594238,
      0.915141761302948,
      0.9177402853965759,
      0.9272525310516357,
      0.909809410572052,
      0.905315101146698,
      0.9132194519042969,
      0.9120210409164429,
      0.8943849802017212,
      0.9031258821487427,
      0.913692831993103,
      0.8964839577674866,
      0.8824329376220703,
      0.9038676023483276,
      0.903190016746521,
      0.8813140392303467,
      0.8773079514503479,
      0.9073778390884399,
      0.8973017334938049,
      0.8749886751174927,
      0.8974822759628296,
      0.928183913230896,
      0.9165047407150269,
      0.9126354455947876,
      0.9320961236953735,
      0.9400500059127808,
      0.9390633702278137,
      0.9365144968032837,
      0.9554376602172852,
      0.9611082673072815,
      0.9646493196487427,
      0.9529138207435608,
      0.9594602584838867,
      0.9522566199302673,
      0.9559955596923828,
      0.9383542537689209,
      0.9311514496803284,
      0.9388693571090698,
      0.9333839416503906,
      0.9109413623809814,
      0.91370689868927,
      0.9268171787261963,
      0.9012736678123474,
      0.8800828456878662,
      0.908003568649292,
      0.9138604402542114,
      0.8777602314949036,
      0.8717900514602661,
      0.9091377258300781,
      0.888695478439331,
      0.850764274597168,
      0.8860725164413452,
      0.9054941534996033,
      0.8749456405639648,
      0.87040114402771,
      0.8996723890304565,
      0.8807394504547119,
      0.8482741117477417,
      0.854745626449585,
      0.8573727607727051,
      0.9649523496627808,
      0.9734253287315369,
      0.9652048945426941,
      0.9726966619491577,
      0.9762849807739258,
      0.9691513180732727,
      0.9776047468185425,
      0.9747893214225769,
      0.9819346070289612,
      0.9558335542678833,
      0.954250693321228,
      0.9784364700317383,
      0.9441797733306885,
      0.9526921510696411,
      0.9364339113235474,
      0.953625500202179,
      0.9856147766113281,
      0.9898677468299866,
      0.9876501560211182,
      0.9914956092834473,
      0.9782074689865112,
      0.9828799962997437,
      0.9768749475479126,
      0.9817606210708618,
      0.975963830947876,
      0.9763050079345703,
      0.9798307418823242,
      0.9945476651191711,
      0.9973965287208557,
      0.9991555213928223,
      0.9998986721038818,
      0.9999560117721558,
      0.9999529719352722,
      0.9999593496322632,
      0.9999538064002991,
      0.9999486207962036,
      0.9998968243598938,
      0.9998155832290649,
      0.9998788237571716,
      0.9998756647109985,
      0.9999457597732544,
      0.9998504519462585,
      0.9999095797538757,
      0.9998903274536133,
      0.999815046787262,
      0.9998871088027954,
      0.9999200105667114,
      0.9999127388000488,
      0.9998072385787964,
      0.998097836971283,
      0.9933061599731445,
      0.9802089333534241,
      0.9842227697372437,
      0.9815953969955444,
      0.9702938795089722,
      0.9764072299003601,
      0.9761596918106079,
      0.9656496047973633,
      0.9724323153495789,
      0.9734213948249817,
      0.9817285537719727,
      0.980901837348938,
      0.9877751469612122,
      0.9917232394218445,
      0.9988981485366821,
      0.9986533522605896,
      0.9997512698173523,
      0.999717116355896,
      0.9997281432151794,
      0.999901294708252,
      0.9999103546142578,
      0.9998539686203003,
      0.9999199509620667,
      0.9999555945396423,
      0.9998988509178162,
      0.999923586845398,
      0.9999279379844666,
      0.9999474287033081,
      0.9998931884765625,
      0.9997383952140808,
      0.9997528791427612,
      0.9985411167144775,
      0.9995278120040894,
      0.9987409114837646,
      0.9982657432556152,
      0.9900797605514526,
      0.9942531585693359,
      0.9950436353683472,
      0.9870041608810425,
      0.9962272047996521,
      0.9941157698631287,
      0.9993906617164612,
      0.9994901418685913,
      0.9998430013656616,
      0.999875545501709,
      0.9998527765274048,
      0.9998027086257935,
      0.9997661113739014,
      0.9995935559272766,
      0.999442994594574,
      0.9986841082572937
    ],
    [
      0.8456592559814453,
      0.9145737886428833,
      0.9090476632118225,
      0.8980138301849365,
      0.9038901329040527,
      0.9215875267982483,
      0.9165017604827881,
      0.9222661256790161,
      0.9204574823379517,
      0.9237082004547119,
      0.9347836971282959,
      0.9366285800933838,
      0.9272278547286987,
      0.9281821250915527,
      0.9384713172912598,
      0.9224006533622742,
      0.9179907441139221,
      0.92425137758255,
      0.9237873554229736,
      0.9066323637962341,
      0.9153996706008911,
      0.9240174293518066,
      0.9113555550575256,
      0.9001873731613159,
      0.916240394115448,
      0.9128997921943665,
      0.8945738673210144,
      0.8930864930152893,
      0.9158413410186768,
      0.9072713255882263,
      0.8871282339096069,
      0.9088411927223206,
      0.9351072311401367,
      0.9258804321289062,
      0.9241129159927368,
      0.9393428564071655,
      0.9468469619750977,
      0.9467272162437439,
      0.9451114535331726,
      0.9605185389518738,
      0.9664760828018188,
      0.9700764417648315,
      0.9596062898635864,
      0.9651821255683899,
      0.9581154584884644,
      0.9612554311752319,
      0.9454809427261353,
      0.9384442567825317,
      0.9439364671707153,
      0.9390610456466675,
      0.9191731214523315,
      0.9201191067695618,
      0.9314833879470825,
      0.9084184765815735,
      0.8904563188552856,
      0.9152052998542786,
      0.9221118688583374,
      0.8924578428268433,
      0.8859070539474487,
      0.9174593091011047,
      0.902781069278717,
      0.8722473382949829,
      0.899786114692688,
      0.9178470373153687,
      0.8940260410308838,
      0.8901935815811157,
      0.9099621772766113,
      0.8959617018699646,
      0.8682909607887268,
      0.8728607892990112,
      0.8718849420547485,
      0.9680778384208679,
      0.9756949543952942,
      0.9681884050369263,
      0.975068211555481,
      0.9788384437561035,
      0.9728653430938721,
      0.9805189371109009,
      0.9780606031417847,
      0.9836715459823608,
      0.9594766497612,
      0.9575662016868591,
      0.9807847738265991,
      0.9482423663139343,
      0.9560049772262573,
      0.9407246112823486,
      0.9587321877479553,
      0.9870468378067017,
      0.9906531572341919,
      0.9887819886207581,
      0.9923863410949707,
      0.9802995920181274,
      0.9851554036140442,
      0.9802544116973877,
      0.9848054647445679,
      0.9792018532752991,
      0.9790905714035034,
      0.9824795126914978,
      0.9953688383102417,
      0.9980257749557495,
      0.9993508458137512,
      0.9999127388000488,
      0.9999604225158691,
      0.9999573826789856,
      0.999962568283081,
      0.9999565482139587,
      0.9999509453773499,
      0.9998994469642639,
      0.9998185634613037,
      0.9998796582221985,
      0.9998781085014343,
      0.9999480247497559,
      0.9998521208763123,
      0.9999143481254578,
      0.9998944401741028,
      0.9998225569725037,
      0.9998927712440491,
      0.999925434589386,
      0.9999158382415771,
      0.9998269081115723,
      0.998341977596283,
      0.9943563342094421,
      0.9832150936126709,
      0.9864970445632935,
      0.9841700196266174,
      0.9750369191169739,
      0.9804685115814209,
      0.98029625415802,
      0.9711586236953735,
      0.9761083126068115,
      0.9773116707801819,
      0.9844492077827454,
      0.9833277463912964,
      0.9895221590995789,
      0.9928388595581055,
      0.9990155100822449,
      0.9987998008728027,
      0.9997971057891846,
      0.9997289180755615,
      0.9997300505638123,
      0.9999066591262817,
      0.9999136924743652,
      0.9998586177825928,
      0.9999222755432129,
      0.9999562501907349,
      0.9999028444290161,
      0.9999292492866516,
      0.9999350905418396,
      0.9999539852142334,
      0.9999071955680847,
      0.9997692704200745,
      0.9997836947441101,
      0.9987267255783081,
      0.9996080994606018,
      0.9989772439002991,
      0.9985423684120178,
      0.9910291433334351,
      0.9947589039802551,
      0.9956027865409851,
      0.988251805305481,
      0.9966880083084106,
      0.9948447942733765,
      0.9995139241218567,
      0.9996232986450195,
      0.9998661279678345,
      0.9998970031738281,
      0.9998659491539001,
      0.9998254179954529,
      0.9997746348381042,
      0.9995934963226318,
      0.9994379878044128,
      0.998675525188446
    ],
    [
      0.8573538661003113,
      0.9212982654571533,
      0.9179288148880005,
      0.9091094732284546,
      0.9155070781707764,
      0.9305790662765503,
      0.925117552280426,
      0.9325820803642273,
      0.9316374659538269,
      0.9362059831619263,
      0.945675790309906,
      0.9468799233436584,
      0.9427704215049744,
      0.9397634267807007,
      0.9488952159881592,
      0.9346411824226379,
      0.9340636134147644,
      0.9357474446296692,
      0.9366036653518677,
      0.9221847653388977,
      0.9280471801757812,
      0.9351928234100342,
      0.9278202056884766,
      0.9198219776153564,
      0.9300523996353149,
      0.9244059324264526,
      0.9118731021881104,
      0.9125422239303589,
      0.9263878464698792,
      0.9187458157539368,
      0.9036886692047119,
      0.9234054088592529,
      0.9445236921310425,
      0.9370089769363403,
      0.937046229839325,
      0.947652280330658,
      0.9555221796035767,
      0.9546961784362793,
      0.9530566334724426,
      0.9658100008964539,
      0.9716736674308777,
      0.9744412899017334,
      0.9655108451843262,
      0.9702005386352539,
      0.9636456370353699,
      0.9656747579574585,
      0.9519320726394653,
      0.9446758031845093,
      0.9487825632095337,
      0.9454898238182068,
      0.9283584952354431,
      0.928349494934082,
      0.9372740983963013,
      0.9187365770339966,
      0.9036908745765686,
      0.9238445162773132,
      0.9319663047790527,
      0.9111671447753906,
      0.9070680141448975,
      0.9283132553100586,
      0.9176098108291626,
      0.8997249603271484,
      0.9175636172294617,
      0.9290801286697388,
      0.9105356335639954,
      0.9149528741836548,
      0.9260535836219788,
      0.9094561338424683,
      0.8940883278846741,
      0.8982998728752136,
      0.8950100541114807,
      0.9714642763137817,
      0.9782933592796326,
      0.9716200828552246,
      0.9775840640068054,
      0.9812668561935425,
      0.9764996767044067,
      0.9833633303642273,
      0.9808552861213684,
      0.9851970672607422,
      0.9641917943954468,
      0.9610564708709717,
      0.9822241067886353,
      0.9528831243515015,
      0.9599384069442749,
      0.9452406167984009,
      0.9639362096786499,
      0.9882599711418152,
      0.99125736951828,
      0.9899532794952393,
      0.9931716918945312,
      0.9822026491165161,
      0.9870579242706299,
      0.982886016368866,
      0.9873145818710327,
      0.9824288487434387,
      0.9818966388702393,
      0.9850313067436218,
      0.9962043166160583,
      0.9984829425811768,
      0.9994735717773438,
      0.9999207258224487,
      0.9999649524688721,
      0.999959409236908,
      0.9999648928642273,
      0.9999585151672363,
      0.9999527931213379,
      0.9999015927314758,
      0.9998210072517395,
      0.9998789429664612,
      0.9998803734779358,
      0.9999494552612305,
      0.9998539090156555,
      0.9999169111251831,
      0.9998973608016968,
      0.9998205304145813,
      0.9998974800109863,
      0.9999287724494934,
      0.9999237060546875,
      0.9998733997344971,
      0.9986596703529358,
      0.9953656196594238,
      0.9858784079551697,
      0.9883291125297546,
      0.9864156246185303,
      0.979053258895874,
      0.9836926460266113,
      0.9838088154792786,
      0.9757187962532043,
      0.9797217845916748,
      0.9810277819633484,
      0.9869561195373535,
      0.9855899214744568,
      0.9911926984786987,
      0.9940147399902344,
      0.9991435408592224,
      0.9989567995071411,
      0.9998176097869873,
      0.9997441172599792,
      0.9997361302375793,
      0.9999114274978638,
      0.9999201893806458,
      0.9998638033866882,
      0.9999252557754517,
      0.9999585151672363,
      0.9999061822891235,
      0.9999338388442993,
      0.9999397993087769,
      0.9999578595161438,
      0.9999150633811951,
      0.9997959733009338,
      0.9998006224632263,
      0.998843789100647,
      0.999657154083252,
      0.9991064667701721,
      0.9987015724182129,
      0.9917809367179871,
      0.9951179027557373,
      0.996027946472168,
      0.9894081354141235,
      0.9970686435699463,
      0.9955552220344543,
      0.9995884299278259,
      0.9996846914291382,
      0.9998810887336731,
      0.9999080300331116,
      0.999876856803894,
      0.9998432397842407,
      0.9997883439064026,
      0.9995734691619873,
      0.9994357228279114,
      0.9986812472343445
    ],
    [
      0.8718423843383789,
      0.9281071424484253,
      0.926149845123291,
      0.92243492603302,
      0.9299380779266357,
      0.9429103136062622,
      0.9407925009727478,
      0.9477800726890564,
      0.9484634399414062,
      0.9539376497268677,
      0.9595620632171631,
      0.963411808013916,
      0.9614713788032532,
      0.9557183980941772,
      0.961543083190918,
      0.9506658315658569,
      0.9514368772506714,
      0.9513142108917236,
      0.9514230489730835,
      0.9449154138565063,
      0.945901095867157,
      0.9490808844566345,
      0.9456933736801147,
      0.9429457187652588,
      0.944350004196167,
      0.9401461482048035,
      0.9334052205085754,
      0.9334007501602173,
      0.9401035308837891,
      0.9360432028770447,
      0.9297861456871033,
      0.9429952502250671,
      0.9565643668174744,
      0.9509482383728027,
      0.9513950347900391,
      0.9580854773521423,
      0.9652547836303711,
      0.9632835388183594,
      0.9619058966636658,
      0.9717596769332886,
      0.9770293235778809,
      0.978803277015686,
      0.9708711504936218,
      0.9746240377426147,
      0.9693617820739746,
      0.9707906246185303,
      0.9599453806877136,
      0.9534547328948975,
      0.955447256565094,
      0.9539339542388916,
      0.9420353770256042,
      0.9432407021522522,
      0.9490928649902344,
      0.936347246170044,
      0.9268873929977417,
      0.9400305151939392,
      0.9446119070053101,
      0.9313169121742249,
      0.9328329563140869,
      0.9449344873428345,
      0.9375413656234741,
      0.9339178800582886,
      0.9416192770004272,
      0.9430105686187744,
      0.9321479797363281,
      0.9402617812156677,
      0.9460040330886841,
      0.9320314526557922,
      0.9289533495903015,
      0.9355596303939819,
      0.9214341640472412,
      0.9753845930099487,
      0.9813832640647888,
      0.9763444662094116,
      0.981223464012146,
      0.9842434525489807,
      0.9808530211448669,
      0.9866057634353638,
      0.9840134382247925,
      0.9888111352920532,
      0.9719550609588623,
      0.9696611166000366,
      0.98649001121521,
      0.9617958664894104,
      0.9679797291755676,
      0.9545670747756958,
      0.9705730676651001,
      0.9899415373802185,
      0.9928581118583679,
      0.9923371076583862,
      0.9944978952407837,
      0.9858032464981079,
      0.9894124865531921,
      0.9860526323318481,
      0.9897815585136414,
      0.9860996007919312,
      0.9850338101387024,
      0.9873713254928589,
      0.996621310710907,
      0.998809278011322,
      0.9995404481887817,
      0.9999277591705322,
      0.9999688863754272,
      0.9999629259109497,
      0.9999681711196899,
      0.9999611973762512,
      0.9999550580978394,
      0.999904453754425,
      0.9998254776000977,
      0.9998810887336731,
      0.9998840689659119,
      0.9999518990516663,
      0.9998534917831421,
      0.9999204874038696,
      0.9999009370803833,
      0.9998239874839783,
      0.9999005198478699,
      0.9999337792396545,
      0.999931275844574,
      0.9998979568481445,
      0.999018669128418,
      0.996465802192688,
      0.9887566566467285,
      0.9902819395065308,
      0.9888327121734619,
      0.9833056330680847,
      0.9870759844779968,
      0.9874513149261475,
      0.9806130528450012,
      0.9830895662307739,
      0.9847844243049622,
      0.9895785450935364,
      0.9885596632957458,
      0.9932422041893005,
      0.9956039190292358,
      0.99933922290802,
      0.9991924166679382,
      0.9998570680618286,
      0.999754011631012,
      0.9997469186782837,
      0.9999172687530518,
      0.999923825263977,
      0.9998727440834045,
      0.999927282333374,
      0.9999610781669617,
      0.9999127984046936,
      0.9999368786811829,
      0.9999457597732544,
      0.9999617338180542,
      0.999924898147583,
      0.9998260736465454,
      0.9998199343681335,
      0.9989157319068909,
      0.999671995639801,
      0.9991008043289185,
      0.9986916780471802,
      0.9922402501106262,
      0.9951884746551514,
      0.9962087869644165,
      0.9904665350914001,
      0.997398316860199,
      0.9965777397155762,
      0.9996861219406128,
      0.9997525215148926,
      0.9998981356620789,
      0.9999198913574219,
      0.999890923500061,
      0.9998586177825928,
      0.9998018741607666,
      0.9995869994163513,
      0.9994392991065979,
      0.9986698031425476
    ],
    [
      0.8948942422866821,
      0.9366333484649658,
      0.9366511106491089,
      0.9399334192276001,
      0.94694584608078,
      0.953743577003479,
      0.9551549553871155,
      0.9633244872093201,
      0.9650043845176697,
      0.9687330722808838,
      0.973106324672699,
      0.9767032861709595,
      0.9763104915618896,
      0.9697567224502563,
      0.9744409918785095,
      0.9663125872612,
      0.9657019972801208,
      0.9657697677612305,
      0.965526819229126,
      0.9634114503860474,
      0.9622539281845093,
      0.9635159969329834,
      0.9616573452949524,
      0.9616302251815796,
      0.9607884883880615,
      0.9573171138763428,
      0.9551591873168945,
      0.9556440114974976,
      0.9571579694747925,
      0.9553979635238647,
      0.9561567902565002,
      0.9623427987098694,
      0.969239354133606,
      0.9658443331718445,
      0.9660038948059082,
      0.9698800444602966,
      0.9750177264213562,
      0.9732032418251038,
      0.9718422293663025,
      0.9781873822212219,
      0.9822295308113098,
      0.9842809438705444,
      0.9776198863983154,
      0.980484664440155,
      0.9779734015464783,
      0.9786754250526428,
      0.9716007113456726,
      0.9673866629600525,
      0.969514787197113,
      0.9672148823738098,
      0.960324227809906,
      0.9621296525001526,
      0.9653509855270386,
      0.9563658237457275,
      0.9555138945579529,
      0.9619202613830566,
      0.9637057781219482,
      0.9550084471702576,
      0.9580017328262329,
      0.964860200881958,
      0.958614706993103,
      0.959196925163269,
      0.9619414210319519,
      0.9612969160079956,
      0.953564465045929,
      0.9583444595336914,
      0.962772011756897,
      0.9541383981704712,
      0.9542353749275208,
      0.9554715156555176,
      0.9444058537483215,
      0.9796631336212158,
      0.9849100708961487,
      0.9818253517150879,
      0.9859557151794434,
      0.9883711338043213,
      0.9860661625862122,
      0.9899793863296509,
      0.9882775545120239,
      0.9924164414405823,
      0.980942964553833,
      0.9805058836936951,
      0.9910722374916077,
      0.9736441373825073,
      0.9766209721565247,
      0.9666799902915955,
      0.9784576892852783,
      0.9919330477714539,
      0.994951069355011,
      0.9947033524513245,
      0.9962904453277588,
      0.9899142384529114,
      0.9927156567573547,
      0.9897006750106812,
      0.9924778938293457,
      0.9899960160255432,
      0.9886709451675415,
      0.990077018737793,
      0.9970840811729431,
      0.9991210103034973,
      0.9996220469474792,
      0.9999378323554993,
      0.9999725818634033,
      0.9999661445617676,
      0.9999709129333496,
      0.9999638795852661,
      0.999957263469696,
      0.9999070167541504,
      0.9998295307159424,
      0.9998836517333984,
      0.9998885989189148,
      0.9999534487724304,
      0.9998584985733032,
      0.999924898147583,
      0.9999050498008728,
      0.9998288750648499,
      0.9999114871025085,
      0.9999399781227112,
      0.9999393820762634,
      0.9999242424964905,
      0.9993890523910522,
      0.9976934790611267,
      0.9916520714759827,
      0.9921447038650513,
      0.9908739924430847,
      0.9870999455451965,
      0.9895304441452026,
      0.990558922290802,
      0.9851992130279541,
      0.986861526966095,
      0.9885175228118896,
      0.9922826886177063,
      0.9915776252746582,
      0.9954485893249512,
      0.9972102642059326,
      0.9995416402816772,
      0.9994365572929382,
      0.999893069267273,
      0.9997785687446594,
      0.9997807741165161,
      0.9999241828918457,
      0.9999293088912964,
      0.9998744130134583,
      0.9999310970306396,
      0.9999643564224243,
      0.9999191164970398,
      0.9999411702156067,
      0.9999505281448364,
      0.9999657869338989,
      0.999933123588562,
      0.9998640418052673,
      0.9998568296432495,
      0.9991466999053955,
      0.9997049570083618,
      0.9991627931594849,
      0.9988134503364563,
      0.9933371543884277,
      0.9967043995857239,
      0.9976369738578796,
      0.9922038316726685,
      0.9978010654449463,
      0.9975433349609375,
      0.9997313618659973,
      0.9998161196708679,
      0.9999111294746399,
      0.9999307990074158,
      0.9999013543128967,
      0.9998623132705688,
      0.9998179078102112,
      0.9996047019958496,
      0.9994562864303589,
      0.9986386299133301
    ],
    [
      0.9230011105537415,
      0.950212299823761,
      0.9497133493423462,
      0.957396924495697,
      0.9624300003051758,
      0.965200662612915,
      0.9676885604858398,
      0.973710298538208,
      0.9770187139511108,
      0.9794242978096008,
      0.9820740818977356,
      0.9840717911720276,
      0.9838538765907288,
      0.9803003668785095,
      0.9840667247772217,
      0.9786069393157959,
      0.9782319068908691,
      0.9790507555007935,
      0.9791185855865479,
      0.9772041440010071,
      0.9771866798400879,
      0.9776184558868408,
      0.9761064648628235,
      0.9762587547302246,
      0.9759076833724976,
      0.9716872572898865,
      0.9703556895256042,
      0.972541868686676,
      0.9723756909370422,
      0.9700183868408203,
      0.9713895320892334,
      0.976282000541687,
      0.9795831441879272,
      0.9774056673049927,
      0.9770166277885437,
      0.9798244833946228,
      0.9825168251991272,
      0.9813523292541504,
      0.9799777269363403,
      0.9849115014076233,
      0.9867222309112549,
      0.9883732199668884,
      0.9832553267478943,
      0.9855213761329651,
      0.98464435338974,
      0.9857735633850098,
      0.9811426401138306,
      0.9792746305465698,
      0.9816592335700989,
      0.9795400500297546,
      0.9747666716575623,
      0.9770781993865967,
      0.9786369800567627,
      0.9722496867179871,
      0.972741425037384,
      0.9770528078079224,
      0.9769847393035889,
      0.9703742265701294,
      0.9727880358695984,
      0.9776877164840698,
      0.9728623032569885,
      0.9735773801803589,
      0.9754613637924194,
      0.9743201732635498,
      0.968174934387207,
      0.970611572265625,
      0.9746159911155701,
      0.9670864343643188,
      0.966546356678009,
      0.9671556353569031,
      0.9601901173591614,
      0.983761191368103,
      0.9884715676307678,
      0.9869256019592285,
      0.9909393191337585,
      0.9929050803184509,
      0.9907600283622742,
      0.9931133389472961,
      0.991986870765686,
      0.9949637651443481,
      0.9876785278320312,
      0.9880783557891846,
      0.9943789839744568,
      0.9834645390510559,
      0.9847493767738342,
      0.9777816534042358,
      0.9852379560470581,
      0.9940708875656128,
      0.9965963363647461,
      0.9969711303710938,
      0.998008668422699,
      0.9938783645629883,
      0.9960986375808716,
      0.9930903911590576,
      0.9950595498085022,
      0.9933465719223022,
      0.992415189743042,
      0.9932000041007996,
      0.9981235265731812,
      0.9995111227035522,
      0.9997797608375549,
      0.9999508261680603,
      0.9999764561653137,
      0.9999696016311646,
      0.9999723434448242,
      0.9999657273292542,
      0.9999590516090393,
      0.999908983707428,
      0.9998332262039185,
      0.9998853206634521,
      0.9998919367790222,
      0.9999561309814453,
      0.9998618960380554,
      0.9999278783798218,
      0.9999102354049683,
      0.9998360276222229,
      0.9999193549156189,
      0.999947190284729,
      0.9999467134475708,
      0.9999381899833679,
      0.9996588230133057,
      0.9987406730651855,
      0.9942723512649536,
      0.9939765930175781,
      0.9926326274871826,
      0.9902167320251465,
      0.9915207624435425,
      0.9928073287010193,
      0.98928302526474,
      0.990608811378479,
      0.9917107224464417,
      0.9948804378509521,
      0.994782030582428,
      0.9975562691688538,
      0.9984790086746216,
      0.9997308254241943,
      0.9996723532676697,
      0.9999236464500427,
      0.9998182058334351,
      0.9998118281364441,
      0.9999350905418396,
      0.9999334812164307,
      0.9998745918273926,
      0.9999330639839172,
      0.9999670386314392,
      0.9999247193336487,
      0.9999452829360962,
      0.9999549984931946,
      0.9999698400497437,
      0.9999422430992126,
      0.9999051094055176,
      0.9999021291732788,
      0.9995197653770447,
      0.999801754951477,
      0.9993946552276611,
      0.9990600943565369,
      0.9953514933586121,
      0.9979861378669739,
      0.9988846182823181,
      0.9949516654014587,
      0.998618483543396,
      0.9984840750694275,
      0.999795138835907,
      0.9998632669448853,
      0.9999225735664368,
      0.9999434351921082,
      0.9999129772186279,
      0.999876081943512,
      0.9998342990875244,
      0.999603807926178,
      0.9994596838951111,
      0.9986287355422974
    ],
    [
      0.9452565908432007,
      0.9641874432563782,
      0.9628453850746155,
      0.9704434871673584,
      0.9743282794952393,
      0.9771539568901062,
      0.9784904718399048,
      0.9838129281997681,
      0.9852463006973267,
      0.9862077236175537,
      0.9879503846168518,
      0.9892555475234985,
      0.9884852766990662,
      0.9871605634689331,
      0.9896514415740967,
      0.9865065217018127,
      0.9865962266921997,
      0.9876804351806641,
      0.9877976179122925,
      0.9860147833824158,
      0.9864701628684998,
      0.98653644323349,
      0.9857407808303833,
      0.985725462436676,
      0.9857933521270752,
      0.9837989211082458,
      0.9828140139579773,
      0.9844388961791992,
      0.9836398363113403,
      0.9820378422737122,
      0.9831337928771973,
      0.9856969118118286,
      0.9866239428520203,
      0.9851490259170532,
      0.9851347208023071,
      0.9868574142456055,
      0.98781818151474,
      0.9868164658546448,
      0.9859569668769836,
      0.989823579788208,
      0.9903714656829834,
      0.9917259216308594,
      0.9883043766021729,
      0.99007248878479,
      0.9898306131362915,
      0.990893542766571,
      0.9877186417579651,
      0.9861133098602295,
      0.9886763691902161,
      0.9868752360343933,
      0.9840533137321472,
      0.9861787557601929,
      0.9870679378509521,
      0.9833221435546875,
      0.984471321105957,
      0.9865645170211792,
      0.9856784343719482,
      0.9825774431228638,
      0.9845214486122131,
      0.9870473146438599,
      0.9842458367347717,
      0.9842641949653625,
      0.9851820468902588,
      0.9844086766242981,
      0.9799438714981079,
      0.981789231300354,
      0.9835644364356995,
      0.9786123037338257,
      0.977208137512207,
      0.9784374237060547,
      0.9745461940765381,
      0.9866269826889038,
      0.9911303520202637,
      0.9904961585998535,
      0.994458019733429,
      0.9959840774536133,
      0.9945378303527832,
      0.9964525103569031,
      0.9961845874786377,
      0.9975258708000183,
      0.9924798011779785,
      0.993087887763977,
      0.9970170855522156,
      0.9906961917877197,
      0.9917492866516113,
      0.9867772459983826,
      0.9904136061668396,
      0.9963269233703613,
      0.9983092546463013,
      0.9986682534217834,
      0.9990378022193909,
      0.9973344802856445,
      0.9985092282295227,
      0.996963381767273,
      0.9979702830314636,
      0.996748149394989,
      0.995539128780365,
      0.9954298734664917,
      0.9988611340522766,
      0.9997528195381165,
      0.9998799562454224,
      0.9999609589576721,
      0.9999802112579346,
      0.9999710321426392,
      0.9999732971191406,
      0.9999668002128601,
      0.9999603629112244,
      0.9999104738235474,
      0.9998352527618408,
      0.9998864531517029,
      0.9998943209648132,
      0.9999582171440125,
      0.9998677968978882,
      0.9999329447746277,
      0.9999132752418518,
      0.9998444318771362,
      0.9999273419380188,
      0.9999538064002991,
      0.9999538660049438,
      0.9999532699584961,
      0.9998164176940918,
      0.9994082450866699,
      0.996849000453949,
      0.9960124492645264,
      0.9955082535743713,
      0.9929245114326477,
      0.9942528009414673,
      0.994437038898468,
      0.9924949407577515,
      0.9941875338554382,
      0.9955774545669556,
      0.9976922273635864,
      0.997662365436554,
      0.9988847970962524,
      0.9992353916168213,
      0.9998506903648376,
      0.9998282790184021,
      0.9999472498893738,
      0.999864399433136,
      0.9998509883880615,
      0.999943733215332,
      0.9999384880065918,
      0.9998793601989746,
      0.9999355673789978,
      0.9999695420265198,
      0.999930739402771,
      0.999948263168335,
      0.9999595284461975,
      0.9999732375144958,
      0.9999487996101379,
      0.999937117099762,
      0.9999279379844666,
      0.9997599720954895,
      0.9998737573623657,
      0.9995971322059631,
      0.9992574453353882,
      0.9970366954803467,
      0.9987584352493286,
      0.999415397644043,
      0.9972430467605591,
      0.9992758631706238,
      0.9991449117660522,
      0.9998510479927063,
      0.9998996257781982,
      0.9999345541000366,
      0.999951958656311,
      0.9999229907989502,
      0.999898374080658,
      0.9998452067375183,
      0.9996117353439331,
      0.9994585514068604,
      0.9986190795898438
    ],
    [
      0.9624561071395874,
      0.977857768535614,
      0.9743233919143677,
      0.981138288974762,
      0.9841857552528381,
      0.9853459596633911,
      0.9862092733383179,
      0.9900532960891724,
      0.9896478056907654,
      0.9900851249694824,
      0.9920447468757629,
      0.9931028485298157,
      0.991671621799469,
      0.9910491704940796,
      0.9933879971504211,
      0.9911972284317017,
      0.9907258749008179,
      0.9917738437652588,
      0.9922778010368347,
      0.9905468821525574,
      0.9912046790122986,
      0.9912768602371216,
      0.9909169673919678,
      0.9907028079032898,
      0.9911023378372192,
      0.9899146556854248,
      0.989333987236023,
      0.9903744459152222,
      0.9895727038383484,
      0.9891965389251709,
      0.9894500374794006,
      0.9908782243728638,
      0.9908657670021057,
      0.9900413751602173,
      0.9900217056274414,
      0.9912943840026855,
      0.9922080039978027,
      0.991288959980011,
      0.9908581376075745,
      0.993125319480896,
      0.9931119680404663,
      0.9940445423126221,
      0.9919516444206238,
      0.9933286905288696,
      0.993122935295105,
      0.9939353466033936,
      0.9924885034561157,
      0.9912293553352356,
      0.9923630356788635,
      0.991361677646637,
      0.9897439479827881,
      0.9910587072372437,
      0.9915779232978821,
      0.9894230961799622,
      0.9899114370346069,
      0.9911285042762756,
      0.990635871887207,
      0.9893248081207275,
      0.990244448184967,
      0.9913709163665771,
      0.9898994565010071,
      0.9896491169929504,
      0.9902283549308777,
      0.9893015623092651,
      0.9873106479644775,
      0.9881276488304138,
      0.9888201951980591,
      0.9857296943664551,
      0.9848487973213196,
      0.9856431484222412,
      0.9822630882263184,
      0.9892578721046448,
      0.9943342208862305,
      0.9937387108802795,
      0.9969136118888855,
      0.998058557510376,
      0.9974042773246765,
      0.9985447525978088,
      0.9984080791473389,
      0.9988974332809448,
      0.9960751533508301,
      0.9965649843215942,
      0.9986919164657593,
      0.9948502779006958,
      0.9955149292945862,
      0.991977870464325,
      0.9944592118263245,
      0.9980542659759521,
      0.9992458820343018,
      0.9993900656700134,
      0.9995000958442688,
      0.9988272190093994,
      0.999362587928772,
      0.9987120628356934,
      0.9991753697395325,
      0.9985796809196472,
      0.9978032112121582,
      0.9970704317092896,
      0.9993029832839966,
      0.9998595714569092,
      0.9999281167984009,
      0.9999668002128601,
      0.9999819993972778,
      0.9999715685844421,
      0.9999735355377197,
      0.9999671578407288,
      0.9999609589576721,
      0.9999105930328369,
      0.9998363852500916,
      0.9998867511749268,
      0.9998956322669983,
      0.9999593496322632,
      0.99986732006073,
      0.9999352693557739,
      0.9999160766601562,
      0.9998493194580078,
      0.999933123588562,
      0.9999582767486572,
      0.9999582767486572,
      0.9999608993530273,
      0.9998851418495178,
      0.9996717572212219,
      0.9981315732002258,
      0.997539758682251,
      0.9973151683807373,
      0.9948321580886841,
      0.9958304166793823,
      0.9961414933204651,
      0.9949690103530884,
      0.9967176914215088,
      0.9978278875350952,
      0.9989624619483948,
      0.9988868236541748,
      0.9994288682937622,
      0.9995904564857483,
      0.9998994469642639,
      0.9999013543128967,
      0.9999606609344482,
      0.9999001026153564,
      0.9998904466629028,
      0.99994957447052,
      0.999941349029541,
      0.999883770942688,
      0.9999375343322754,
      0.9999715089797974,
      0.99993497133255,
      0.9999509453773499,
      0.9999626278877258,
      0.9999756217002869,
      0.9999544024467468,
      0.9999504089355469,
      0.9999435544013977,
      0.9998664259910583,
      0.9999140501022339,
      0.9997265934944153,
      0.9994410872459412,
      0.9981982111930847,
      0.9992119669914246,
      0.9996665120124817,
      0.9986723065376282,
      0.9996260404586792,
      0.9995806217193604,
      0.9998883008956909,
      0.9999240040779114,
      0.9999406337738037,
      0.9999604225158691,
      0.9999304413795471,
      0.9999222159385681,
      0.9998540282249451,
      0.9996200203895569,
      0.9994586706161499,
      0.9986206293106079
    ],
    [
      0.9753128290176392,
      0.986383318901062,
      0.9823817610740662,
      0.9886569380760193,
      0.9893789291381836,
      0.9893943071365356,
      0.9904484152793884,
      0.9934820532798767,
      0.9923864006996155,
      0.9923897385597229,
      0.9945358037948608,
      0.9955585598945618,
      0.9941607117652893,
      0.9937022924423218,
      0.9957542419433594,
      0.9943769574165344,
      0.9934985041618347,
      0.9944186210632324,
      0.9953975677490234,
      0.9941012263298035,
      0.9942607283592224,
      0.9943965077400208,
      0.9946836233139038,
      0.9942359328269958,
      0.9945259690284729,
      0.9936316609382629,
      0.9933395385742188,
      0.9939085841178894,
      0.9933125972747803,
      0.9928584098815918,
      0.9931884407997131,
      0.9941722750663757,
      0.9939386248588562,
      0.9931735992431641,
      0.9933983683586121,
      0.9942251443862915,
      0.9947305917739868,
      0.9939725399017334,
      0.9935471415519714,
      0.9948772192001343,
      0.9946386218070984,
      0.9953563213348389,
      0.9939990043640137,
      0.9949420094490051,
      0.9948441982269287,
      0.9955247640609741,
      0.9948118925094604,
      0.9939429759979248,
      0.9947400689125061,
      0.9941672086715698,
      0.992928683757782,
      0.9938046336174011,
      0.9946345090866089,
      0.9933633804321289,
      0.9936469197273254,
      0.9948045611381531,
      0.9947764277458191,
      0.9932329058647156,
      0.9939237236976624,
      0.9948593378067017,
      0.9933521151542664,
      0.992920994758606,
      0.993571400642395,
      0.9922701716423035,
      0.9906944632530212,
      0.9917384386062622,
      0.9922048449516296,
      0.9895773530006409,
      0.9892580509185791,
      0.9904016852378845,
      0.9869619607925415,
      0.9910852909088135,
      0.9962769746780396,
      0.9960307478904724,
      0.9983428120613098,
      0.9990395307540894,
      0.9986790418624878,
      0.9992650151252747,
      0.9990872144699097,
      0.9994175434112549,
      0.9980325102806091,
      0.9983090758323669,
      0.9994596838951111,
      0.9976757168769836,
      0.9980917572975159,
      0.9958251714706421,
      0.9970648884773254,
      0.999089241027832,
      0.9996885657310486,
      0.9997602105140686,
      0.9997385144233704,
      0.9994204044342041,
      0.9996767044067383,
      0.9993515610694885,
      0.999591052532196,
      0.9993113279342651,
      0.9989174604415894,
      0.99821537733078,
      0.9995356202125549,
      0.9999082088470459,
      0.9999505877494812,
      0.9999698996543884,
      0.999983549118042,
      0.999971330165863,
      0.999973475933075,
      0.9999672770500183,
      0.999961256980896,
      0.9999109506607056,
      0.9998372197151184,
      0.9998868107795715,
      0.9998966455459595,
      0.9999604225158691,
      0.9998719096183777,
      0.9999375343322754,
      0.9999181628227234,
      0.999852180480957,
      0.9999363422393799,
      0.9999608397483826,
      0.9999606609344482,
      0.9999648928642273,
      0.9999138116836548,
      0.9997962713241577,
      0.9988955855369568,
      0.99842768907547,
      0.9984011650085449,
      0.9969778060913086,
      0.9971784949302673,
      0.997560441493988,
      0.9971670508384705,
      0.9981737732887268,
      0.998950719833374,
      0.9994648098945618,
      0.9994996786117554,
      0.9997293949127197,
      0.9997920393943787,
      0.9999242424964905,
      0.9999314546585083,
      0.9999675154685974,
      0.9999160170555115,
      0.9999133348464966,
      0.9999524354934692,
      0.9999430179595947,
      0.9998860359191895,
      0.9999389052391052,
      0.9999726414680481,
      0.9999370574951172,
      0.9999523162841797,
      0.9999646544456482,
      0.9999773502349854,
      0.999957799911499,
      0.9999573230743408,
      0.9999522566795349,
      0.9999145269393921,
      0.9999369382858276,
      0.9997917413711548,
      0.99955153465271,
      0.9987571835517883,
      0.9994689226150513,
      0.9997913241386414,
      0.9993947744369507,
      0.9997798800468445,
      0.9997575283050537,
      0.999910831451416,
      0.9999386072158813,
      0.9999462366104126,
      0.999965488910675,
      0.9999340772628784,
      0.9999342560768127,
      0.9998604655265808,
      0.9996196627616882,
      0.9994556903839111,
      0.9986217021942139
    ],
    [
      0.9823580980300903,
      0.9906742572784424,
      0.9872329235076904,
      0.9928861856460571,
      0.9930469989776611,
      0.9919432401657104,
      0.993006706237793,
      0.9957619905471802,
      0.9946107864379883,
      0.9941855072975159,
      0.9962542057037354,
      0.9974023103713989,
      0.9963735342025757,
      0.9956104755401611,
      0.9972109198570251,
      0.9964118003845215,
      0.9959306716918945,
      0.9965149164199829,
      0.9974028468132019,
      0.9965916275978088,
      0.996609091758728,
      0.9967724680900574,
      0.9972002506256104,
      0.9970902800559998,
      0.9972436428070068,
      0.9968129396438599,
      0.9964379668235779,
      0.9968295693397522,
      0.9963815808296204,
      0.9962145090103149,
      0.9964091181755066,
      0.996745765209198,
      0.9963102340698242,
      0.9958316087722778,
      0.9957905411720276,
      0.9960224032402039,
      0.9963351488113403,
      0.9957051277160645,
      0.9952207207679749,
      0.9959599375724792,
      0.9956642389297485,
      0.9961881637573242,
      0.9952669143676758,
      0.9958582520484924,
      0.9958385825157166,
      0.9964719414710999,
      0.9962219595909119,
      0.9955987930297852,
      0.9961954951286316,
      0.9961178302764893,
      0.9955671429634094,
      0.9960426092147827,
      0.996605634689331,
      0.9963688254356384,
      0.9965285658836365,
      0.9970527291297913,
      0.9972583055496216,
      0.9963443875312805,
      0.9968034625053406,
      0.9970489144325256,
      0.9964384436607361,
      0.9959677457809448,
      0.9963148236274719,
      0.9950334429740906,
      0.9940673112869263,
      0.9947339296340942,
      0.994877278804779,
      0.9927733540534973,
      0.9924171566963196,
      0.9935989379882812,
      0.9896344542503357,
      0.9923617839813232,
      0.9973576068878174,
      0.9975497126579285,
      0.9989914298057556,
      0.9995142817497253,
      0.9992493391036987,
      0.9996089339256287,
      0.9994168877601624,
      0.9996950030326843,
      0.9988520741462708,
      0.9990564584732056,
      0.9997684955596924,
      0.9988534450531006,
      0.9990918636322021,
      0.9976972341537476,
      0.9986546635627747,
      0.9995210766792297,
      0.9998310804367065,
      0.9998679757118225,
      0.9998263120651245,
      0.9996557235717773,
      0.9998140931129456,
      0.999599039554596,
      0.9997891783714294,
      0.999610960483551,
      0.999394953250885,
      0.9987567663192749,
      0.9996525645256042,
      0.9999309778213501,
      0.9999620318412781,
      0.9999716281890869,
      0.9999840259552002,
      0.9999711513519287,
      0.9999733567237854,
      0.9999673366546631,
      0.9999611377716064,
      0.9999101758003235,
      0.9998350143432617,
      0.9998855590820312,
      0.9998964071273804,
      0.9999606609344482,
      0.9998731017112732,
      0.9999386668205261,
      0.9999192953109741,
      0.9998536705970764,
      0.9999381899833679,
      0.9999621510505676,
      0.999961793422699,
      0.9999667406082153,
      0.9999306797981262,
      0.9998576045036316,
      0.9993056654930115,
      0.9989118576049805,
      0.998933732509613,
      0.9981083273887634,
      0.9979544281959534,
      0.9982962608337402,
      0.9984381794929504,
      0.9989503622055054,
      0.9994680285453796,
      0.999677836894989,
      0.999733567237854,
      0.9998406767845154,
      0.9998562932014465,
      0.9999352693557739,
      0.9999446868896484,
      0.9999716281890869,
      0.9999247789382935,
      0.999923586845398,
      0.9999545812606812,
      0.999943196773529,
      0.999886691570282,
      0.9999394416809082,
      0.9999729990959167,
      0.999937891960144,
      0.9999531507492065,
      0.9999659657478333,
      0.9999784231185913,
      0.9999611973762512,
      0.9999619722366333,
      0.9999580383300781,
      0.9999366998672485,
      0.9999475479125977,
      0.9998232126235962,
      0.9996223449707031,
      0.999114453792572,
      0.9996036887168884,
      0.999849796295166,
      0.9996833205223083,
      0.9998589158058167,
      0.9998368620872498,
      0.999924898147583,
      0.9999474287033081,
      0.9999513030052185,
      0.9999691247940063,
      0.9999365210533142,
      0.9999402761459351,
      0.999861478805542,
      0.9996289610862732,
      0.9994709491729736,
      0.9986110329627991
    ]
  ],
  "rfd_device": "NVIDIA A30",
  "rfd_time": 46,
  "rfd_con_ref_pdb_idx": [],
  "rfd_con_hal_pdb_idx": [],
  "rfd_con_ref_idx0": [],
  "rfd_con_hal_idx0": [],
  "rfd_complex_con_ref_pdb_idx": "[('X', 282), ('X', 283), ('X', 284), ('X', 285), ('X', 286), ('X', 287), ('X', 288), ('X', 289), ('X', 290), ('X', 291), ('X', 292), ('X', 293), ('X', 294), ('X', 295), ('X', 296), ('X', 297), ('X', 298), ('X', 299), ('X', 300), ('X', 301), ('X', 302), ('X', 303), ('X', 304), ('X', 305), ('X', 306), ('X', 307), ('X', 308), ('X', 309), ('X', 310), ('X', 311), ('X', 312), ('X', 313), ('X', 314), ('X', 315), ('X', 316), ('X', 317), ('X', 318), ('X', 319), ('X', 320), ('X', 321), ('X', 322), ('X', 323), ('X', 324), ('X', 325), ('X', 326), ('X', 327), ('X', 328), ('X', 329), ('X', 330), ('X', 331), ('X', 332), ('X', 333), ('X', 334), ('X', 335), ('X', 336), ('X', 337), ('X', 338), ('X', 339), ('X', 340), ('X', 341), ('X', 342), ('X', 343), ('X', 344), ('X', 345), ('X', 346), ('X', 347), ('X', 348), ('X', 349), ('X', 350), ('X', 351), ('X', 352), ('X', 353), ('X', 354), ('X', 355), ('X', 356), ('X', 357), ('X', 358), ('X', 359), ('X', 360), ('X', 361), ('X', 362), ('X', 363), ('X', 364), ('X', 365), ('X', 366), ('X', 367), ('X', 368), ('X', 369), ('X', 370), ('X', 371), ('X', 372), ('X', 373), ('X', 374), ('X', 375), ('X', 376), ('X', 377), ('X', 378), ('X', 379), ('X', 380), ('X', 381), ('X', 382)]",
  "rfd_complex_con_hal_pdb_idx": "[('B', 72), ('B', 73), ('B', 74), ('B', 75), ('B', 76), ('B', 77), ('B', 78), ('B', 79), ('B', 80), ('B', 81), ('B', 82), ('B', 83), ('B', 84), ('B', 85), ('B', 86), ('B', 87), ('B', 88), ('B', 89), ('B', 90), ('B', 91), ('B', 92), ('B', 93), ('B', 94), ('B', 95), ('B', 96), ('B', 97), ('B', 98), ('B', 99), ('B', 100), ('B', 101), ('B', 102), ('B', 103), ('B', 104), ('B', 105), ('B', 106), ('B', 107), ('B', 108), ('B', 109), ('B', 110), ('B', 111), ('B', 112), ('B', 113), ('B', 114), ('B', 115), ('B', 116), ('B', 117), ('B', 118), ('B', 119), ('B', 120), ('B', 121), ('B', 122), ('B', 123), ('B', 124), ('B', 125), ('B', 126), ('B', 127), ('B', 128), ('B', 129), ('B', 130), ('B', 131), ('B', 132), ('B', 133), ('B', 134), ('B', 135), ('B', 136), ('B', 137), ('B', 138), ('B', 139), ('B', 140), ('B', 141), ('B', 142), ('B', 143), ('B', 144), ('B', 145), ('B', 146), ('B', 147), ('B', 148), ('B', 149), ('B', 150), ('B', 151), ('B', 152), ('B', 153), ('B', 154), ('B', 155), ('B', 156), ('B', 157), ('B', 158), ('B', 159), ('B', 160), ('B', 161), ('B', 162), ('B', 163), ('B', 164), ('B', 165), ('B', 166), ('B', 167), ('B', 168), ('B', 169), ('B', 170), ('B', 171), ('B', 172)]",
  "rfd_receptor_con_ref_pdb_idx": "[('X', 282), ('X', 283), ('X', 284), ('X', 285), ('X', 286), ('X', 287), ('X', 288), ('X', 289), ('X', 290), ('X', 291), ('X', 292), ('X', 293), ('X', 294), ('X', 295), ('X', 296), ('X', 297), ('X', 298), ('X', 299), ('X', 300), ('X', 301), ('X', 302), ('X', 303), ('X', 304), ('X', 305), ('X', 306), ('X', 307), ('X', 308), ('X', 309), ('X', 310), ('X', 311), ('X', 312), ('X', 313), ('X', 314), ('X', 315), ('X', 316), ('X', 317), ('X', 318), ('X', 319), ('X', 320), ('X', 321), ('X', 322), ('X', 323), ('X', 324), ('X', 325), ('X', 326), ('X', 327), ('X', 328), ('X', 329), ('X', 330), ('X', 331), ('X', 332), ('X', 333), ('X', 334), ('X', 335), ('X', 336), ('X', 337), ('X', 338), ('X', 339), ('X', 340), ('X', 341), ('X', 342), ('X', 343), ('X', 344), ('X', 345), ('X', 346), ('X', 347), ('X', 348), ('X', 349), ('X', 350), ('X', 351), ('X', 352), ('X', 353), ('X', 354), ('X', 355), ('X', 356), ('X', 357), ('X', 358), ('X', 359), ('X', 360), ('X', 361), ('X', 362), ('X', 363), ('X', 364), ('X', 365), ('X', 366), ('X', 367), ('X', 368), ('X', 369), ('X', 370), ('X', 371), ('X', 372), ('X', 373), ('X', 374), ('X', 375), ('X', 376), ('X', 377), ('X', 378), ('X', 379), ('X', 380), ('X', 381), ('X', 382)]",
  "rfd_receptor_con_hal_pdb_idx": "[('B', 72), ('B', 73), ('B', 74), ('B', 75), ('B', 76), ('B', 77), ('B', 78), ('B', 79), ('B', 80), ('B', 81), ('B', 82), ('B', 83), ('B', 84), ('B', 85), ('B', 86), ('B', 87), ('B', 88), ('B', 89), ('B', 90), ('B', 91), ('B', 92), ('B', 93), ('B', 94), ('B', 95), ('B', 96), ('B', 97), ('B', 98), ('B', 99), ('B', 100), ('B', 101), ('B', 102), ('B', 103), ('B', 104), ('B', 105), ('B', 106), ('B', 107), ('B', 108), ('B', 109), ('B', 110), ('B', 111), ('B', 112), ('B', 113), ('B', 114), ('B', 115), ('B', 116), ('B', 117), ('B', 118), ('B', 119), ('B', 120), ('B', 121), ('B', 122), ('B', 123), ('B', 124), ('B', 125), ('B', 126), ('B', 127), ('B', 128), ('B', 129), ('B', 130), ('B', 131), ('B', 132), ('B', 133), ('B', 134), ('B', 135), ('B', 136), ('B', 137), ('B', 138), ('B', 139), ('B', 140), ('B', 141), ('B', 142), ('B', 143), ('B', 144), ('B', 145), ('B', 146), ('B', 147), ('B', 148), ('B', 149), ('B', 150), ('B', 151), ('B', 152), ('B', 153), ('B', 154), ('B', 155), ('B', 156), ('B', 157), ('B', 158), ('B', 159), ('B', 160), ('B', 161), ('B', 162), ('B', 163), ('B', 164), ('B', 165), ('B', 166), ('B', 167), ('B', 168), ('B', 169), ('B', 170), ('B', 171), ('B', 172)]",
  "rfd_complex_con_ref_idx0": [
    0,
    1,
    2,
    3,
    4,
    5,
    6,
    7,
    8,
    9,
    10,
    11,
    12,
    13,
    14,
    15,
    16,
    17,
    18,
    19,
    20,
    21,
    22,
    23,
    24,
    25,
    26,
    27,
    28,
    29,
    30,
    31,
    32,
    33,
    34,
    35,
    36,
    37,
    38,
    39,
    40,
    41,
    42,
    43,
    44,
    45,
    46,
    47,
    48,
    49,
    50,
    51,
    52,
    53,
    54,
    55,
    56,
    57,
    58,
    59,
    60,
    61,
    62,
    63,
    64,
    65,
    66,
    67,
    68,
    69,
    70,
    71,
    72,
    73,
    74,
    75,
    76,
    77,
    78,
    79,
    80,
    81,
    82,
    83,
    84,
    85,
    86,
    87,
    88,
    89,
    90,
    91,
    92,
    93,
    94,
    95,
    96,
    97,
    98,
    99,
    100
  ],
  "rfd_complex_con_hal_idx0": [
    71,
    72,
    73,
    74,
    75,
    76,
    77,
    78,
    79,
    80,
    81,
    82,
    83,
    84,
    85,
    86,
    87,
    88,
    89,
    90,
    91,
    92,
    93,
    94,
    95,
    96,
    97,
    98,
    99,
    100,
    101,
    102,
    103,
    104,
    105,
    106,
    107,
    108,
    109,
    110,
    111,
    112,
    113,
    114,
    115,
    116,
    117,
    118,
    119,
    120,
    121,
    122,
    123,
    124,
    125,
    126,
    127,
    128,
    129,
    130,
    131,
    132,
    133,
    134,
    135,
    136,
    137,
    138,
    139,
    140,
    141,
    142,
    143,
    144,
    145,
    146,
    147,
    148,
    149,
    150,
    151,
    152,
    153,
    154,
    155,
    156,
    157,
    158,
    159,
    160,
    161,
    162,
    163,
    164,
    165,
    166,
    167,
    168,
    169,
    170,
    171
  ],
  "rfd_receptor_con_ref_idx0": [
    0,
    1,
    2,
    3,
    4,
    5,
    6,
    7,
    8,
    9,
    10,
    11,
    12,
    13,
    14,
    15,
    16,
    17,
    18,
    19,
    20,
    21,
    22,
    23,
    24,
    25,
    26,
    27,
    28,
    29,
    30,
    31,
    32,
    33,
    34,
    35,
    36,
    37,
    38,
    39,
    40,
    41,
    42,
    43,
    44,
    45,
    46,
    47,
    48,
    49,
    50,
    51,
    52,
    53,
    54,
    55,
    56,
    57,
    58,
    59,
    60,
    61,
    62,
    63,
    64,
    65,
    66,
    67,
    68,
    69,
    70,
    71,
    72,
    73,
    74,
    75,
    76,
    77,
    78,
    79,
    80,
    81,
    82,
    83,
    84,
    85,
    86,
    87,
    88,
    89,
    90,
    91,
    92,
    93,
    94,
    95,
    96,
    97,
    98,
    99,
    100
  ],
  "rfd_receptor_con_hal_idx0": [
    0,
    1,
    2,
    3,
    4,
    5,
    6,
    7,
    8,
    9,
    10,
    11,
    12,
    13,
    14,
    15,
    16,
    17,
    18,
    19,
    20,
    21,
    22,
    23,
    24,
    25,
    26,
    27,
    28,
    29,
    30,
    31,
    32,
    33,
    34,
    35,
    36,
    37,
    38,
    39,
    40,
    41,
    42,
    43,
    44,
    45,
    46,
    47,
    48,
    49,
    50,
    51,
    52,
    53,
    54,
    55,
    56,
    57,
    58,
    59,
    60,
    61,
    62,
    63,
    64,
    65,
    66,
    67,
    68,
    69,
    70,
    71,
    72,
    73,
    74,
    75,
    76,
    77,
    78,
    79,
    80,
    81,
    82,
    83,
    84,
    85,
    86,
    87,
    88,
    89,
    90,
    91,
    92,
    93,
    94,
    95,
    96,
    97,
    98,
    99,
    100
  ],
  "rfd_inpaint_str": [
    false,
    false,
    false,
    false,
    false,
    false,
    false,
    false,
    false,
    false,
    false,
    false,
    false,
    false,
    false,
    false,
    false,
    false,
    false,
    false,
    false,
    false,
    false,
    false,
    false,
    false,
    false,
    false,
    false,
    false,
    false,
    false,
    false,
    false,
    false,
    false,
    false,
    false,
    false,
    false,
    false,
    false,
    false,
    false,
    false,
    false,
    false,
    false,
    false,
    false,
    false,
    false,
    false,
    false,
    false,
    false,
    false,
    false,
    false,
    false,
    false,
    false,
    false,
    false,
    false,
    false,
    false,
    false,
    false,
    false,
    false,
    true,
    true,
    true,
    true,
    true,
    true,
    true,
    true,
    true,
    true,
    true,
    true,
    true,
    true,
    true,
    true,
    true,
    true,
    true,
    true,
    true,
    true,
    true,
    true,
    true,
    true,
    true,
    true,
    true,
    true,
    true,
    true,
    true,
    true,
    true,
    true,
    true,
    true,
    true,
    true,
    true,
    true,
    true,
    true,
    true,
    true,
    true,
    true,
    true,
    true,
    true,
    true,
    true,
    true,
    true,
    true,
    true,
    true,
    true,
    true,
    true,
    true,
    true,
    true,
    true,
    true,
    true,
    true,
    true,
    true,
    true,
    true,
    true,
    true,
    true,
    true,
    true,
    true,
    true,
    true,
    true,
    true,
    true,
    true,
    true,
    true,
    true,
    true,
    true,
    true,
    true,
    true,
    true,
    true,
    true,
    true,
    true,
    true,
    true,
    true,
    true
  ],
  "rfd_inpaint_seq": [
    false,
    false,
    false,
    false,
    false,
    false,
    false,
    false,
    false,
    false,
    false,
    false,
    false,
    false,
    false,
    false,
    false,
    false,
    false,
    false,
    false,
    false,
    false,
    false,
    false,
    false,
    false,
    false,
    false,
    false,
    false,
    false,
    false,
    false,
    false,
    false,
    false,
    false,
    false,
    false,
    false,
    false,
    false,
    false,
    false,
    false,
    false,
    false,
    false,
    false,
    false,
    false,
    false,
    false,
    false,
    false,
    false,
    false,
    false,
    false,
    false,
    false,
    false,
    false,
    false,
    false,
    false,
    false,
    false,
    false,
    false,
    true,
    true,
    true,
    true,
    true,
    true,
    true,
    true,
    true,
    true,
    true,
    true,
    true,
    true,
    true,
    true,
    true,
    true,
    true,
    true,
    true,
    true,
    true,
    true,
    true,
    true,
    true,
    true,
    true,
    true,
    true,
    true,
    true,
    true,
    true,
    true,
    true,
    true,
    true,
    true,
    true,
    true,
    true,
    true,
    true,
    true,
    true,
    true,
    true,
    true,
    true,
    true,
    true,
    true,
    true,
    true,
    true,
    true,
    true,
    true,
    true,
    true,
    true,
    true,
    true,
    true,
    true,
    true,
    true,
    true,
    true,
    true,
    true,
    true,
    true,
    true,
    true,
    true,
    true,
    true,
    true,
    true,
    true,
    true,
    true,
    true,
    true,
    true,
    true,
    true,
    true,
    true,
    true,
    true,
    true,
    true,
    true,
    true,
    true,
    true,
    true
  ],
  "rfd_sampled_mask": [
    "X282-382/0",
    "71-71"
  ],
  "rfd_mask_1d": [
    false,
    false,
    false,
    false,
    false,
    false,
    false,
    false,
    false,
    false,
    false,
    false,
    false,
    false,
    false,
    false,
    false,
    false,
    false,
    false,
    false,
    false,
    false,
    false,
    false,
    false,
    false,
    false,
    false,
    false,
    false,
    false,
    false,
    false,
    false,
    false,
    false,
    false,
    false,
    false,
    false,
    false,
    false,
    false,
    false,
    false,
    false,
    false,
    false,
    false,
    false,
    false,
    false,
    false,
    false,
    false,
    false,
    false,
    false,
    false,
    false,
    false,
    false,
    false,
    false,
    false,
    false,
    false,
    false,
    false,
    false,
    true,
    true,
    true,
    true,
    true,
    true,
    true,
    true,
    true,
    true,
    true,
    true,
    true,
    true,
    true,
    true,
    true,
    true,
    true,
    true,
    true,
    true,
    true,
    true,
    true,
    true,
    true,
    true,
    true,
    true,
    true,
    true,
    true,
    true,
    true,
    true,
    true,
    true,
    true,
    true,
    true,
    true,
    true,
    true,
    true,
    true,
    true,
    true,
    true,
    true,
    true,
    true,
    true,
    true,
    true,
    true,
    true,
    true,
    true,
    true,
    true,
    true,
    true,
    true,
    true,
    true,
    true,
    true,
    true,
    true,
    true,
    true,
    true,
    true,
    true,
    true,
    true,
    true,
    true,
    true,
    true,
    true,
    true,
    true,
    true,
    true,
    true,
    true,
    true,
    true,
    true,
    true,
    true,
    true,
    true,
    true,
    true,
    true,
    true,
    true,
    true
  ]
}
```
