## Supplementary File 1 for "ProteinDJ: a high-performance and modular protein design pipeline": fold_73.json

```
{
  "fold_id": 73,
  "rfd_config": {
    "inference": {
      "input_pdb": "1www_trka.pdb",
      "num_designs": 25,
      "design_startnum": 50,
      "ckpt_override_path": null,
      "symmetry": null,
      "recenter": true,
      "radius": 10.0,
      "model_only_neighbors": false,
      "output_prefix": "./rfd_results/fold",
      "write_trajectory": false,
      "scaffold_guided": false,
      "model_runner": "SelfConditioning",
      "cautious": true,
      "align_motif": true,
      "symmetric_self_cond": true,
      "final_step": 1,
      "deterministic": false,
      "trb_save_ckpt_path": "/app/RFdiffusion/models/Complex_base_ckpt.pt",
      "schedule_directory_path": "/app/RFdiffusion/schedules",
      "model_directory_path": "/app/RFdiffusion/models"
    },
    "contigmap": {
      "contigs": [
        "X282-382/0 50-100"
      ],
      "inpaint_seq": null,
      "inpaint_str": null,
      "inpaint_str_helix": null,
      "inpaint_str_strand": null,
      "inpaint_str_loop": null,
      "provide_seq": null,
      "length": null
    },
    "model": {
      "n_extra_block": 4,
      "n_main_block": 32,
      "n_ref_block": 4,
      "d_msa": 256,
      "d_msa_full": 64,
      "d_pair": 128,
      "d_templ": 64,
      "n_head_msa": 8,
      "n_head_pair": 4,
      "n_head_templ": 4,
      "d_hidden": 32,
      "d_hidden_templ": 32,
      "p_drop": 0.15,
      "SE3_param_full": {
        "num_layers": 1,
        "num_channels": 32,
        "num_degrees": 2,
        "n_heads": 4,
        "div": 4,
        "l0_in_features": 8,
        "l0_out_features": 8,
        "l1_in_features": 3,
        "l1_out_features": 2,
        "num_edge_features": 32
      },
      "SE3_param_topk": {
        "num_layers": 1,
        "num_channels": 32,
        "num_degrees": 2,
        "n_heads": 4,
        "div": 4,
        "l0_in_features": 64,
        "l0_out_features": 64,
        "l1_in_features": 3,
        "l1_out_features": 2,
        "num_edge_features": 64
      },
      "freeze_track_motif": false,
      "use_motif_timestep": true
    },
    "diffuser": {
      "T": 50,
      "b_0": 0.01,
      "b_T": 0.07,
      "schedule_type": "linear",
      "so3_type": "igso3",
      "crd_scale": 0.25,
      "partial_T": null,
      "so3_schedule_type": "linear",
      "min_b": 1.5,
      "max_b": 2.5,
      "min_sigma": 0.02,
      "max_sigma": 1.5
    },
    "denoiser": {
      "noise_scale_ca": 0,
      "final_noise_scale_ca": 1,
      "ca_noise_schedule_type": "constant",
      "noise_scale_frame": 0,
      "final_noise_scale_frame": 1,
      "frame_noise_schedule_type": "constant"
    },
    "ppi": {
      "hotspot_res": [
        "X294",
        "X296",
        "X333"
      ]
    },
    "potentials": {
      "guiding_potentials": null,
      "guide_scale": 10,
      "guide_decay": "constant",
      "olig_inter_all": null,
      "olig_intra_all": null,
      "olig_custom_contact": null,
      "substrate": null
    },
    "contig_settings": {
      "ref_idx": null,
      "hal_idx": null,
      "idx_rf": null,
      "inpaint_seq_tensor": null
    },
    "preprocess": {
      "sidechain_input": false,
      "motif_sidechain_input": true,
      "d_t1d": 24,
      "d_t2d": 44,
      "prob_self_cond": 0.5,
      "str_self_cond": true,
      "predict_previous": false
    },
    "logging": {
      "inputs": false
    },
    "scaffoldguided": {
      "scaffoldguided": false,
      "target_pdb": false,
      "target_path": null,
      "scaffold_list": null,
      "scaffold_dir": null,
      "sampled_insertion": 0,
      "sampled_N": 0,
      "sampled_C": 0,
      "ss_mask": 0,
      "systematic": false,
      "target_ss": null,
      "target_adj": null,
      "mask_loops": true,
      "contig_crop": null
    }
  },
  "rfd_plddt": [
    [
      0.11959122866392136,
      0.12419313192367554,
      0.1235199049115181,
      0.12052077054977417,
      0.11790508776903152,
      0.1113002821803093,
      0.10637053847312927,
      0.10426270961761475,
      0.10102801024913788,
      0.096742182970047,
      0.0927484780550003,
      0.09331084042787552,
      0.09420843422412872,
      0.09263627976179123,
      0.09429097920656204,
      0.09327638149261475,
      0.0897204801440239,
      0.0892699807882309,
      0.08612644672393799,
      0.0896967202425003,
      0.08756327629089355,
      0.08426164090633392,
      0.085391566157341,
      0.0827220231294632,
      0.08544249832630157,
      0.08521945029497147,
      0.0869082361459732,
      0.0834108367562294,
      0.08707593381404877,
      0.08518439531326294,
      0.08340714871883392,
      0.08564341068267822,
      0.08683136105537415,
      0.0903143584728241,
      0.09296443313360214,
      0.09703869372606277,
      0.09767796844244003,
      0.10174750536680222,
      0.1028381958603859,
      0.10173355042934418,
      0.10161276161670685,
      0.10460270941257477,
      0.10176779329776764,
      0.0995744988322258,
      0.10673973709344864,
      0.10752828419208527,
      0.1068277657032013,
      0.10927321761846542,
      0.11518187075853348,
      0.11841577291488647,
      0.11401426047086716,
      0.12145249545574188,
      0.12172719836235046,
      0.12285628914833069,
      0.12953338027000427,
      0.13060124218463898,
      0.12445923686027527,
      0.12680822610855103,
      0.12878552079200745,
      0.1301564872264862,
      0.13664939999580383,
      0.14674338698387146,
      0.1551060825586319,
      0.161126047372818,
      0.16551612317562103,
      0.16287070512771606,
      0.16162779927253723,
      0.16598980128765106,
      0.17654486000537872,
      0.1909044235944748,
      0.19619503617286682,
      0.18344581127166748,
      0.1841011494398117,
      0.19516631960868835,
      0.17926475405693054,
      0.961155354976654,
      0.9712058305740356,
      0.9699989557266235,
      0.9746000170707703,
      0.9650385975837708,
      0.9511971473693848,
      0.949158251285553,
      0.9116764068603516,
      0.9044609665870667,
      0.8658417463302612,
      0.8708252906799316,
      0.882710337638855,
      0.8443249464035034,
      0.8530641794204712,
      0.8054916858673096,
      0.816942572593689,
      0.8577544689178467,
      0.868255078792572,
      0.885666012763977,
      0.912144660949707,
      0.8807389140129089,
      0.9027830362319946,
      0.8848351836204529,
      0.9367990493774414,
      0.9411206245422363,
      0.9644573926925659,
      0.973075270652771,
      0.9830775260925293,
      0.9877554774284363,
      0.9921112060546875,
      0.9963921308517456,
      0.9977114796638489,
      0.998467743396759,
      0.9988051652908325,
      0.9983056783676147,
      0.9983794689178467,
      0.9970202445983887,
      0.9941955208778381,
      0.99554044008255,
      0.9966047406196594,
      0.9973445534706116,
      0.9929646253585815,
      0.9885125756263733,
      0.9838806986808777,
      0.9593594670295715,
      0.9677079319953918,
      0.983860433101654,
      0.9715057015419006,
      0.9606320858001709,
      0.9048759937286377,
      0.8769238591194153,
      0.8189117908477783,
      0.796017050743103,
      0.8153257966041565,
      0.7547957301139832,
      0.749118447303772,
      0.8401221036911011,
      0.8595272302627563,
      0.9142355918884277,
      0.8863590955734253,
      0.8770016431808472,
      0.854384183883667,
      0.876428484916687,
      0.9019685387611389,
      0.9580140709877014,
      0.9242242574691772,
      0.9552578330039978,
      0.9309090375900269,
      0.9347829818725586,
      0.966788649559021,
      0.9695714116096497,
      0.9730764627456665,
      0.9928702712059021,
      0.9940298795700073,
      0.9903922080993652,
      0.9934816360473633,
      0.9937213659286499,
      0.9970449805259705,
      0.9967079758644104,
      0.996636688709259,
      0.9973815679550171,
      0.9946115612983704,
      0.9931085705757141,
      0.9849165081977844,
      0.9827640056610107,
      0.9767119288444519,
      0.9862022995948792,
      0.9876492023468018,
      0.9798851013183594,
      0.9855080842971802,
      0.9773343205451965,
      0.9837723970413208,
      0.9738912582397461,
      0.9790202975273132,
      0.9737346172332764,
      0.9654461741447449,
      0.9577674269676208,
      0.9529157280921936,
      0.9444167613983154,
      0.9455295205116272,
      0.9539462327957153
    ],
    [
      0.10321562737226486,
      0.10936305671930313,
      0.10602445900440216,
      0.10802603513002396,
      0.10639688372612,
      0.10463663935661316,
      0.10325255244970322,
      0.10067658126354218,
      0.09592147171497345,
      0.09300944954156876,
      0.09151990711688995,
      0.08943093568086624,
      0.09142204374074936,
      0.0855565071105957,
      0.08474180847406387,
      0.08563970029354095,
      0.08258803188800812,
      0.08206664770841599,
      0.07960730046033859,
      0.08443149924278259,
      0.0854111984372139,
      0.08373340219259262,
      0.08136801421642303,
      0.08194198459386826,
      0.08594231307506561,
      0.08600160479545593,
      0.08508583903312683,
      0.08603589981794357,
      0.08337993919849396,
      0.08517582714557648,
      0.08451773971319199,
      0.08636946231126785,
      0.09020848572254181,
      0.0911242812871933,
      0.09307330846786499,
      0.09438256919384003,
      0.09690635651350021,
      0.1022859513759613,
      0.09886972606182098,
      0.09845641255378723,
      0.09760870039463043,
      0.09866913408041,
      0.09595412760972977,
      0.0946546196937561,
      0.09523151814937592,
      0.0979996770620346,
      0.09954233467578888,
      0.09997989982366562,
      0.1069168820977211,
      0.1107700914144516,
      0.11529486626386642,
      0.12074296176433563,
      0.12432798743247986,
      0.13463422656059265,
      0.14755383133888245,
      0.15573029220104218,
      0.16344812512397766,
      0.174035906791687,
      0.19709473848342896,
      0.20184563100337982,
      0.21214763820171356,
      0.2265702337026596,
      0.23724330961704254,
      0.24955034255981445,
      0.25078412890434265,
      0.25880470871925354,
      0.25024569034576416,
      0.24978917837142944,
      0.23440082371234894,
      0.23111627995967865,
      0.2321479469537735,
      0.22494196891784668,
      0.22584792971611023,
      0.22027887403964996,
      0.19005325436592102,
      0.9521846175193787,
      0.9628755450248718,
      0.9611082673072815,
      0.9606863260269165,
      0.9504677057266235,
      0.9324456453323364,
      0.9314918518066406,
      0.8957629203796387,
      0.8898285031318665,
      0.8558599948883057,
      0.8544312715530396,
      0.875430703163147,
      0.8385583162307739,
      0.8339518904685974,
      0.7435118556022644,
      0.7916073799133301,
      0.8495880365371704,
      0.8653409481048584,
      0.8922569751739502,
      0.9118391871452332,
      0.8770842552185059,
      0.8979909420013428,
      0.8852884769439697,
      0.9350510239601135,
      0.9352586269378662,
      0.9557247161865234,
      0.9672694206237793,
      0.9806345701217651,
      0.9866011142730713,
      0.9883077144622803,
      0.9950054287910461,
      0.9969162344932556,
      0.9971989393234253,
      0.9978289604187012,
      0.9957901835441589,
      0.9962209463119507,
      0.9927657246589661,
      0.9871023893356323,
      0.9900545477867126,
      0.9938362836837769,
      0.995288610458374,
      0.9899023771286011,
      0.9866869449615479,
      0.9776374697685242,
      0.9521405696868896,
      0.9609678387641907,
      0.9832852482795715,
      0.9772208333015442,
      0.9743993282318115,
      0.9304393529891968,
      0.901742696762085,
      0.8223901391029358,
      0.8156206011772156,
      0.8354528546333313,
      0.7655442953109741,
      0.7700228095054626,
      0.8530710339546204,
      0.873450756072998,
      0.9233501553535461,
      0.8968937397003174,
      0.8925341963768005,
      0.8553121089935303,
      0.8813532590866089,
      0.9149838089942932,
      0.968826413154602,
      0.9342677593231201,
      0.9513747096061707,
      0.9179013967514038,
      0.9082698822021484,
      0.951652467250824,
      0.9414304494857788,
      0.942997395992279,
      0.9822244644165039,
      0.9881748557090759,
      0.9803459048271179,
      0.9852904677391052,
      0.9846661686897278,
      0.9935028553009033,
      0.9912394285202026,
      0.993288516998291,
      0.9921624660491943,
      0.9880340099334717,
      0.9844390749931335,
      0.9755297899246216,
      0.9716396331787109,
      0.9650115370750427,
      0.9759805202484131,
      0.975480854511261,
      0.9638600945472717,
      0.9712113738059998,
      0.9608879685401917,
      0.9679210186004639,
      0.9538347125053406,
      0.9591795802116394,
      0.9560533165931702,
      0.9410525560379028,
      0.924553632736206,
      0.9016464352607727,
      0.8909101486206055,
      0.8901751637458801,
      0.9113497138023376
    ],
    [
      0.10388819873332977,
      0.10710665583610535,
      0.10065393149852753,
      0.10130856186151505,
      0.09899161756038666,
      0.09671110659837723,
      0.09504961222410202,
      0.09261928498744965,
      0.08862125873565674,
      0.08693458884954453,
      0.08478174358606339,
      0.0833977609872818,
      0.08487782627344131,
      0.08237508684396744,
      0.07954162359237671,
      0.08072282373905182,
      0.07837273180484772,
      0.07937531918287277,
      0.07808531820774078,
      0.08013064414262772,
      0.0833350419998169,
      0.08239346742630005,
      0.08002995699644089,
      0.08052369952201843,
      0.08541835844516754,
      0.08339031040668488,
      0.07905693352222443,
      0.08334259688854218,
      0.08382163941860199,
      0.08205141872167587,
      0.0833045244216919,
      0.08355002850294113,
      0.08571496605873108,
      0.0900210589170456,
      0.09010215103626251,
      0.08789536356925964,
      0.08915200084447861,
      0.09294089674949646,
      0.09094597399234772,
      0.08826348185539246,
      0.08936726301908493,
      0.08986631780862808,
      0.08817649632692337,
      0.08857713639736176,
      0.09100937843322754,
      0.09308255463838577,
      0.09287446737289429,
      0.09646928310394287,
      0.10236991941928864,
      0.10914508998394012,
      0.1210421472787857,
      0.12841783463954926,
      0.1277938038110733,
      0.14021320641040802,
      0.16027720272541046,
      0.1650693714618683,
      0.17317907512187958,
      0.1847648024559021,
      0.20808818936347961,
      0.21657587587833405,
      0.2314460575580597,
      0.2541484236717224,
      0.2748238146305084,
      0.2799229621887207,
      0.28209298849105835,
      0.29872989654541016,
      0.2867335081100464,
      0.28270748257637024,
      0.2648327350616455,
      0.26161059737205505,
      0.2580791115760803,
      0.2550237476825714,
      0.25797152519226074,
      0.2769540250301361,
      0.27144938707351685,
      0.9562094807624817,
      0.9665800929069519,
      0.9657604098320007,
      0.9662775993347168,
      0.955085277557373,
      0.9378983974456787,
      0.9355635643005371,
      0.9002687931060791,
      0.8936638832092285,
      0.8486125469207764,
      0.851933479309082,
      0.8753475546836853,
      0.8424768447875977,
      0.8370386958122253,
      0.7427875995635986,
      0.7822250723838806,
      0.8515498638153076,
      0.8651013374328613,
      0.8915979266166687,
      0.9110199213027954,
      0.8726614117622375,
      0.8940192461013794,
      0.8820573091506958,
      0.9353506565093994,
      0.9373034834861755,
      0.9586755037307739,
      0.9695048928260803,
      0.982678234577179,
      0.9876592755317688,
      0.9897009134292603,
      0.9956275224685669,
      0.997117817401886,
      0.9975518584251404,
      0.9981862902641296,
      0.9969649910926819,
      0.9971789121627808,
      0.9946386814117432,
      0.9897431135177612,
      0.9918642640113831,
      0.9947237968444824,
      0.9958500862121582,
      0.9901230931282043,
      0.9858254194259644,
      0.9762532114982605,
      0.947283148765564,
      0.9564975500106812,
      0.980919361114502,
      0.9735357761383057,
      0.9703973531723022,
      0.9213635325431824,
      0.8900347948074341,
      0.8073177933692932,
      0.8057236075401306,
      0.82600998878479,
      0.755603551864624,
      0.7631547451019287,
      0.8536831140518188,
      0.8736240267753601,
      0.9246432781219482,
      0.8942751288414001,
      0.8883444666862488,
      0.8429614305496216,
      0.8740556240081787,
      0.9102619290351868,
      0.9659198522567749,
      0.9293732643127441,
      0.9469668865203857,
      0.9125754833221436,
      0.9020919799804688,
      0.9505845308303833,
      0.9427699446678162,
      0.9461230039596558,
      0.9835865497589111,
      0.9892886877059937,
      0.9831622838973999,
      0.9888412356376648,
      0.9889852404594421,
      0.9952094554901123,
      0.9935424327850342,
      0.9946155548095703,
      0.9938924312591553,
      0.9898101687431335,
      0.9874926805496216,
      0.9787309765815735,
      0.975864052772522,
      0.9701871275901794,
      0.979800820350647,
      0.9796793460845947,
      0.9691851735115051,
      0.9761044383049011,
      0.9663757085800171,
      0.9737974405288696,
      0.9625160098075867,
      0.9662630558013916,
      0.962620198726654,
      0.9476608633995056,
      0.9301146268844604,
      0.9073729515075684,
      0.8979716897010803,
      0.8970993757247925,
      0.9162291288375854
    ],
    [
      0.10404670238494873,
      0.10252593457698822,
      0.10099144279956818,
      0.103178009390831,
      0.10054081678390503,
      0.09824515134096146,
      0.09750573337078094,
      0.09352736175060272,
      0.09190910309553146,
      0.09122999757528305,
      0.08774198591709137,
      0.08554375916719437,
      0.08503852784633636,
      0.08240938186645508,
      0.07912248373031616,
      0.07881312072277069,
      0.07736385613679886,
      0.07608470320701599,
      0.07627583295106888,
      0.07982271909713745,
      0.08067499846220016,
      0.08025353401899338,
      0.08348303288221359,
      0.08478987962007523,
      0.08414442837238312,
      0.08453425765037537,
      0.08385360240936279,
      0.08554606884717941,
      0.08350560069084167,
      0.07865723222494125,
      0.07783405482769012,
      0.07700296491384506,
      0.07857441157102585,
      0.07956305891275406,
      0.08126527070999146,
      0.07934710383415222,
      0.0813300833106041,
      0.08541040122509003,
      0.0873304232954979,
      0.08447562158107758,
      0.0843062624335289,
      0.08550708740949631,
      0.08706435561180115,
      0.08813562989234924,
      0.09288376569747925,
      0.09482518583536148,
      0.10303500294685364,
      0.11388076841831207,
      0.1195601373910904,
      0.12659433484077454,
      0.1409728080034256,
      0.15395748615264893,
      0.15854905545711517,
      0.16264839470386505,
      0.18913641571998596,
      0.2083640843629837,
      0.2206321358680725,
      0.23303043842315674,
      0.27506208419799805,
      0.2991585433483124,
      0.31524941325187683,
      0.33461064100265503,
      0.33143171668052673,
      0.3307170271873474,
      0.32347506284713745,
      0.3220807611942291,
      0.31262508034706116,
      0.31375831365585327,
      0.29934775829315186,
      0.31164222955703735,
      0.3236120343208313,
      0.33704203367233276,
      0.32762518525123596,
      0.36316144466400146,
      0.36064350605010986,
      0.9540621042251587,
      0.9648443460464478,
      0.9627301692962646,
      0.9635981917381287,
      0.9541626572608948,
      0.9357552528381348,
      0.9342647790908813,
      0.8970657587051392,
      0.8907328844070435,
      0.8373214602470398,
      0.8364214897155762,
      0.8667439222335815,
      0.8286052346229553,
      0.8341146111488342,
      0.7435461282730103,
      0.7650325298309326,
      0.8533252477645874,
      0.8623769283294678,
      0.8878558874130249,
      0.9061061143875122,
      0.8679596781730652,
      0.8930008411407471,
      0.8830037117004395,
      0.9359109401702881,
      0.9372879266738892,
      0.9573075175285339,
      0.9673343896865845,
      0.9830209612846375,
      0.9882389307022095,
      0.9905889630317688,
      0.9961453676223755,
      0.9974110722541809,
      0.9977976083755493,
      0.9982686638832092,
      0.9970196485519409,
      0.9971089959144592,
      0.9941738843917847,
      0.9893433451652527,
      0.9917864799499512,
      0.994965672492981,
      0.9961239099502563,
      0.9908903241157532,
      0.9876220226287842,
      0.9779099225997925,
      0.9497323036193848,
      0.9572446942329407,
      0.9819501042366028,
      0.9765163660049438,
      0.9741960763931274,
      0.9268985986709595,
      0.8953312635421753,
      0.8092864751815796,
      0.812253475189209,
      0.8298811912536621,
      0.7522830963134766,
      0.7683658599853516,
      0.8581632375717163,
      0.8783195614814758,
      0.9274311661720276,
      0.896763801574707,
      0.8938299417495728,
      0.8446907997131348,
      0.8739557862281799,
      0.910132646560669,
      0.9676652550697327,
      0.9307683706283569,
      0.9478575587272644,
      0.9117853045463562,
      0.8995420336723328,
      0.9491499066352844,
      0.9388025403022766,
      0.9419698715209961,
      0.9821798205375671,
      0.9886313676834106,
      0.9813820719718933,
      0.9879724979400635,
      0.9875922203063965,
      0.994562566280365,
      0.9927550554275513,
      0.9942705631256104,
      0.9938199520111084,
      0.9894269704818726,
      0.9873489141464233,
      0.9787959456443787,
      0.9753237366676331,
      0.9681185483932495,
      0.9784297943115234,
      0.9786186218261719,
      0.96718829870224,
      0.974286675453186,
      0.9631325006484985,
      0.9710476398468018,
      0.9581462144851685,
      0.9621763229370117,
      0.9588184356689453,
      0.9435611367225647,
      0.9256173968315125,
      0.9018366932868958,
      0.8889983892440796,
      0.888572096824646,
      0.9101425409317017
    ],
    [
      0.1085766926407814,
      0.10673742741346359,
      0.09983436018228531,
      0.10184682905673981,
      0.10045826435089111,
      0.10100510716438293,
      0.10127726197242737,
      0.09855623543262482,
      0.09529416263103485,
      0.09746432304382324,
      0.09426117688417435,
      0.09157191216945648,
      0.09182526171207428,
      0.09042955935001373,
      0.08796432614326477,
      0.08750218152999878,
      0.08820541948080063,
      0.08607190102338791,
      0.0869060605764389,
      0.09351512789726257,
      0.09447778761386871,
      0.08948947489261627,
      0.09289665520191193,
      0.09576050937175751,
      0.09072648733854294,
      0.08766311407089233,
      0.09049586951732635,
      0.0898161455988884,
      0.0879843533039093,
      0.08459287881851196,
      0.08373402059078217,
      0.08433093130588531,
      0.08518780767917633,
      0.08465269207954407,
      0.0832982286810875,
      0.08243221044540405,
      0.0841120183467865,
      0.08501789718866348,
      0.08711401373147964,
      0.08686681091785431,
      0.08758561313152313,
      0.09166156500577927,
      0.09799773246049881,
      0.10610108822584152,
      0.10764750838279724,
      0.11139001697301865,
      0.11819934099912643,
      0.1306675374507904,
      0.14472469687461853,
      0.14759598672389984,
      0.15163511037826538,
      0.18069937825202942,
      0.19541820883750916,
      0.19190505146980286,
      0.22215618193149567,
      0.26188912987709045,
      0.28076282143592834,
      0.29696667194366455,
      0.34318509697914124,
      0.36860451102256775,
      0.3781697750091553,
      0.3873291015625,
      0.378359317779541,
      0.3736090660095215,
      0.36414700746536255,
      0.3541979193687439,
      0.3507639765739441,
      0.35975736379623413,
      0.34491896629333496,
      0.34691035747528076,
      0.3508285880088806,
      0.35124796628952026,
      0.3407646715641022,
      0.37069013714790344,
      0.3669193983078003,
      0.952079713344574,
      0.9635097980499268,
      0.9607352614402771,
      0.9620351791381836,
      0.9536715149879456,
      0.933998703956604,
      0.931782066822052,
      0.8962206840515137,
      0.8912805318832397,
      0.8359273672103882,
      0.8324548006057739,
      0.8634297847747803,
      0.8224853277206421,
      0.8352059721946716,
      0.7347455024719238,
      0.7629340887069702,
      0.8519042730331421,
      0.8640211224555969,
      0.8867124915122986,
      0.9046895503997803,
      0.8656420707702637,
      0.891118049621582,
      0.8815716505050659,
      0.9335655570030212,
      0.9347562193870544,
      0.9548771381378174,
      0.9648106694221497,
      0.9829344153404236,
      0.9886507987976074,
      0.9910063147544861,
      0.996388852596283,
      0.9975289106369019,
      0.997988760471344,
      0.9984044432640076,
      0.9973981380462646,
      0.9975197315216064,
      0.9950705766677856,
      0.990289032459259,
      0.992580771446228,
      0.9953110814094543,
      0.9963908791542053,
      0.991248607635498,
      0.9875825047492981,
      0.9778199195861816,
      0.9486285448074341,
      0.9564750790596008,
      0.9812563061714172,
      0.9748948812484741,
      0.9717830419540405,
      0.9233760833740234,
      0.8898417949676514,
      0.7975495457649231,
      0.8001651167869568,
      0.8248399496078491,
      0.7437304258346558,
      0.7620680332183838,
      0.8519178628921509,
      0.8702797889709473,
      0.9230659604072571,
      0.8923536539077759,
      0.8881314992904663,
      0.8431857228279114,
      0.8721851110458374,
      0.9052398800849915,
      0.9655176401138306,
      0.9289596080780029,
      0.9482109546661377,
      0.9121183753013611,
      0.9016029834747314,
      0.9514444470405579,
      0.9444611072540283,
      0.9490775465965271,
      0.9851025342941284,
      0.9902819395065308,
      0.9842333793640137,
      0.9893863201141357,
      0.9890555739402771,
      0.995049238204956,
      0.9935051202774048,
      0.99455726146698,
      0.9945180416107178,
      0.9903172254562378,
      0.98820561170578,
      0.9795520901679993,
      0.9763467311859131,
      0.9685103893280029,
      0.9790788888931274,
      0.9792378544807434,
      0.9679147601127625,
      0.974937379360199,
      0.9633112549781799,
      0.9714113473892212,
      0.9592618942260742,
      0.964792788028717,
      0.9620600342750549,
      0.9491761922836304,
      0.9330425262451172,
      0.9102754592895508,
      0.9057194590568542,
      0.9031147360801697,
      0.9208232164382935
    ],
    [
      0.11792907118797302,
      0.11358769983053207,
      0.10972873866558075,
      0.10756653547286987,
      0.1057015135884285,
      0.1023673340678215,
      0.10277127474546432,
      0.09925375878810883,
      0.09532199800014496,
      0.0977591797709465,
      0.09682594239711761,
      0.09579536318778992,
      0.09866303205490112,
      0.09754312038421631,
      0.09699320793151855,
      0.09862466156482697,
      0.10002466291189194,
      0.0976085364818573,
      0.0990556851029396,
      0.10482832789421082,
      0.10522421449422836,
      0.10265945643186569,
      0.10182838886976242,
      0.106735959649086,
      0.10191425681114197,
      0.10147404670715332,
      0.09961432963609695,
      0.09759878367185593,
      0.09528899192810059,
      0.09294628351926804,
      0.09198209643363953,
      0.09244745969772339,
      0.09458915889263153,
      0.093354731798172,
      0.09874854236841202,
      0.09786643087863922,
      0.0990978330373764,
      0.10284459590911865,
      0.10249833762645721,
      0.1030879095196724,
      0.10285582393407822,
      0.10529689490795135,
      0.11306118965148926,
      0.11725464463233948,
      0.12000346183776855,
      0.12726429104804993,
      0.13332459330558777,
      0.14799246191978455,
      0.16731750965118408,
      0.17457681894302368,
      0.1754358559846878,
      0.2063789963722229,
      0.23568055033683777,
      0.23254045844078064,
      0.2531467080116272,
      0.2989588975906372,
      0.33105719089508057,
      0.3382645547389984,
      0.37263625860214233,
      0.4050346612930298,
      0.4156027138233185,
      0.4157665967941284,
      0.3963136076927185,
      0.40406695008277893,
      0.3977099359035492,
      0.3793795108795166,
      0.37677308917045593,
      0.3870159983634949,
      0.37088656425476074,
      0.3579120635986328,
      0.36411768198013306,
      0.36713218688964844,
      0.3570825457572937,
      0.37117570638656616,
      0.37190181016921997,
      0.9525410532951355,
      0.9638315439224243,
      0.9608580470085144,
      0.9616519212722778,
      0.9529969096183777,
      0.9329229593276978,
      0.9310834407806396,
      0.8967381715774536,
      0.892438530921936,
      0.8383290767669678,
      0.8304921984672546,
      0.8643861413002014,
      0.8170228004455566,
      0.832180917263031,
      0.7295114398002625,
      0.758729100227356,
      0.8543742895126343,
      0.8658335208892822,
      0.8863988518714905,
      0.9046696424484253,
      0.8679273724555969,
      0.8953666687011719,
      0.8845030069351196,
      0.9338350892066956,
      0.934404730796814,
      0.9546012878417969,
      0.9643581509590149,
      0.9830000996589661,
      0.9883902072906494,
      0.9909070730209351,
      0.9964035153388977,
      0.9975013136863708,
      0.9980015158653259,
      0.9983869791030884,
      0.9974072575569153,
      0.9975259900093079,
      0.995164692401886,
      0.9903261065483093,
      0.9927768707275391,
      0.9952965378761292,
      0.9963592886924744,
      0.9909989237785339,
      0.9870098233222961,
      0.9764552712440491,
      0.9463801980018616,
      0.9538757801055908,
      0.9796929359436035,
      0.9737904071807861,
      0.9712644815444946,
      0.9240282773971558,
      0.8914481401443481,
      0.7971002459526062,
      0.7978277206420898,
      0.8266763687133789,
      0.7484802007675171,
      0.7663464546203613,
      0.8612061738967896,
      0.8718088865280151,
      0.9223387837409973,
      0.8938652873039246,
      0.8900843858718872,
      0.8446829319000244,
      0.8771252632141113,
      0.9067753553390503,
      0.9663041830062866,
      0.9297916889190674,
      0.9480805993080139,
      0.9092523455619812,
      0.8995208144187927,
      0.9493627548217773,
      0.9412878155708313,
      0.9465014338493347,
      0.9827770590782166,
      0.9890310168266296,
      0.9834567308425903,
      0.9890269637107849,
      0.9888378381729126,
      0.9948753714561462,
      0.9933927655220032,
      0.9944912791252136,
      0.9945793151855469,
      0.9902576208114624,
      0.9884457588195801,
      0.980035662651062,
      0.9775217771530151,
      0.9694796800613403,
      0.9790976047515869,
      0.9794978499412537,
      0.967484712600708,
      0.9745850563049316,
      0.9627971053123474,
      0.971035897731781,
      0.9587079286575317,
      0.9647752642631531,
      0.9617445468902588,
      0.9483570456504822,
      0.9301232099533081,
      0.9075785875320435,
      0.9016886949539185,
      0.9034383296966553,
      0.9205755591392517
    ],
    [
      0.12764759361743927,
      0.1344551295042038,
      0.12674778699874878,
      0.12311229109764099,
      0.12353040277957916,
      0.12238861620426178,
      0.12091244757175446,
      0.12192504107952118,
      0.11932620406150818,
      0.12072920054197311,
      0.11609761416912079,
      0.11108836531639099,
      0.11303644627332687,
      0.1084132045507431,
      0.1087300255894661,
      0.10901015251874924,
      0.11642511188983917,
      0.11663214862346649,
      0.11536707729101181,
      0.1240830346941948,
      0.12365014851093292,
      0.12243805080652237,
      0.11835531145334244,
      0.12507231533527374,
      0.12617407739162445,
      0.12127132713794708,
      0.1159287840127945,
      0.12046109139919281,
      0.12646615505218506,
      0.11566619575023651,
      0.1148240864276886,
      0.12277840077877045,
      0.12304580211639404,
      0.1170910894870758,
      0.12218553572893143,
      0.12578901648521423,
      0.12548334896564484,
      0.12685318291187286,
      0.13455384969711304,
      0.13657528162002563,
      0.13863739371299744,
      0.15218892693519592,
      0.15119805932044983,
      0.15430033206939697,
      0.16563095152378082,
      0.17704175412654877,
      0.1783839464187622,
      0.18605583906173706,
      0.21001721918582916,
      0.2291557490825653,
      0.22583110630512238,
      0.24958536028862,
      0.3064256012439728,
      0.31366878747940063,
      0.3176809251308441,
      0.36279481649398804,
      0.38417848944664,
      0.388255774974823,
      0.3962572515010834,
      0.41083478927612305,
      0.4141849875450134,
      0.41454750299453735,
      0.3892834186553955,
      0.39788076281547546,
      0.4041757881641388,
      0.3873334527015686,
      0.3858727812767029,
      0.4054555296897888,
      0.3962119221687317,
      0.3744053840637207,
      0.38056379556655884,
      0.3896520733833313,
      0.3883225917816162,
      0.39177316427230835,
      0.38565534353256226,
      0.954919695854187,
      0.9657064080238342,
      0.9633849859237671,
      0.9640302658081055,
      0.9560351967811584,
      0.9383925199508667,
      0.9352220296859741,
      0.9026014804840088,
      0.8976256251335144,
      0.8442038893699646,
      0.8286037445068359,
      0.8586027026176453,
      0.800539493560791,
      0.8117789626121521,
      0.7238580584526062,
      0.7402548789978027,
      0.8445046544075012,
      0.8585290908813477,
      0.8784838914871216,
      0.9056569337844849,
      0.8689327836036682,
      0.897810697555542,
      0.8907121419906616,
      0.9368149042129517,
      0.937670886516571,
      0.9568870067596436,
      0.9662595391273499,
      0.9839871525764465,
      0.9888877272605896,
      0.9914320707321167,
      0.996532678604126,
      0.9975927472114563,
      0.9980555176734924,
      0.9984468221664429,
      0.9976016879081726,
      0.9977105855941772,
      0.9956157207489014,
      0.9910627603530884,
      0.9932774305343628,
      0.9955029487609863,
      0.9965236783027649,
      0.9907660484313965,
      0.9861106276512146,
      0.974783182144165,
      0.9423786997795105,
      0.9504958987236023,
      0.9772670269012451,
      0.9718312621116638,
      0.9698013663291931,
      0.9219629764556885,
      0.8885642290115356,
      0.7903401255607605,
      0.7914858460426331,
      0.831087589263916,
      0.7551976442337036,
      0.773499608039856,
      0.8649193048477173,
      0.8779174089431763,
      0.9252476096153259,
      0.9002012610435486,
      0.8971071243286133,
      0.8511934876441956,
      0.8778766989707947,
      0.907246470451355,
      0.9653511047363281,
      0.9284032583236694,
      0.9463708400726318,
      0.9079945087432861,
      0.9005653262138367,
      0.9487965703010559,
      0.9424059391021729,
      0.9500024318695068,
      0.9844788312911987,
      0.9899660348892212,
      0.9845676422119141,
      0.9898967146873474,
      0.9898287057876587,
      0.9951527118682861,
      0.9937999844551086,
      0.9948490262031555,
      0.994971513748169,
      0.9910216927528381,
      0.9894380569458008,
      0.9817562103271484,
      0.9794273972511292,
      0.9717100858688354,
      0.9807830452919006,
      0.9812023043632507,
      0.9701009392738342,
      0.9766973257064819,
      0.9653874635696411,
      0.9729999303817749,
      0.9607650637626648,
      0.9662744998931885,
      0.9629893898963928,
      0.950313150882721,
      0.9320523738861084,
      0.9113184809684753,
      0.9104152321815491,
      0.9095882177352905,
      0.9245136380195618
    ],
    [
      0.12259284406900406,
      0.132150337100029,
      0.12368535995483398,
      0.12564855813980103,
      0.12538552284240723,
      0.12469658255577087,
      0.1259010285139084,
      0.12527140974998474,
      0.12246458232402802,
      0.12362764775753021,
      0.11851057410240173,
      0.11824303865432739,
      0.12368891388177872,
      0.12190572917461395,
      0.12514138221740723,
      0.1264791488647461,
      0.12919671833515167,
      0.1342407464981079,
      0.1284506916999817,
      0.13817787170410156,
      0.14337347447872162,
      0.1417650729417801,
      0.13430559635162354,
      0.1470744013786316,
      0.14600010216236115,
      0.14186769723892212,
      0.13755984604358673,
      0.14113804697990417,
      0.14183537662029266,
      0.12870201468467712,
      0.13646289706230164,
      0.14388085901737213,
      0.1449618935585022,
      0.13870111107826233,
      0.15288348495960236,
      0.15902568399906158,
      0.1579294502735138,
      0.16843542456626892,
      0.17069637775421143,
      0.1729772537946701,
      0.1728893369436264,
      0.1946781873703003,
      0.19237664341926575,
      0.18744292855262756,
      0.2001970112323761,
      0.22758150100708008,
      0.22884540259838104,
      0.22162315249443054,
      0.2560858130455017,
      0.30005520582199097,
      0.28534069657325745,
      0.30338096618652344,
      0.3669309616088867,
      0.37366989254951477,
      0.36054524779319763,
      0.3923400044441223,
      0.4093846082687378,
      0.4087763726711273,
      0.41353851556777954,
      0.426947683095932,
      0.42488348484039307,
      0.4194921851158142,
      0.4056764245033264,
      0.4150660037994385,
      0.43398788571357727,
      0.43097907304763794,
      0.42069506645202637,
      0.43450891971588135,
      0.42727380990982056,
      0.40605661273002625,
      0.40464848279953003,
      0.4162808656692505,
      0.4163019061088562,
      0.41943657398223877,
      0.4020119905471802,
      0.9548030495643616,
      0.9658453464508057,
      0.9637081623077393,
      0.9649109244346619,
      0.957349956035614,
      0.9397765398025513,
      0.9364196062088013,
      0.9033047556877136,
      0.9004944562911987,
      0.8475133180618286,
      0.8318501710891724,
      0.8580571413040161,
      0.794111430644989,
      0.799394428730011,
      0.7220868468284607,
      0.7273978590965271,
      0.8381863832473755,
      0.8551605939865112,
      0.877934455871582,
      0.9053617715835571,
      0.8717339634895325,
      0.8996841907501221,
      0.8936139345169067,
      0.9374630451202393,
      0.9376727342605591,
      0.9574432373046875,
      0.9661564230918884,
      0.9847820401191711,
      0.9893231391906738,
      0.9919902682304382,
      0.9967219829559326,
      0.9977326393127441,
      0.9982362985610962,
      0.9985587000846863,
      0.9978413581848145,
      0.9979661107063293,
      0.9960694313049316,
      0.992031455039978,
      0.9939370155334473,
      0.9958446621894836,
      0.9968188405036926,
      0.9912316203117371,
      0.9866660833358765,
      0.9755751490592957,
      0.9433798789978027,
      0.9516355991363525,
      0.977896511554718,
      0.9723646640777588,
      0.9701963067054749,
      0.9233570694923401,
      0.8924468755722046,
      0.7955213785171509,
      0.7968593835830688,
      0.8383263945579529,
      0.7669122219085693,
      0.7799054384231567,
      0.8649591207504272,
      0.8813225030899048,
      0.9263145923614502,
      0.901188313961029,
      0.9003350734710693,
      0.8568630814552307,
      0.8807162046432495,
      0.9090163707733154,
      0.9652683734893799,
      0.9300018548965454,
      0.9479764699935913,
      0.9095184803009033,
      0.9009376764297485,
      0.9499961733818054,
      0.9460446834564209,
      0.95364910364151,
      0.9861022233963013,
      0.9910700917243958,
      0.9860398173332214,
      0.9910888671875,
      0.9908015131950378,
      0.9955844879150391,
      0.994354784488678,
      0.9952242970466614,
      0.9954972267150879,
      0.99179607629776,
      0.9905599355697632,
      0.9835489988327026,
      0.98146653175354,
      0.9739755988121033,
      0.9821754097938538,
      0.9824512004852295,
      0.9716994166374207,
      0.9781774878501892,
      0.9673366546630859,
      0.9745187163352966,
      0.9626497030258179,
      0.968130886554718,
      0.9647483229637146,
      0.9528847932815552,
      0.9354085922241211,
      0.9193890690803528,
      0.9150290489196777,
      0.9146844744682312,
      0.9286009669303894
    ],
    [
      0.12897942960262299,
      0.14096026122570038,
      0.13811874389648438,
      0.13847431540489197,
      0.1402517557144165,
      0.14113733172416687,
      0.13801240921020508,
      0.13374179601669312,
      0.1289796382188797,
      0.1308123767375946,
      0.1293763518333435,
      0.1228192150592804,
      0.1254294067621231,
      0.12306025624275208,
      0.1250220537185669,
      0.12834016978740692,
      0.130558043718338,
      0.13323530554771423,
      0.13055381178855896,
      0.14093515276908875,
      0.145259827375412,
      0.1473597139120102,
      0.1447494924068451,
      0.1561804711818695,
      0.15607769787311554,
      0.15511080622673035,
      0.15991704165935516,
      0.1590234637260437,
      0.16027085483074188,
      0.14783316850662231,
      0.15185204148292542,
      0.15949876606464386,
      0.160143181681633,
      0.15795579552650452,
      0.17192256450653076,
      0.17792977392673492,
      0.1792077273130417,
      0.19606488943099976,
      0.2072584480047226,
      0.20202578604221344,
      0.1939893662929535,
      0.22599075734615326,
      0.2255050241947174,
      0.22264976799488068,
      0.23210981488227844,
      0.2636391818523407,
      0.27386945486068726,
      0.26039057970046997,
      0.29172301292419434,
      0.356865793466568,
      0.3396071195602417,
      0.35117554664611816,
      0.4105810821056366,
      0.4199158847332001,
      0.4080904722213745,
      0.4239244759082794,
      0.44466984272003174,
      0.44268274307250977,
      0.44769760966300964,
      0.45625782012939453,
      0.4589166045188904,
      0.47314319014549255,
      0.46015822887420654,
      0.46215692162513733,
      0.4878208637237549,
      0.4895225465297699,
      0.4716036021709442,
      0.4788046181201935,
      0.48131731152534485,
      0.46212512254714966,
      0.4516803026199341,
      0.46877795457839966,
      0.46555957198143005,
      0.4688557982444763,
      0.44205442070961,
      0.9529681205749512,
      0.9634749889373779,
      0.961195707321167,
      0.9628613591194153,
      0.9564429521560669,
      0.9385865926742554,
      0.9367440938949585,
      0.9053791165351868,
      0.9028834104537964,
      0.8535189628601074,
      0.8375153541564941,
      0.8633917570114136,
      0.7936564087867737,
      0.7979416251182556,
      0.7211270928382874,
      0.7167607545852661,
      0.8320500254631042,
      0.8529298901557922,
      0.8804299831390381,
      0.9090286493301392,
      0.8760169148445129,
      0.9019850492477417,
      0.8946821689605713,
      0.9356971979141235,
      0.9353997707366943,
      0.9551321268081665,
      0.9640265703201294,
      0.9835279583930969,
      0.9880075454711914,
      0.9912309646606445,
      0.9962766766548157,
      0.9975831508636475,
      0.9982355833053589,
      0.9986013174057007,
      0.998039186000824,
      0.998154878616333,
      0.9966883063316345,
      0.9932325482368469,
      0.9945229291915894,
      0.9960329532623291,
      0.996924638748169,
      0.9907457828521729,
      0.9849022030830383,
      0.9732685685157776,
      0.9395488500595093,
      0.9486901164054871,
      0.9757575988769531,
      0.9702092409133911,
      0.9684306383132935,
      0.9229059219360352,
      0.8908572793006897,
      0.7971009612083435,
      0.7893797755241394,
      0.8333122134208679,
      0.7658183574676514,
      0.7720112800598145,
      0.8538529872894287,
      0.8790103197097778,
      0.9257497787475586,
      0.8982768058776855,
      0.8968784213066101,
      0.8597321510314941,
      0.8826642036437988,
      0.9101612567901611,
      0.9658814668655396,
      0.9310168027877808,
      0.9477195739746094,
      0.9101835489273071,
      0.9024590253829956,
      0.9523060321807861,
      0.9498875737190247,
      0.9581834077835083,
      0.9877482056617737,
      0.9919729232788086,
      0.9881637096405029,
      0.9922176599502563,
      0.9921875,
      0.9960704445838928,
      0.9948793053627014,
      0.9955171346664429,
      0.9957311153411865,
      0.9915923476219177,
      0.9903305172920227,
      0.9827151894569397,
      0.9807261228561401,
      0.9730567932128906,
      0.981844425201416,
      0.982085108757019,
      0.972477912902832,
      0.9795925617218018,
      0.9691635966300964,
      0.9769331812858582,
      0.9661023020744324,
      0.9719271659851074,
      0.9686488509178162,
      0.9587913751602173,
      0.9438055753707886,
      0.9300051331520081,
      0.9249683618545532,
      0.9243028163909912,
      0.9349168539047241
    ],
    [
      0.1540861427783966,
      0.16712848842144012,
      0.15706415474414825,
      0.16209076344966888,
      0.16799035668373108,
      0.16077962517738342,
      0.15256257355213165,
      0.14694726467132568,
      0.14813292026519775,
      0.14647868275642395,
      0.1485094577074051,
      0.14370407164096832,
      0.14766556024551392,
      0.15061815083026886,
      0.1607443392276764,
      0.16764084994792938,
      0.1756642460823059,
      0.1814362108707428,
      0.18332065641880035,
      0.20047658681869507,
      0.20635050535202026,
      0.2150338888168335,
      0.21870164573192596,
      0.23833835124969482,
      0.24024781584739685,
      0.23251262307167053,
      0.23006638884544373,
      0.2332012951374054,
      0.22660145163536072,
      0.21403905749320984,
      0.22345465421676636,
      0.23218178749084473,
      0.22172009944915771,
      0.21006269752979279,
      0.2382938712835312,
      0.23495139181613922,
      0.21825020015239716,
      0.23140054941177368,
      0.2703853249549866,
      0.2764798104763031,
      0.27882009744644165,
      0.32347816228866577,
      0.35575002431869507,
      0.346119225025177,
      0.3418731093406677,
      0.37540024518966675,
      0.3806435763835907,
      0.3702336251735687,
      0.36903369426727295,
      0.4092180132865906,
      0.400573194026947,
      0.38605251908302307,
      0.426813542842865,
      0.4413776397705078,
      0.425201952457428,
      0.43935325741767883,
      0.4579164981842041,
      0.46694710850715637,
      0.4705507159233093,
      0.4852718710899353,
      0.49606266617774963,
      0.5281426310539246,
      0.5048797130584717,
      0.5044711232185364,
      0.5317060351371765,
      0.5365384817123413,
      0.5097915530204773,
      0.5102016925811768,
      0.5224814414978027,
      0.5063332319259644,
      0.49638015031814575,
      0.49920108914375305,
      0.4921936094760895,
      0.49821773171424866,
      0.47122257947921753,
      0.9474307298660278,
      0.9556077122688293,
      0.9521615505218506,
      0.9550440907478333,
      0.9503767490386963,
      0.9326896667480469,
      0.9338593482971191,
      0.9031543731689453,
      0.9048185348510742,
      0.8589222431182861,
      0.8445000052452087,
      0.8687787652015686,
      0.7970781922340393,
      0.8032841682434082,
      0.7224679589271545,
      0.7181884050369263,
      0.8344482183456421,
      0.8525501489639282,
      0.8869267702102661,
      0.9137585163116455,
      0.882912278175354,
      0.9046047925949097,
      0.8957955837249756,
      0.9314806461334229,
      0.9308775067329407,
      0.9495760202407837,
      0.959403395652771,
      0.9815970659255981,
      0.9863466620445251,
      0.989940345287323,
      0.9955576658248901,
      0.9975127577781677,
      0.9982845187187195,
      0.9986692070960999,
      0.9982399344444275,
      0.9983319640159607,
      0.9970870614051819,
      0.9940987825393677,
      0.9951260089874268,
      0.9964944124221802,
      0.9973257780075073,
      0.9914754629135132,
      0.9858506321907043,
      0.9751569032669067,
      0.9447303414344788,
      0.9535509347915649,
      0.978039562702179,
      0.9730842113494873,
      0.9699623584747314,
      0.9249460697174072,
      0.8925995230674744,
      0.800114631652832,
      0.7925808429718018,
      0.8398202657699585,
      0.7720475792884827,
      0.772864818572998,
      0.8512939214706421,
      0.8768901228904724,
      0.9252277612686157,
      0.8976867198944092,
      0.8979158401489258,
      0.8652116060256958,
      0.8879809379577637,
      0.9161871671676636,
      0.9651598930358887,
      0.9342206716537476,
      0.9502403736114502,
      0.9163273572921753,
      0.9101017117500305,
      0.9555772542953491,
      0.9537493586540222,
      0.9613574743270874,
      0.9887783527374268,
      0.9929807782173157,
      0.9889083504676819,
      0.992550790309906,
      0.9922454357147217,
      0.99613356590271,
      0.9949171543121338,
      0.9953508377075195,
      0.995525598526001,
      0.9904386401176453,
      0.9892666339874268,
      0.9808750152587891,
      0.9788841605186462,
      0.9699616432189941,
      0.9796746969223022,
      0.9805124998092651,
      0.9693120718002319,
      0.9784913659095764,
      0.9683507680892944,
      0.9772024154663086,
      0.9668771028518677,
      0.9723749160766602,
      0.969427227973938,
      0.9602320194244385,
      0.9468071460723877,
      0.9343148469924927,
      0.9268057942390442,
      0.9296022653579712,
      0.9388443231582642
    ],
    [
      0.1915125846862793,
      0.20391438901424408,
      0.18143823742866516,
      0.1909303069114685,
      0.1980619877576828,
      0.19920113682746887,
      0.19239966571331024,
      0.19369415938854218,
      0.20275916159152985,
      0.20488746464252472,
      0.2055896669626236,
      0.19975557923316956,
      0.20972219109535217,
      0.2166512906551361,
      0.2248028665781021,
      0.2321593463420868,
      0.24970752000808716,
      0.25869300961494446,
      0.2530170679092407,
      0.2629058063030243,
      0.26693248748779297,
      0.26157742738723755,
      0.2524942457675934,
      0.2634012997150421,
      0.2612607479095459,
      0.24561664462089539,
      0.24032804369926453,
      0.23952716588974,
      0.22762273252010345,
      0.21066296100616455,
      0.22720499336719513,
      0.2439020872116089,
      0.23830091953277588,
      0.22124730050563812,
      0.2570669949054718,
      0.25036153197288513,
      0.23411355912685394,
      0.2559010982513428,
      0.30174437165260315,
      0.3083219528198242,
      0.3119574785232544,
      0.3721938133239746,
      0.4089445173740387,
      0.3927215337753296,
      0.4032330811023712,
      0.44480374455451965,
      0.4460432529449463,
      0.4277192950248718,
      0.41743239760398865,
      0.43844208121299744,
      0.4274774193763733,
      0.41295918822288513,
      0.4394671618938446,
      0.45208895206451416,
      0.4414679706096649,
      0.455760657787323,
      0.4719315469264984,
      0.4764413833618164,
      0.4917922019958496,
      0.4939716160297394,
      0.5152404308319092,
      0.5614792108535767,
      0.5352556109428406,
      0.519352376461029,
      0.5508233308792114,
      0.5666199922561646,
      0.5331555604934692,
      0.5232342481613159,
      0.5418910980224609,
      0.5316672325134277,
      0.5117196440696716,
      0.5187791585922241,
      0.5072835683822632,
      0.5178453922271729,
      0.4897204637527466,
      0.9388710260391235,
      0.9451248645782471,
      0.9417661428451538,
      0.9475713968276978,
      0.9431148171424866,
      0.9263589978218079,
      0.9281452894210815,
      0.8998526930809021,
      0.9021888375282288,
      0.8602002859115601,
      0.8437601327896118,
      0.8710978031158447,
      0.8005488514900208,
      0.8060972094535828,
      0.7292078137397766,
      0.7285864353179932,
      0.8402422666549683,
      0.8600401282310486,
      0.8882229924201965,
      0.9130319356918335,
      0.880894660949707,
      0.8999611139297485,
      0.8925175666809082,
      0.9259675741195679,
      0.9257055521011353,
      0.9437865614891052,
      0.9535086154937744,
      0.9770383238792419,
      0.9830296039581299,
      0.9873819351196289,
      0.9945726990699768,
      0.997228741645813,
      0.9982123970985413,
      0.9987110495567322,
      0.9984006881713867,
      0.9985576272010803,
      0.9974259734153748,
      0.9947879910469055,
      0.9956955313682556,
      0.9968830943107605,
      0.9976430535316467,
      0.9922853112220764,
      0.9866424202919006,
      0.9775057435035706,
      0.9499322772026062,
      0.9592238068580627,
      0.9807090759277344,
      0.9743980169296265,
      0.9693350791931152,
      0.9239110946655273,
      0.8921821713447571,
      0.8003156781196594,
      0.7813045382499695,
      0.8344905376434326,
      0.7668595910072327,
      0.7666679620742798,
      0.836149275302887,
      0.869555652141571,
      0.9180328249931335,
      0.8927946090698242,
      0.8921434283256531,
      0.8606479167938232,
      0.882698118686676,
      0.9162033796310425,
      0.9651756882667542,
      0.9362068772315979,
      0.9545589089393616,
      0.9248681664466858,
      0.920314371585846,
      0.962128758430481,
      0.9647436141967773,
      0.9713506698608398,
      0.9922354221343994,
      0.9948055148124695,
      0.9910028576850891,
      0.9934669733047485,
      0.9926639199256897,
      0.996269941329956,
      0.9946223497390747,
      0.9947963953018188,
      0.9947920441627502,
      0.9880567193031311,
      0.9878143668174744,
      0.9784666895866394,
      0.9761931896209717,
      0.9654176235198975,
      0.9769755005836487,
      0.9777737855911255,
      0.9649726152420044,
      0.9763110280036926,
      0.9664884805679321,
      0.9763954877853394,
      0.9667410254478455,
      0.974000096321106,
      0.9717565774917603,
      0.9652427434921265,
      0.9550608396530151,
      0.948401689529419,
      0.9419316649436951,
      0.9450274705886841,
      0.9506415724754333
    ],
    [
      0.21653369069099426,
      0.24542668461799622,
      0.23287014663219452,
      0.23585206270217896,
      0.24115614593029022,
      0.2444494366645813,
      0.23910152912139893,
      0.24058285355567932,
      0.2497551143169403,
      0.2586359977722168,
      0.26269930601119995,
      0.2619752287864685,
      0.2750857472419739,
      0.28205496072769165,
      0.2831721007823944,
      0.28931817412376404,
      0.31109845638275146,
      0.3195593059062958,
      0.30564576387405396,
      0.3114660978317261,
      0.3187084496021271,
      0.3112277090549469,
      0.29081273078918457,
      0.3062455654144287,
      0.31448501348495483,
      0.2831592261791229,
      0.2768763303756714,
      0.2831540107727051,
      0.26961833238601685,
      0.2392253279685974,
      0.2658788859844208,
      0.2963411211967468,
      0.2921174168586731,
      0.2829643487930298,
      0.31337791681289673,
      0.31373095512390137,
      0.28186437487602234,
      0.31535857915878296,
      0.4049743413925171,
      0.3962078392505646,
      0.39557385444641113,
      0.46243417263031006,
      0.49787694215774536,
      0.47423309087753296,
      0.491294801235199,
      0.50589919090271,
      0.518278956413269,
      0.5001174807548523,
      0.4672686755657196,
      0.4840065836906433,
      0.48541009426116943,
      0.46457070112228394,
      0.4797965884208679,
      0.49956628680229187,
      0.4896073043346405,
      0.49362117052078247,
      0.5142753720283508,
      0.5305342674255371,
      0.5457600355148315,
      0.5353776216506958,
      0.5567874312400818,
      0.5998730659484863,
      0.5751312971115112,
      0.5560625195503235,
      0.5764875411987305,
      0.6030705571174622,
      0.569966733455658,
      0.5552034378051758,
      0.5683287382125854,
      0.5659880638122559,
      0.5376506447792053,
      0.5483378767967224,
      0.5406240224838257,
      0.5409694314002991,
      0.5184481143951416,
      0.9252892136573792,
      0.9331817030906677,
      0.9302196502685547,
      0.9411101937294006,
      0.9368761777877808,
      0.9201946258544922,
      0.9241559505462646,
      0.8968174457550049,
      0.9010844230651855,
      0.8580280542373657,
      0.8435210585594177,
      0.871815025806427,
      0.8041559457778931,
      0.8090318441390991,
      0.7327810525894165,
      0.7308128476142883,
      0.8476923704147339,
      0.869484543800354,
      0.8908496499061584,
      0.9118952751159668,
      0.8831480741500854,
      0.8993240594863892,
      0.8929902911186218,
      0.9217532873153687,
      0.9221680164337158,
      0.9393295049667358,
      0.9489034414291382,
      0.9727538824081421,
      0.9818496704101562,
      0.9860228300094604,
      0.9940051436424255,
      0.9972641468048096,
      0.9981765747070312,
      0.998771607875824,
      0.9986143112182617,
      0.9987725019454956,
      0.9979166388511658,
      0.9957426190376282,
      0.9964463710784912,
      0.9972802400588989,
      0.998005211353302,
      0.99298095703125,
      0.9875724911689758,
      0.9789519906044006,
      0.9545191526412964,
      0.9630048871040344,
      0.9832059144973755,
      0.9769471287727356,
      0.9723057746887207,
      0.9265103340148926,
      0.9029467105865479,
      0.8136944770812988,
      0.790797233581543,
      0.8410841822624207,
      0.7746280431747437,
      0.7719624638557434,
      0.8415825963020325,
      0.8664615154266357,
      0.9169291853904724,
      0.8923364877700806,
      0.8910404443740845,
      0.864806056022644,
      0.8852289915084839,
      0.91890549659729,
      0.9658104777336121,
      0.9408683776855469,
      0.9590797424316406,
      0.931152880191803,
      0.9307378530502319,
      0.967907190322876,
      0.9708390831947327,
      0.9763273596763611,
      0.9941871166229248,
      0.9959957599639893,
      0.9924548864364624,
      0.9945613145828247,
      0.9934574365615845,
      0.9965347647666931,
      0.9945332407951355,
      0.994289755821228,
      0.9941834807395935,
      0.98623126745224,
      0.9864595532417297,
      0.9768151640892029,
      0.9726912975311279,
      0.9563266634941101,
      0.9735597372055054,
      0.9737558364868164,
      0.9600462317466736,
      0.9733377695083618,
      0.9647160768508911,
      0.9755502343177795,
      0.9656848311424255,
      0.9742807149887085,
      0.9726523160934448,
      0.9672037363052368,
      0.9578767418861389,
      0.9535584449768066,
      0.9481208324432373,
      0.9517316818237305,
      0.9555622339248657
    ],
    [
      0.24267806112766266,
      0.27904924750328064,
      0.2767261564731598,
      0.29719507694244385,
      0.2959771454334259,
      0.2996581196784973,
      0.28711265325546265,
      0.2955392599105835,
      0.29662853479385376,
      0.3023252785205841,
      0.30671095848083496,
      0.3067680299282074,
      0.31154143810272217,
      0.32523655891418457,
      0.32957693934440613,
      0.33107876777648926,
      0.34807929396629333,
      0.3569605350494385,
      0.33497270941734314,
      0.3375602960586548,
      0.3369603753089905,
      0.3356800973415375,
      0.3035804331302643,
      0.3158847987651825,
      0.3076555132865906,
      0.28631630539894104,
      0.2714376449584961,
      0.288704514503479,
      0.2823107838630676,
      0.2568913996219635,
      0.28117239475250244,
      0.3048936724662781,
      0.2879064977169037,
      0.26731497049331665,
      0.31573212146759033,
      0.3427562117576599,
      0.3240700960159302,
      0.3460557758808136,
      0.44763341546058655,
      0.44194361567497253,
      0.42471906542778015,
      0.49690601229667664,
      0.5413403511047363,
      0.5198683142662048,
      0.5092625617980957,
      0.5360513925552368,
      0.5560752153396606,
      0.5278550386428833,
      0.4995209872722626,
      0.5195554494857788,
      0.5182918310165405,
      0.5051194429397583,
      0.5289428234100342,
      0.5473330616950989,
      0.5553611516952515,
      0.5432660579681396,
      0.5526865720748901,
      0.6059077382087708,
      0.6154129505157471,
      0.5795544981956482,
      0.5874046087265015,
      0.6333715915679932,
      0.6214635372161865,
      0.6016408205032349,
      0.6157925128936768,
      0.6448922157287598,
      0.632146954536438,
      0.6056239604949951,
      0.6178203225135803,
      0.6139981746673584,
      0.6000423431396484,
      0.5980696678161621,
      0.6008813977241516,
      0.6110193729400635,
      0.5823817253112793,
      0.9128458499908447,
      0.9207496047019958,
      0.9148092269897461,
      0.9305585622787476,
      0.9285551309585571,
      0.912833034992218,
      0.9198673963546753,
      0.8909640312194824,
      0.8942819833755493,
      0.8556718826293945,
      0.8461660146713257,
      0.8751833438873291,
      0.8051885366439819,
      0.8127050399780273,
      0.7370954155921936,
      0.7340925335884094,
      0.8491241931915283,
      0.8708029985427856,
      0.8893262147903442,
      0.9102747440338135,
      0.880087673664093,
      0.894910991191864,
      0.8871511220932007,
      0.9125509858131409,
      0.9162482023239136,
      0.9305009841918945,
      0.9412820339202881,
      0.967388391494751,
      0.979225218296051,
      0.9837761521339417,
      0.9934535622596741,
      0.9969994425773621,
      0.9980661869049072,
      0.9987224340438843,
      0.9986541271209717,
      0.9988751411437988,
      0.9982016086578369,
      0.996209442615509,
      0.9967951774597168,
      0.9974278807640076,
      0.9981560111045837,
      0.993179202079773,
      0.988075852394104,
      0.9801029562950134,
      0.9565534591674805,
      0.9655455350875854,
      0.9842133522033691,
      0.9766712188720703,
      0.9717428088188171,
      0.9272132515907288,
      0.9001029133796692,
      0.8095740079879761,
      0.7923145890235901,
      0.8404662609100342,
      0.7738630771636963,
      0.7696136832237244,
      0.8373477458953857,
      0.8627119064331055,
      0.9108396172523499,
      0.8849050998687744,
      0.883378803730011,
      0.857484757900238,
      0.8803838491439819,
      0.9153413772583008,
      0.9647588729858398,
      0.9387630224227905,
      0.9610943794250488,
      0.9339970350265503,
      0.9372922778129578,
      0.9722105860710144,
      0.9766055941581726,
      0.9825891852378845,
      0.9960916638374329,
      0.9969462156295776,
      0.9941131472587585,
      0.9958131909370422,
      0.994364321231842,
      0.996651828289032,
      0.9940186142921448,
      0.9930987358093262,
      0.9930794835090637,
      0.9832638502120972,
      0.9847304821014404,
      0.9741317629814148,
      0.9679125547409058,
      0.946418821811676,
      0.9685647487640381,
      0.9695068001747131,
      0.954463005065918,
      0.9702422618865967,
      0.9608522057533264,
      0.9751801490783691,
      0.9651170969009399,
      0.977267861366272,
      0.9759907722473145,
      0.9715961217880249,
      0.9630988836288452,
      0.9628657698631287,
      0.963904082775116,
      0.9623373746871948,
      0.9636886715888977
    ],
    [
      0.3007001280784607,
      0.3414609730243683,
      0.3403692841529846,
      0.38875335454940796,
      0.37712180614471436,
      0.371958464384079,
      0.36638593673706055,
      0.3895779550075531,
      0.39075225591659546,
      0.3833635151386261,
      0.3956482410430908,
      0.39423900842666626,
      0.40371188521385193,
      0.4123733639717102,
      0.413877010345459,
      0.4102902114391327,
      0.4248090386390686,
      0.42672407627105713,
      0.39944422245025635,
      0.3954184055328369,
      0.3928854465484619,
      0.3828076124191284,
      0.34891724586486816,
      0.3403646945953369,
      0.3273196220397949,
      0.2987969219684601,
      0.27680081129074097,
      0.3089746832847595,
      0.3100161552429199,
      0.2723184823989868,
      0.29378899931907654,
      0.3143766522407532,
      0.2920040190219879,
      0.26522135734558105,
      0.3164409399032593,
      0.3608229458332062,
      0.35796111822128296,
      0.3966132402420044,
      0.46756842732429504,
      0.4755713939666748,
      0.46653687953948975,
      0.5313298106193542,
      0.5750505924224854,
      0.5573323369026184,
      0.5489637851715088,
      0.5742637515068054,
      0.5794703364372253,
      0.5718368291854858,
      0.557720422744751,
      0.5709595680236816,
      0.5738794803619385,
      0.565049946308136,
      0.5840306282043457,
      0.6135314702987671,
      0.6250864267349243,
      0.59312903881073,
      0.5995970368385315,
      0.6586991548538208,
      0.6602738499641418,
      0.6225286722183228,
      0.6195132732391357,
      0.6877986192703247,
      0.6763417720794678,
      0.6581445932388306,
      0.6616479754447937,
      0.7060161232948303,
      0.6899011731147766,
      0.6634398102760315,
      0.6767818331718445,
      0.6913092136383057,
      0.6817963123321533,
      0.6662214994430542,
      0.6772176027297974,
      0.6773321628570557,
      0.6297433376312256,
      0.8913567066192627,
      0.907180905342102,
      0.9017465114593506,
      0.922187089920044,
      0.9146531820297241,
      0.9053418636322021,
      0.9128933548927307,
      0.8850774765014648,
      0.8875177502632141,
      0.8492569923400879,
      0.8497003316879272,
      0.8794437646865845,
      0.8063331246376038,
      0.8147032260894775,
      0.7440577745437622,
      0.7431923747062683,
      0.8504059910774231,
      0.8740540146827698,
      0.8859374523162842,
      0.908484935760498,
      0.8737172484397888,
      0.8898299932479858,
      0.8780662417411804,
      0.9064514636993408,
      0.9059389233589172,
      0.9171173572540283,
      0.9367842078208923,
      0.9672297239303589,
      0.9790554046630859,
      0.9837167263031006,
      0.9950942993164062,
      0.9972962737083435,
      0.9984743595123291,
      0.9988853931427002,
      0.9989900588989258,
      0.9991632699966431,
      0.9987959265708923,
      0.9976019263267517,
      0.9981464147567749,
      0.9984434843063354,
      0.9987668395042419,
      0.9959300756454468,
      0.9928176999092102,
      0.9858614206314087,
      0.9654337167739868,
      0.9729461669921875,
      0.9884698987007141,
      0.9804397225379944,
      0.9739320874214172,
      0.9296901226043701,
      0.9012129902839661,
      0.8148350119590759,
      0.7992026209831238,
      0.8364212512969971,
      0.7740060091018677,
      0.7599874138832092,
      0.8318741917610168,
      0.8468325734138489,
      0.8969323039054871,
      0.8700708150863647,
      0.8754702806472778,
      0.8474161028862,
      0.8762272596359253,
      0.909968376159668,
      0.965669572353363,
      0.9407250881195068,
      0.9669169187545776,
      0.9434198141098022,
      0.9490820169448853,
      0.9788797497749329,
      0.9842123985290527,
      0.9892169237136841,
      0.9978920221328735,
      0.9979731440544128,
      0.9958813786506653,
      0.9970311522483826,
      0.9958335161209106,
      0.9970495700836182,
      0.9941722750663757,
      0.9916534423828125,
      0.9925507307052612,
      0.9814081788063049,
      0.9842962622642517,
      0.9733895063400269,
      0.9659183621406555,
      0.9377656579017639,
      0.9632337093353271,
      0.9668124914169312,
      0.9490249156951904,
      0.9670188426971436,
      0.9574165344238281,
      0.9747264981269836,
      0.9670593738555908,
      0.980457603931427,
      0.9789860248565674,
      0.9763349294662476,
      0.9694089889526367,
      0.9731022715568542,
      0.9746683835983276,
      0.9765587449073792,
      0.9763265252113342
    ],
    [
      0.3458063304424286,
      0.3996206820011139,
      0.40695399045944214,
      0.48100343346595764,
      0.4642270505428314,
      0.4343787431716919,
      0.46369895339012146,
      0.5062493681907654,
      0.4779367744922638,
      0.4683629274368286,
      0.5200663208961487,
      0.5248368978500366,
      0.49911943078041077,
      0.5091207027435303,
      0.5364051461219788,
      0.5206384062767029,
      0.4952239990234375,
      0.5088733434677124,
      0.49114108085632324,
      0.45713478326797485,
      0.435271680355072,
      0.43923643231391907,
      0.39875084161758423,
      0.36181366443634033,
      0.35147425532341003,
      0.3133702576160431,
      0.2884754240512848,
      0.300697922706604,
      0.3200681805610657,
      0.2914162278175354,
      0.31039851903915405,
      0.30948805809020996,
      0.2895538806915283,
      0.3003019392490387,
      0.3270905315876007,
      0.3842417001724243,
      0.40520307421684265,
      0.4589304029941559,
      0.5036745667457581,
      0.5044506788253784,
      0.5420565605163574,
      0.5630740523338318,
      0.5825251936912537,
      0.5824120044708252,
      0.5958412289619446,
      0.5863153338432312,
      0.5981559753417969,
      0.6181299686431885,
      0.61048823595047,
      0.6020138263702393,
      0.6230543851852417,
      0.6288208961486816,
      0.6298269033432007,
      0.6396722793579102,
      0.6646828651428223,
      0.6404139995574951,
      0.6353628039360046,
      0.6843895316123962,
      0.7007838487625122,
      0.663328230381012,
      0.6495144367218018,
      0.7233849167823792,
      0.7180526256561279,
      0.6970024704933167,
      0.6947588324546814,
      0.7494084239006042,
      0.7264008522033691,
      0.6977399587631226,
      0.7208370566368103,
      0.7522463798522949,
      0.726304829120636,
      0.7046822309494019,
      0.7318121194839478,
      0.7284641265869141,
      0.6605249047279358,
      0.8784974217414856,
      0.900168776512146,
      0.8950496912002563,
      0.9100958108901978,
      0.9088072776794434,
      0.8975598812103271,
      0.9085120558738708,
      0.8894445896148682,
      0.8937654495239258,
      0.8572189211845398,
      0.8626265525817871,
      0.8864187002182007,
      0.813847541809082,
      0.8236895799636841,
      0.7512556314468384,
      0.7551578879356384,
      0.8573011159896851,
      0.8805597424507141,
      0.891593337059021,
      0.9133174419403076,
      0.8764476776123047,
      0.8952531814575195,
      0.8778942227363586,
      0.9050535559654236,
      0.9001729488372803,
      0.9117264747619629,
      0.9309366941452026,
      0.9678269624710083,
      0.9793296456336975,
      0.9840937256813049,
      0.9961568713188171,
      0.9976315498352051,
      0.9987988471984863,
      0.9991185069084167,
      0.9993110299110413,
      0.9994277954101562,
      0.99925297498703,
      0.9986891746520996,
      0.9990572333335876,
      0.9992054104804993,
      0.9992901682853699,
      0.9981927275657654,
      0.9969414472579956,
      0.9935701489448547,
      0.9776551723480225,
      0.9800902009010315,
      0.9921053647994995,
      0.9853205680847168,
      0.978630781173706,
      0.9354891777038574,
      0.9072484970092773,
      0.8205076456069946,
      0.7999646663665771,
      0.8325269222259521,
      0.772623598575592,
      0.7621119618415833,
      0.8362468481063843,
      0.834081768989563,
      0.8871408700942993,
      0.8661075234413147,
      0.8756077289581299,
      0.8506389856338501,
      0.8789899945259094,
      0.9137676954269409,
      0.9698004722595215,
      0.9484474658966064,
      0.9746584892272949,
      0.954627513885498,
      0.9605230689048767,
      0.9867184162139893,
      0.9914127588272095,
      0.9945436120033264,
      0.9989210367202759,
      0.9987057447433472,
      0.9974680542945862,
      0.998108983039856,
      0.9972824454307556,
      0.9978150129318237,
      0.9951472878456116,
      0.9918770790100098,
      0.9927137494087219,
      0.9800741672515869,
      0.9839946031570435,
      0.9728013873100281,
      0.9633146524429321,
      0.9321514964103699,
      0.9591971635818481,
      0.9653541445732117,
      0.9456766843795776,
      0.9666897654533386,
      0.9560607671737671,
      0.9773309826850891,
      0.9717511534690857,
      0.9863633513450623,
      0.9851323366165161,
      0.9827617406845093,
      0.9768199920654297,
      0.9813586473464966,
      0.9845967292785645,
      0.9880104660987854,
      0.9869347214698792
    ],
    [
      0.36045560240745544,
      0.4253317713737488,
      0.4441395401954651,
      0.5205669403076172,
      0.517926812171936,
      0.49731606245040894,
      0.5375747680664062,
      0.5879403352737427,
      0.5582566857337952,
      0.5496774911880493,
      0.600904107093811,
      0.6229214668273926,
      0.584110677242279,
      0.5809757709503174,
      0.6332016587257385,
      0.6207114458084106,
      0.5631210803985596,
      0.5820988416671753,
      0.5950191020965576,
      0.5404059886932373,
      0.48701170086860657,
      0.5121668577194214,
      0.47830677032470703,
      0.4047371745109558,
      0.4056200087070465,
      0.401307612657547,
      0.3462127447128296,
      0.3272498548030853,
      0.3561115562915802,
      0.3559587001800537,
      0.3449205160140991,
      0.33913862705230713,
      0.3384719491004944,
      0.37086835503578186,
      0.3973589241504669,
      0.4258766174316406,
      0.48007509112358093,
      0.5310460329055786,
      0.5503238439559937,
      0.5530967116355896,
      0.6137953400611877,
      0.6257952451705933,
      0.6083222031593323,
      0.6343840956687927,
      0.6597467660903931,
      0.6364290714263916,
      0.6286678314208984,
      0.6650964021682739,
      0.6607730984687805,
      0.640738308429718,
      0.658540666103363,
      0.6797202825546265,
      0.664548933506012,
      0.6624181270599365,
      0.6959967613220215,
      0.671492874622345,
      0.6657582521438599,
      0.6992130279541016,
      0.7288726568222046,
      0.6939249634742737,
      0.6742914915084839,
      0.7421367168426514,
      0.7439463138580322,
      0.7157601118087769,
      0.7130267024040222,
      0.7781853079795837,
      0.7449886798858643,
      0.723330020904541,
      0.7493412494659424,
      0.7827098369598389,
      0.7461864948272705,
      0.729835033416748,
      0.7651551961898804,
      0.75162273645401,
      0.6801888942718506,
      0.8772129416465759,
      0.8979905843734741,
      0.8919796347618103,
      0.9078828692436218,
      0.9091876745223999,
      0.8955284357070923,
      0.9081457853317261,
      0.8942520618438721,
      0.8985006809234619,
      0.8631041646003723,
      0.8686585426330566,
      0.8932117819786072,
      0.8262350559234619,
      0.8280947208404541,
      0.7570980787277222,
      0.7671248912811279,
      0.8635249137878418,
      0.8880115151405334,
      0.8969353437423706,
      0.918941080570221,
      0.8783406615257263,
      0.898829460144043,
      0.8787864446640015,
      0.9053613543510437,
      0.899232029914856,
      0.9107056260108948,
      0.9263942241668701,
      0.9688482284545898,
      0.9790353178977966,
      0.9845700860023499,
      0.9965705871582031,
      0.9977681636810303,
      0.9989517331123352,
      0.999253511428833,
      0.9994831681251526,
      0.9995731115341187,
      0.9994695782661438,
      0.9991647601127625,
      0.9994266033172607,
      0.9994841814041138,
      0.9995141625404358,
      0.9989138245582581,
      0.9981385469436646,
      0.9963106513023376,
      0.9843463897705078,
      0.9852949380874634,
      0.9936272501945496,
      0.9872828722000122,
      0.9800591468811035,
      0.9379891157150269,
      0.9090356826782227,
      0.81952965259552,
      0.7962055206298828,
      0.8254662752151489,
      0.7673899531364441,
      0.7699902653694153,
      0.8383730053901672,
      0.8234168887138367,
      0.8813073635101318,
      0.8633948564529419,
      0.8756949305534363,
      0.8528102040290833,
      0.8810503482818604,
      0.9149836301803589,
      0.9720102548599243,
      0.9523328542709351,
      0.9786377549171448,
      0.9611594676971436,
      0.9675854444503784,
      0.9911382794380188,
      0.9958105087280273,
      0.9972541332244873,
      0.9993699789047241,
      0.999055802822113,
      0.9982718229293823,
      0.9986604452133179,
      0.9981005787849426,
      0.9982824921607971,
      0.9961090087890625,
      0.9930993914604187,
      0.9937362670898438,
      0.9811863303184509,
      0.9854643940925598,
      0.97410649061203,
      0.9659417271614075,
      0.933775007724762,
      0.960249662399292,
      0.9669668078422546,
      0.9476302862167358,
      0.969025194644928,
      0.9588341116905212,
      0.9805922508239746,
      0.9752061367034912,
      0.9904587864875793,
      0.9895500540733337,
      0.9881083369255066,
      0.9822976589202881,
      0.9871410131454468,
      0.9914181232452393,
      0.9935507774353027,
      0.9925243258476257
    ],
    [
      0.39626115560531616,
      0.4669991731643677,
      0.5067937970161438,
      0.5912775993347168,
      0.6026644706726074,
      0.5765174031257629,
      0.6209759712219238,
      0.6808347702026367,
      0.640368640422821,
      0.629105269908905,
      0.6994726061820984,
      0.705327033996582,
      0.6558517217636108,
      0.6697819232940674,
      0.7373112440109253,
      0.704756498336792,
      0.6571769118309021,
      0.7089496850967407,
      0.7256609201431274,
      0.6652155518531799,
      0.6545201539993286,
      0.6966631412506104,
      0.6502472162246704,
      0.5762726068496704,
      0.6115043759346008,
      0.598332941532135,
      0.5212095379829407,
      0.5019296407699585,
      0.5301483273506165,
      0.5058491230010986,
      0.46598610281944275,
      0.47916245460510254,
      0.46043139696121216,
      0.5237723588943481,
      0.5722646713256836,
      0.5557992458343506,
      0.5825506448745728,
      0.6604945659637451,
      0.6660114526748657,
      0.6321578025817871,
      0.6825640797615051,
      0.7082855701446533,
      0.6808762550354004,
      0.6926594376564026,
      0.7198312282562256,
      0.689578115940094,
      0.6839863657951355,
      0.7078597545623779,
      0.7075355052947998,
      0.6810853481292725,
      0.6977280974388123,
      0.7182953357696533,
      0.6958591938018799,
      0.6870433688163757,
      0.7178589701652527,
      0.7088319659233093,
      0.6941972374916077,
      0.7119467258453369,
      0.7481067180633545,
      0.718481183052063,
      0.6989330649375916,
      0.7507019639015198,
      0.7640422582626343,
      0.7352774143218994,
      0.725388765335083,
      0.7928012013435364,
      0.7598077654838562,
      0.7382693886756897,
      0.7675209641456604,
      0.8059009909629822,
      0.7621094584465027,
      0.7498275637626648,
      0.7943098545074463,
      0.7687058448791504,
      0.7002791166305542,
      0.878206193447113,
      0.8974028825759888,
      0.891691267490387,
      0.9087113738059998,
      0.9128239154815674,
      0.8972446918487549,
      0.9111815094947815,
      0.8996516466140747,
      0.9061084389686584,
      0.8729373812675476,
      0.8783307671546936,
      0.9049856662750244,
      0.8400133848190308,
      0.8439503312110901,
      0.777195930480957,
      0.7875767946243286,
      0.8852019309997559,
      0.9048559665679932,
      0.9101935029029846,
      0.9295687675476074,
      0.8862026333808899,
      0.9053106307983398,
      0.8837039470672607,
      0.9091062545776367,
      0.9004890322685242,
      0.9124329090118408,
      0.925615668296814,
      0.9704651832580566,
      0.9788329601287842,
      0.9853404760360718,
      0.9970027804374695,
      0.9980196356773376,
      0.9990833401679993,
      0.9993623495101929,
      0.9995988011360168,
      0.9996751546859741,
      0.9996131062507629,
      0.9994077682495117,
      0.9996180534362793,
      0.9996375441551208,
      0.9996615648269653,
      0.999320387840271,
      0.9989271759986877,
      0.9982413649559021,
      0.9937505722045898,
      0.9937155246734619,
      0.9962678551673889,
      0.9916208982467651,
      0.98480623960495,
      0.9464771747589111,
      0.91550612449646,
      0.8293646574020386,
      0.8089034557342529,
      0.8292338848114014,
      0.7693637013435364,
      0.7702739238739014,
      0.8279190063476562,
      0.8221588134765625,
      0.8798320293426514,
      0.8672789335250854,
      0.8812691569328308,
      0.8599221706390381,
      0.8889635801315308,
      0.9226710796356201,
      0.9768409729003906,
      0.9623079895973206,
      0.9861788749694824,
      0.9740335941314697,
      0.9790253043174744,
      0.9955528378486633,
      0.9983904957771301,
      0.9987460374832153,
      0.9996500611305237,
      0.9993972778320312,
      0.9988411664962769,
      0.9990791082382202,
      0.9986947774887085,
      0.9986624717712402,
      0.9969497919082642,
      0.9943029284477234,
      0.9949236512184143,
      0.9831513166427612,
      0.9874950647354126,
      0.9772342443466187,
      0.9717363119125366,
      0.9415410757064819,
      0.963384747505188,
      0.9694668054580688,
      0.9505285024642944,
      0.9716522693634033,
      0.9615563154220581,
      0.9829561710357666,
      0.9777147769927979,
      0.9936374425888062,
      0.9928752183914185,
      0.9929168820381165,
      0.9890692234039307,
      0.9933731555938721,
      0.9967561364173889,
      0.9976437091827393,
      0.996967613697052
    ],
    [
      0.42305779457092285,
      0.5115823745727539,
      0.566452145576477,
      0.6470142006874084,
      0.6624355316162109,
      0.634574294090271,
      0.6776841878890991,
      0.7338433265686035,
      0.687522292137146,
      0.6864804029464722,
      0.7648705244064331,
      0.761833131313324,
      0.7158325910568237,
      0.7337610721588135,
      0.8022645711898804,
      0.7542515397071838,
      0.7401010990142822,
      0.7869824171066284,
      0.7928235530853271,
      0.7476514577865601,
      0.7462536096572876,
      0.7959099411964417,
      0.750023365020752,
      0.7220211029052734,
      0.7506566047668457,
      0.7697477340698242,
      0.7267638444900513,
      0.7136960029602051,
      0.7168073058128357,
      0.7029176950454712,
      0.6603565812110901,
      0.6043500900268555,
      0.6181647181510925,
      0.6511528491973877,
      0.6874359846115112,
      0.703281581401825,
      0.7046095132827759,
      0.7416791915893555,
      0.7324526906013489,
      0.7240819334983826,
      0.7325302958488464,
      0.7632450461387634,
      0.7350871562957764,
      0.746246337890625,
      0.759218692779541,
      0.7407282590866089,
      0.7284733653068542,
      0.742763340473175,
      0.743148922920227,
      0.7121715545654297,
      0.7298421859741211,
      0.7439686059951782,
      0.7216389179229736,
      0.7108080983161926,
      0.7397997975349426,
      0.735274076461792,
      0.7144978046417236,
      0.7288245558738708,
      0.7653039693832397,
      0.7388350367546082,
      0.714756429195404,
      0.7607468366622925,
      0.7790670394897461,
      0.7510961294174194,
      0.7356874942779541,
      0.8052605390548706,
      0.7749989032745361,
      0.752979576587677,
      0.7825459241867065,
      0.8237292766571045,
      0.7746216058731079,
      0.769562840461731,
      0.817948043346405,
      0.7940617799758911,
      0.7268070578575134,
      0.8779948949813843,
      0.8994351625442505,
      0.8932214975357056,
      0.9124557971954346,
      0.9176228046417236,
      0.901605486869812,
      0.9151420593261719,
      0.9045069217681885,
      0.9121243357658386,
      0.8808839917182922,
      0.8863472938537598,
      0.913934588432312,
      0.8546410799026489,
      0.8596274852752686,
      0.7954158186912537,
      0.807295560836792,
      0.903283417224884,
      0.918289065361023,
      0.9224715828895569,
      0.9391735792160034,
      0.89448082447052,
      0.910874605178833,
      0.8879119157791138,
      0.9127640724182129,
      0.9031453728675842,
      0.914892315864563,
      0.9272124767303467,
      0.9731172323226929,
      0.9800456762313843,
      0.9875973463058472,
      0.9974676370620728,
      0.9983611702919006,
      0.9992181062698364,
      0.999472975730896,
      0.9996837973594666,
      0.9997418522834778,
      0.9996882677078247,
      0.9995356202125549,
      0.9997177720069885,
      0.9997195601463318,
      0.9997430443763733,
      0.999516487121582,
      0.999294102191925,
      0.998999297618866,
      0.9972860217094421,
      0.9970411658287048,
      0.9976279139518738,
      0.9949241280555725,
      0.9896509647369385,
      0.955327033996582,
      0.9221256971359253,
      0.838824987411499,
      0.8218661546707153,
      0.8355645537376404,
      0.7767636775970459,
      0.7713265419006348,
      0.822724461555481,
      0.8197689056396484,
      0.8790006041526794,
      0.8685653209686279,
      0.8852075338363647,
      0.8649790287017822,
      0.8962006568908691,
      0.9301609992980957,
      0.9808527827262878,
      0.9697205424308777,
      0.9902269840240479,
      0.9814726114273071,
      0.9839963912963867,
      0.9970209002494812,
      0.9988935589790344,
      0.9991388916969299,
      0.9997327327728271,
      0.9995742440223694,
      0.9991511106491089,
      0.9993255138397217,
      0.9990305304527283,
      0.9989516139030457,
      0.9976845979690552,
      0.9955751299858093,
      0.9961251616477966,
      0.9861829280853271,
      0.9904595017433167,
      0.9820237755775452,
      0.9799787402153015,
      0.9458423852920532,
      0.969225287437439,
      0.9738768339157104,
      0.9547209143638611,
      0.9750182032585144,
      0.9650187492370605,
      0.9856328964233398,
      0.9825096726417542,
      0.9955368041992188,
      0.9948635101318359,
      0.9949842691421509,
      0.991654634475708,
      0.9955551028251648,
      0.9982157349586487,
      0.9987494349479675,
      0.9981138706207275
    ],
    [
      0.45042547583580017,
      0.5738722085952759,
      0.6269830465316772,
      0.6937161684036255,
      0.7070853114128113,
      0.6877522468566895,
      0.7254595756530762,
      0.7796635627746582,
      0.7386482954025269,
      0.7507562637329102,
      0.8167352080345154,
      0.8182874917984009,
      0.7833367586135864,
      0.7964782118797302,
      0.8524074554443359,
      0.8179640769958496,
      0.8109393119812012,
      0.8440831303596497,
      0.8479770421981812,
      0.8135749697685242,
      0.8149809241294861,
      0.8496600389480591,
      0.8131051063537598,
      0.7971245050430298,
      0.8126237392425537,
      0.821458637714386,
      0.786998987197876,
      0.7736307382583618,
      0.7914130687713623,
      0.7658811807632446,
      0.7089782357215881,
      0.6264454126358032,
      0.6690218448638916,
      0.718548595905304,
      0.7635310292243958,
      0.7690160870552063,
      0.7786677479743958,
      0.796838641166687,
      0.7947561740875244,
      0.7918645143508911,
      0.7903171181678772,
      0.8104336261749268,
      0.7924044728279114,
      0.8040269017219543,
      0.8024575710296631,
      0.7877753376960754,
      0.7798871397972107,
      0.7867441177368164,
      0.7768619060516357,
      0.7519248127937317,
      0.769386887550354,
      0.772585391998291,
      0.7470543384552002,
      0.7384936809539795,
      0.764534592628479,
      0.7584155797958374,
      0.731690526008606,
      0.7475108504295349,
      0.7804700136184692,
      0.7527604103088379,
      0.7271115779876709,
      0.7702922821044922,
      0.7893569469451904,
      0.7561912536621094,
      0.7442238330841064,
      0.8184893727302551,
      0.7859594225883484,
      0.7582533359527588,
      0.7948581576347351,
      0.8407518863677979,
      0.7907711863517761,
      0.7885667085647583,
      0.841469943523407,
      0.8219338059425354,
      0.7623305320739746,
      0.8810697197914124,
      0.903264045715332,
      0.897335946559906,
      0.9181218147277832,
      0.9231306314468384,
      0.9061858654022217,
      0.9190056920051575,
      0.9085412621498108,
      0.9168417453765869,
      0.8882176876068115,
      0.8932647705078125,
      0.9202411770820618,
      0.8676233291625977,
      0.8745480179786682,
      0.8162010908126831,
      0.8231955170631409,
      0.9155393838882446,
      0.9280680418014526,
      0.9312878251075745,
      0.9444955587387085,
      0.9007310271263123,
      0.9150986671447754,
      0.8913348913192749,
      0.9157760739326477,
      0.9054486155509949,
      0.9173306226730347,
      0.9307399988174438,
      0.9760129451751709,
      0.9817200899124146,
      0.9895914793014526,
      0.9979532361030579,
      0.9986523985862732,
      0.9993556141853333,
      0.999567985534668,
      0.9997445344924927,
      0.9997891783714294,
      0.9997374415397644,
      0.9996196627616882,
      0.9997684359550476,
      0.99976646900177,
      0.9997922778129578,
      0.999623715877533,
      0.9994694590568542,
      0.9992920160293579,
      0.998302161693573,
      0.9980856776237488,
      0.9982419610023499,
      0.9964892268180847,
      0.9924824833869934,
      0.9616037607192993,
      0.9259041547775269,
      0.8452510833740234,
      0.831252932548523,
      0.8408926725387573,
      0.7838005423545837,
      0.7767651677131653,
      0.8220208287239075,
      0.8211483955383301,
      0.8801371455192566,
      0.8696835041046143,
      0.8882662653923035,
      0.8691561222076416,
      0.9020443558692932,
      0.9361318349838257,
      0.9835378527641296,
      0.9741867184638977,
      0.9907752871513367,
      0.986314594745636,
      0.9867026209831238,
      0.9976850748062134,
      0.9991434216499329,
      0.9993202090263367,
      0.9997795820236206,
      0.9996756911277771,
      0.9993599653244019,
      0.999487042427063,
      0.9992574453353882,
      0.9991699457168579,
      0.9982574582099915,
      0.9966025352478027,
      0.9971160292625427,
      0.989267885684967,
      0.9927288889884949,
      0.9853116869926453,
      0.9845773577690125,
      0.9526374936103821,
      0.9753940105438232,
      0.9787765145301819,
      0.9600649476051331,
      0.9789087772369385,
      0.9687697887420654,
      0.9880768060684204,
      0.986788809299469,
      0.996690034866333,
      0.9961525797843933,
      0.9962238073348999,
      0.9930446743965149,
      0.9964475631713867,
      0.9986270070075989,
      0.9990288019180298,
      0.9984171390533447
    ],
    [
      0.48446083068847656,
      0.6084215641021729,
      0.6599871516227722,
      0.7168496251106262,
      0.7329816818237305,
      0.7166154384613037,
      0.7526317834854126,
      0.8059533834457397,
      0.7687252163887024,
      0.7834250926971436,
      0.8419191241264343,
      0.8449707627296448,
      0.8146727085113525,
      0.82926344871521,
      0.8728943467140198,
      0.8484518527984619,
      0.8404245376586914,
      0.866242527961731,
      0.8698235154151917,
      0.8442373871803284,
      0.8453211784362793,
      0.8706144094467163,
      0.8417107462882996,
      0.827863335609436,
      0.8348512649536133,
      0.8402782678604126,
      0.8084671497344971,
      0.793073832988739,
      0.8094683289527893,
      0.7809541821479797,
      0.7172332406044006,
      0.6290576457977295,
      0.6917893886566162,
      0.7412364482879639,
      0.7857584953308105,
      0.7963858842849731,
      0.8092566728591919,
      0.8223526477813721,
      0.8239167332649231,
      0.8235371112823486,
      0.8193655014038086,
      0.8303707838058472,
      0.8229002356529236,
      0.8306791186332703,
      0.8240456581115723,
      0.809564471244812,
      0.8106447458267212,
      0.8136165142059326,
      0.7987477779388428,
      0.7764805555343628,
      0.7946764230728149,
      0.7894164323806763,
      0.7629544734954834,
      0.7569636702537537,
      0.7822723388671875,
      0.7713487148284912,
      0.7432295680046082,
      0.7594776153564453,
      0.7900565266609192,
      0.7582237720489502,
      0.73576819896698,
      0.7784271240234375,
      0.7959601879119873,
      0.7596343755722046,
      0.7520649433135986,
      0.826036810874939,
      0.7933107614517212,
      0.757400393486023,
      0.8038610816001892,
      0.8505350351333618,
      0.7981145977973938,
      0.7958011627197266,
      0.855205237865448,
      0.8351484537124634,
      0.7797160148620605,
      0.8834588527679443,
      0.9052969217300415,
      0.898398220539093,
      0.9206342697143555,
      0.9251786470413208,
      0.9069828391075134,
      0.9209206700325012,
      0.9107393026351929,
      0.9210772514343262,
      0.8930400609970093,
      0.8991764187812805,
      0.9252246618270874,
      0.8749760389328003,
      0.8836163282394409,
      0.8316036462783813,
      0.8360077142715454,
      0.9222813844680786,
      0.9342544674873352,
      0.936821699142456,
      0.9481770992279053,
      0.905409574508667,
      0.9181175827980042,
      0.8939423561096191,
      0.9175805449485779,
      0.9070464372634888,
      0.9189816117286682,
      0.9331396818161011,
      0.977886974811554,
      0.9825327396392822,
      0.9906036257743835,
      0.9982540607452393,
      0.9988111853599548,
      0.9994203448295593,
      0.999611496925354,
      0.9997732043266296,
      0.9998142123222351,
      0.9997631311416626,
      0.9996578693389893,
      0.9997971653938293,
      0.9997895359992981,
      0.9998192191123962,
      0.9996727108955383,
      0.9995635747909546,
      0.9994348883628845,
      0.9987209439277649,
      0.9985749125480652,
      0.9986034631729126,
      0.9973902106285095,
      0.994151771068573,
      0.9649856090545654,
      0.92833012342453,
      0.8498700857162476,
      0.8387801051139832,
      0.8490989208221436,
      0.7898195385932922,
      0.7873210906982422,
      0.826308012008667,
      0.8261011242866516,
      0.8819437026977539,
      0.871845543384552,
      0.8912762403488159,
      0.8725888729095459,
      0.906032919883728,
      0.9398745894432068,
      0.9853396415710449,
      0.9772545695304871,
      0.9921263456344604,
      0.989221453666687,
      0.9891229271888733,
      0.9982823133468628,
      0.9993504881858826,
      0.9994732737541199,
      0.9998188018798828,
      0.9997466206550598,
      0.9995009303092957,
      0.9995855093002319,
      0.9993886351585388,
      0.9992883801460266,
      0.9984418153762817,
      0.9969789981842041,
      0.997468888759613,
      0.9910914897918701,
      0.9938334226608276,
      0.9870370030403137,
      0.9862682223320007,
      0.9582045674324036,
      0.9776536226272583,
      0.9804425835609436,
      0.9614485502243042,
      0.9802368879318237,
      0.9722395539283752,
      0.9894247055053711,
      0.9886598587036133,
      0.9974713325500488,
      0.9971176385879517,
      0.9973179697990417,
      0.9950813055038452,
      0.9976069927215576,
      0.9989765882492065,
      0.9992120862007141,
      0.9986111521720886
    ],
    [
      0.5202169418334961,
      0.6322811245918274,
      0.6815739274024963,
      0.7350694537162781,
      0.751936674118042,
      0.7365342378616333,
      0.7729458808898926,
      0.8240588903427124,
      0.7933310270309448,
      0.804733395576477,
      0.8590955138206482,
      0.8624318838119507,
      0.8373557925224304,
      0.8504747748374939,
      0.8854892253875732,
      0.8664923906326294,
      0.8570627570152283,
      0.8798013925552368,
      0.8827887177467346,
      0.8611538410186768,
      0.8613042235374451,
      0.8830335736274719,
      0.8572430610656738,
      0.8436309099197388,
      0.8474911451339722,
      0.8525947332382202,
      0.8227035999298096,
      0.8061761856079102,
      0.8227739930152893,
      0.7929840087890625,
      0.7293264865875244,
      0.6379661560058594,
      0.7087798714637756,
      0.7556012272834778,
      0.7997629642486572,
      0.8121595978736877,
      0.826163649559021,
      0.8365393877029419,
      0.840147852897644,
      0.8409354090690613,
      0.8357479572296143,
      0.8437613844871521,
      0.8417888879776001,
      0.8457314372062683,
      0.8383520841598511,
      0.8228638768196106,
      0.8292168378829956,
      0.8294270038604736,
      0.812593936920166,
      0.7939462065696716,
      0.8116641044616699,
      0.8022738695144653,
      0.7748339176177979,
      0.7709214091300964,
      0.796613335609436,
      0.7815751433372498,
      0.7530332803726196,
      0.7711156606674194,
      0.7989425659179688,
      0.7656387090682983,
      0.74405437707901,
      0.7857428789138794,
      0.8024114966392517,
      0.7644109129905701,
      0.7600718140602112,
      0.8330994844436646,
      0.8000239133834839,
      0.7607742547988892,
      0.8127650618553162,
      0.8586735725402832,
      0.8038418889045715,
      0.795345664024353,
      0.8683867454528809,
      0.849886417388916,
      0.793291449546814,
      0.8853672742843628,
      0.9069811105728149,
      0.8990061283111572,
      0.9212381839752197,
      0.9272617101669312,
      0.9078875780105591,
      0.9229106903076172,
      0.9130602478981018,
      0.924058198928833,
      0.8964288234710693,
      0.9040061235427856,
      0.9302582144737244,
      0.8824338316917419,
      0.8927090167999268,
      0.8439509868621826,
      0.8475099205970764,
      0.9302330613136292,
      0.9397940039634705,
      0.9391849040985107,
      0.9511024951934814,
      0.9090965986251831,
      0.9207446575164795,
      0.8969581723213196,
      0.9215987920761108,
      0.9087533950805664,
      0.9204754829406738,
      0.9350559711456299,
      0.9796687960624695,
      0.9836345314979553,
      0.9920055866241455,
      0.9985462427139282,
      0.9989498853683472,
      0.9994722008705139,
      0.9996453523635864,
      0.9997953176498413,
      0.9998325109481812,
      0.9997833371162415,
      0.9996863603591919,
      0.9998141527175903,
      0.9998045563697815,
      0.9998367428779602,
      0.999697744846344,
      0.9996185302734375,
      0.999518632888794,
      0.9989579319953918,
      0.9988844990730286,
      0.9988192915916443,
      0.9978426694869995,
      0.9950493574142456,
      0.9675456285476685,
      0.9304290413856506,
      0.8543628454208374,
      0.8452028632164001,
      0.856126606464386,
      0.7965517044067383,
      0.7956722974777222,
      0.8305366039276123,
      0.8307697772979736,
      0.8843637704849243,
      0.8745890855789185,
      0.8946259021759033,
      0.8762855529785156,
      0.9092488884925842,
      0.9428461790084839,
      0.9867595434188843,
      0.978753924369812,
      0.9932601451873779,
      0.991655707359314,
      0.9927318692207336,
      0.9987683892250061,
      0.9995117783546448,
      0.9995797276496887,
      0.9998468160629272,
      0.9997947216033936,
      0.9995891451835632,
      0.9996441006660461,
      0.9994729161262512,
      0.9993714690208435,
      0.998613715171814,
      0.9972614049911499,
      0.997744083404541,
      0.9921835660934448,
      0.9948921203613281,
      0.9892549514770508,
      0.9888850450515747,
      0.9622938632965088,
      0.9802337884902954,
      0.982599139213562,
      0.9636833667755127,
      0.9814375638961792,
      0.9739240407943726,
      0.9905803203582764,
      0.9899808168411255,
      0.997880220413208,
      0.9976862668991089,
      0.9980218410491943,
      0.9965828061103821,
      0.9985246062278748,
      0.9992392659187317,
      0.9993334412574768,
      0.9987241625785828
    ],
    [
      0.5501707196235657,
      0.6521075367927551,
      0.698731005191803,
      0.7512078285217285,
      0.768534779548645,
      0.7562659382820129,
      0.7918767333030701,
      0.8395067453384399,
      0.8133465051651001,
      0.8237839937210083,
      0.8731677532196045,
      0.8772618770599365,
      0.853480339050293,
      0.8663982152938843,
      0.8961491584777832,
      0.8804879188537598,
      0.8693931102752686,
      0.8899862766265869,
      0.8930162191390991,
      0.8731055855751038,
      0.8716549873352051,
      0.8913898468017578,
      0.8670699000358582,
      0.8529579639434814,
      0.8543416857719421,
      0.8603034019470215,
      0.8307967185974121,
      0.814069390296936,
      0.8308590650558472,
      0.80198073387146,
      0.7341866493225098,
      0.6417672634124756,
      0.7210865020751953,
      0.7645329236984253,
      0.8076326251029968,
      0.8220705986022949,
      0.8367516398429871,
      0.8461126089096069,
      0.851053774356842,
      0.8520528078079224,
      0.8469219207763672,
      0.8533405661582947,
      0.854476273059845,
      0.8566021919250488,
      0.8493824005126953,
      0.8345325589179993,
      0.8432698845863342,
      0.8428738117218018,
      0.8247240781784058,
      0.8081241846084595,
      0.8254249691963196,
      0.815174400806427,
      0.7866336703300476,
      0.7847203612327576,
      0.8087732791900635,
      0.7913578748703003,
      0.7628970146179199,
      0.7823319435119629,
      0.8052077293395996,
      0.7729347348213196,
      0.7505396604537964,
      0.7927141189575195,
      0.8076000809669495,
      0.7706030607223511,
      0.7680126428604126,
      0.8342294096946716,
      0.8046692609786987,
      0.7643259167671204,
      0.8185874223709106,
      0.8593157529830933,
      0.806165337562561,
      0.7965453863143921,
      0.8735159635543823,
      0.8534381985664368,
      0.7974101901054382,
      0.887423038482666,
      0.9087339043617249,
      0.8997405767440796,
      0.9212363958358765,
      0.9283323884010315,
      0.9079407453536987,
      0.9240070581436157,
      0.9146212935447693,
      0.9268443584442139,
      0.9004184007644653,
      0.9084798097610474,
      0.9353020191192627,
      0.8896100521087646,
      0.900830864906311,
      0.8538399934768677,
      0.8582274913787842,
      0.9363787174224854,
      0.9443586468696594,
      0.9423471689224243,
      0.9539796113967896,
      0.912477970123291,
      0.9228389859199524,
      0.8990453481674194,
      0.9232649207115173,
      0.910831093788147,
      0.9218952059745789,
      0.9369285106658936,
      0.9811072945594788,
      0.9845158457756042,
      0.9927003383636475,
      0.9987426996231079,
      0.9990453720092773,
      0.9995383620262146,
      0.9996709823608398,
      0.9998127818107605,
      0.9998472332954407,
      0.9997992515563965,
      0.9997075200080872,
      0.9998264908790588,
      0.9998155236244202,
      0.999849796295166,
      0.9997174143791199,
      0.9996561408042908,
      0.9995752573013306,
      0.9991067051887512,
      0.9990788698196411,
      0.9989822506904602,
      0.9981805682182312,
      0.9957501888275146,
      0.969710648059845,
      0.9330476522445679,
      0.8598077893257141,
      0.8525344729423523,
      0.8633937239646912,
      0.8061123490333557,
      0.8044591546058655,
      0.8365974426269531,
      0.8366529941558838,
      0.8877474069595337,
      0.8783986568450928,
      0.8985090255737305,
      0.8798506259918213,
      0.9122183918952942,
      0.9453326463699341,
      0.9884823560714722,
      0.979966938495636,
      0.9942052364349365,
      0.9932395219802856,
      0.9946706891059875,
      0.999046266078949,
      0.9996070861816406,
      0.9996523261070251,
      0.9998649954795837,
      0.9998273253440857,
      0.9996606707572937,
      0.9996950626373291,
      0.9995434284210205,
      0.9994400143623352,
      0.9987490177154541,
      0.9974316358566284,
      0.9979552626609802,
      0.9930252432823181,
      0.9955964684486389,
      0.9908487796783447,
      0.9905570149421692,
      0.9645612835884094,
      0.9818893671035767,
      0.9843087792396545,
      0.96639084815979,
      0.9823722839355469,
      0.974699854850769,
      0.9916461706161499,
      0.9910750389099121,
      0.9982151985168457,
      0.9981449842453003,
      0.9985207319259644,
      0.9974249601364136,
      0.9990260601043701,
      0.9993907809257507,
      0.9993916153907776,
      0.9988112449645996
    ],
    [
      0.582335352897644,
      0.6655431985855103,
      0.7093950510025024,
      0.7618571519851685,
      0.7799023985862732,
      0.7665985822677612,
      0.8019793629646301,
      0.847637414932251,
      0.8246186375617981,
      0.8326265811920166,
      0.879699170589447,
      0.8841332197189331,
      0.8610246181488037,
      0.8728752732276917,
      0.9015926122665405,
      0.8874648213386536,
      0.875339150428772,
      0.8946459889411926,
      0.8980173468589783,
      0.8798134922981262,
      0.8759122490882874,
      0.8947082757949829,
      0.8712415099143982,
      0.8583421111106873,
      0.8566439151763916,
      0.8630923628807068,
      0.8360284566879272,
      0.8195265531539917,
      0.8358588218688965,
      0.8078334927558899,
      0.7378069162368774,
      0.6462754011154175,
      0.7305823564529419,
      0.7703360319137573,
      0.8117222785949707,
      0.8279639482498169,
      0.8424696922302246,
      0.8512836694717407,
      0.8561712503433228,
      0.8583052754402161,
      0.8518379926681519,
      0.8589332699775696,
      0.8605918288230896,
      0.862156331539154,
      0.8549010157585144,
      0.840458333492279,
      0.8504054546356201,
      0.8493131399154663,
      0.8321894407272339,
      0.8165770769119263,
      0.8319195508956909,
      0.8229186534881592,
      0.7962758541107178,
      0.7938175201416016,
      0.8160406351089478,
      0.7999227046966553,
      0.7726874947547913,
      0.7907633781433105,
      0.8129099607467651,
      0.7844848036766052,
      0.7595892548561096,
      0.799517035484314,
      0.8154889345169067,
      0.7811651229858398,
      0.7778190970420837,
      0.8405156135559082,
      0.8138814568519592,
      0.7724608182907104,
      0.8257777690887451,
      0.8639053106307983,
      0.8111661076545715,
      0.8005266189575195,
      0.87678062915802,
      0.8567346334457397,
      0.7985844612121582,
      0.8894814848899841,
      0.9106315970420837,
      0.9014179110527039,
      0.9224692583084106,
      0.9308116436004639,
      0.9102120399475098,
      0.926621675491333,
      0.9176070094108582,
      0.9308677911758423,
      0.9055991172790527,
      0.9134609699249268,
      0.9403265118598938,
      0.8963032960891724,
      0.9081993103027344,
      0.8625349998474121,
      0.868327260017395,
      0.9416743516921997,
      0.9500012397766113,
      0.9458863735198975,
      0.9568583965301514,
      0.9166085720062256,
      0.9257654547691345,
      0.9022470712661743,
      0.9257199764251709,
      0.9136583805084229,
      0.9243649244308472,
      0.9392443895339966,
      0.9824526906013489,
      0.9856013059616089,
      0.9934216737747192,
      0.9989416003227234,
      0.9992156624794006,
      0.9996094107627869,
      0.9997059106826782,
      0.9998346567153931,
      0.9998632669448853,
      0.9998161792755127,
      0.9997315406799316,
      0.9998390078544617,
      0.9998267292976379,
      0.9998632073402405,
      0.9997346997261047,
      0.9996930360794067,
      0.999626100063324,
      0.9992336630821228,
      0.9992364048957825,
      0.9991572499275208,
      0.9985579252243042,
      0.9963739514350891,
      0.9718025922775269,
      0.9362380504608154,
      0.8663336038589478,
      0.8607603311538696,
      0.8713688254356384,
      0.8175851702690125,
      0.8131120204925537,
      0.8438605666160583,
      0.8440325260162354,
      0.8922397494316101,
      0.883566677570343,
      0.9032651782035828,
      0.884301483631134,
      0.915745735168457,
      0.9480339288711548,
      0.9895215034484863,
      0.9822414517402649,
      0.994905948638916,
      0.994342029094696,
      0.995708703994751,
      0.9992380142211914,
      0.9996758699417114,
      0.9997018575668335,
      0.9998793005943298,
      0.9998514652252197,
      0.9997000098228455,
      0.9997281432151794,
      0.9996014833450317,
      0.9995070695877075,
      0.99892258644104,
      0.9976993799209595,
      0.9981827139854431,
      0.9937731623649597,
      0.9962661266326904,
      0.9921185970306396,
      0.9920754432678223,
      0.9671103954315186,
      0.9847545027732849,
      0.9870389699935913,
      0.9687451720237732,
      0.9835675358772278,
      0.9769324660301208,
      0.9929043650627136,
      0.9921846985816956,
      0.9983786344528198,
      0.9978895783424377,
      0.9987578988075256,
      0.9979313015937805,
      0.9993306398391724,
      0.9994838237762451,
      0.9994373321533203,
      0.9988420605659485
    ],
    [
      0.6134522557258606,
      0.6830110549926758,
      0.7215619087219238,
      0.7742717862129211,
      0.7912458777427673,
      0.7767429351806641,
      0.811476469039917,
      0.8556174635887146,
      0.8355406522750854,
      0.840811014175415,
      0.8850657343864441,
      0.8904557228088379,
      0.8683256506919861,
      0.8784257173538208,
      0.906329870223999,
      0.8938805460929871,
      0.8810602426528931,
      0.8992310762405396,
      0.9025609493255615,
      0.8857749700546265,
      0.8801676034927368,
      0.8979705572128296,
      0.8754088282585144,
      0.8625891208648682,
      0.8602691888809204,
      0.8658726215362549,
      0.8405933380126953,
      0.8242511749267578,
      0.8416206240653992,
      0.814640998840332,
      0.7405191659927368,
      0.650608479976654,
      0.7405071258544922,
      0.7773123979568481,
      0.8165614008903503,
      0.8334277868270874,
      0.848047137260437,
      0.8563822507858276,
      0.8609630465507507,
      0.8635001182556152,
      0.8563721179962158,
      0.8641107082366943,
      0.8660033345222473,
      0.8673603534698486,
      0.8599050641059875,
      0.84695965051651,
      0.8568459749221802,
      0.8550876379013062,
      0.8397095203399658,
      0.8249209523200989,
      0.8379522562026978,
      0.8294012546539307,
      0.8063302040100098,
      0.802397608757019,
      0.8230534791946411,
      0.8075103759765625,
      0.7820640802383423,
      0.7991577386856079,
      0.819636344909668,
      0.795175313949585,
      0.7688298225402832,
      0.806043803691864,
      0.822421669960022,
      0.7904550433158875,
      0.7865725755691528,
      0.8461933732032776,
      0.8220901489257812,
      0.7807518839836121,
      0.8324217796325684,
      0.8682760000228882,
      0.8168299198150635,
      0.8056143522262573,
      0.880983293056488,
      0.8620313405990601,
      0.8033255338668823,
      0.89078688621521,
      0.9121900796890259,
      0.9031050205230713,
      0.9242262840270996,
      0.933659553527832,
      0.9129948616027832,
      0.929230272769928,
      0.9205893278121948,
      0.9346058368682861,
      0.910431444644928,
      0.9177748560905457,
      0.9444873332977295,
      0.9025309681892395,
      0.9150189161300659,
      0.8713284134864807,
      0.8783286809921265,
      0.9466297030448914,
      0.9546995162963867,
      0.9490666389465332,
      0.9595116376876831,
      0.9204549193382263,
      0.9284237027168274,
      0.9055039882659912,
      0.9281202554702759,
      0.9162797331809998,
      0.9266331791877747,
      0.9415275454521179,
      0.9834944605827332,
      0.9865654110908508,
      0.9940479397773743,
      0.999107837677002,
      0.9993600249290466,
      0.9996687769889832,
      0.9997373223304749,
      0.9998533725738525,
      0.9998767375946045,
      0.9998303055763245,
      0.9997512102127075,
      0.9998485445976257,
      0.9998363852500916,
      0.9998757243156433,
      0.9997499585151672,
      0.9997299313545227,
      0.9996734261512756,
      0.9993452429771423,
      0.9993736147880554,
      0.9993269443511963,
      0.9988971948623657,
      0.9969958066940308,
      0.9747393131256104,
      0.9402890801429749,
      0.8735507726669312,
      0.8702120184898376,
      0.8795030117034912,
      0.8291969299316406,
      0.8217780590057373,
      0.8512258529663086,
      0.8511240482330322,
      0.8965706825256348,
      0.8882655501365662,
      0.9079775810241699,
      0.8890631794929504,
      0.9196456670761108,
      0.9507749080657959,
      0.9905844926834106,
      0.9843135476112366,
      0.9955942034721375,
      0.9951714873313904,
      0.99634850025177,
      0.999386191368103,
      0.9997267127037048,
      0.9997397065162659,
      0.9998900890350342,
      0.9998720288276672,
      0.9997426271438599,
      0.9997665286064148,
      0.999667227268219,
      0.9995761513710022,
      0.9990674257278442,
      0.9979727268218994,
      0.9984098672866821,
      0.9944847822189331,
      0.996830940246582,
      0.99327552318573,
      0.9932504296302795,
      0.9698666334152222,
      0.9878839254379272,
      0.9894428849220276,
      0.9700713157653809,
      0.9856953024864197,
      0.9795051217079163,
      0.9942724704742432,
      0.9934807419776917,
      0.9986987113952637,
      0.9982473850250244,
      0.9990156888961792,
      0.9983515739440918,
      0.9994973540306091,
      0.9995444416999817,
      0.999466061592102,
      0.9988585114479065
    ],
    [
      0.646674633026123,
      0.705349326133728,
      0.7373249530792236,
      0.789839506149292,
      0.8025596737861633,
      0.7894594669342041,
      0.8239805102348328,
      0.8648529052734375,
      0.8476806282997131,
      0.851028561592102,
      0.8920938372612,
      0.8980531692504883,
      0.8772969245910645,
      0.8863681554794312,
      0.9124289751052856,
      0.9016044735908508,
      0.888217031955719,
      0.9052879810333252,
      0.9088496565818787,
      0.8926219940185547,
      0.8863075375556946,
      0.9022417068481445,
      0.8821244835853577,
      0.8680643439292908,
      0.8649833798408508,
      0.8704972863197327,
      0.8475606441497803,
      0.8305857181549072,
      0.8492761850357056,
      0.8249965906143188,
      0.7430740594863892,
      0.6564819812774658,
      0.7571215629577637,
      0.7909417152404785,
      0.8277428150177002,
      0.843069851398468,
      0.8584542274475098,
      0.8645433783531189,
      0.8682040572166443,
      0.871185302734375,
      0.864037036895752,
      0.8715903759002686,
      0.8729272484779358,
      0.8737737536430359,
      0.866369366645813,
      0.8538560271263123,
      0.8647430539131165,
      0.862663209438324,
      0.8472989797592163,
      0.8341078758239746,
      0.8452636003494263,
      0.8366895318031311,
      0.8160299062728882,
      0.8120713829994202,
      0.8311473727226257,
      0.8150928020477295,
      0.7918429970741272,
      0.8075946569442749,
      0.8266510963439941,
      0.8049635291099548,
      0.7783528566360474,
      0.8126322031021118,
      0.8284682631492615,
      0.796635627746582,
      0.7942325472831726,
      0.8521551489830017,
      0.8287960290908813,
      0.786141037940979,
      0.8393301367759705,
      0.874108076095581,
      0.8226163387298584,
      0.8128960728645325,
      0.8886960744857788,
      0.871776819229126,
      0.8089976906776428,
      0.8925166130065918,
      0.9146438837051392,
      0.9054484963417053,
      0.9271658062934875,
      0.9373772740364075,
      0.9159911870956421,
      0.9317762851715088,
      0.9233691096305847,
      0.9376090168952942,
      0.9140497446060181,
      0.9207622408866882,
      0.9477503895759583,
      0.9072736501693726,
      0.9202277660369873,
      0.8789441585540771,
      0.8872748613357544,
      0.9501813650131226,
      0.958429753780365,
      0.9515107870101929,
      0.9618901014328003,
      0.9237347841262817,
      0.9310113787651062,
      0.9081319570541382,
      0.9303852915763855,
      0.9186534881591797,
      0.9288175106048584,
      0.9446911215782166,
      0.9850204586982727,
      0.9877939224243164,
      0.994806170463562,
      0.9992482662200928,
      0.9994714260101318,
      0.9997159242630005,
      0.9997661113739014,
      0.9998676776885986,
      0.9998871088027954,
      0.9998414516448975,
      0.9997662305831909,
      0.9998556971549988,
      0.9998432993888855,
      0.9998845458030701,
      0.999770998954773,
      0.9997575879096985,
      0.999708890914917,
      0.9994316101074219,
      0.9994778037071228,
      0.999452531337738,
      0.9991366267204285,
      0.9974392056465149,
      0.9777763485908508,
      0.9457758665084839,
      0.881309449672699,
      0.8792254328727722,
      0.8871328830718994,
      0.839118480682373,
      0.83061283826828,
      0.8574099540710449,
      0.8569961190223694,
      0.900412917137146,
      0.8922224044799805,
      0.9122522473335266,
      0.8938475847244263,
      0.923643171787262,
      0.9533999562263489,
      0.9914955496788025,
      0.9858994483947754,
      0.9961970448493958,
      0.9960553646087646,
      0.9968706369400024,
      0.9994882345199585,
      0.9997590184211731,
      0.9997620582580566,
      0.9998963475227356,
      0.9998856782913208,
      0.9997614026069641,
      0.9997931122779846,
      0.999714732170105,
      0.9996298551559448,
      0.9991868734359741,
      0.998252272605896,
      0.9986401200294495,
      0.9954268336296082,
      0.9974943995475769,
      0.9947280287742615,
      0.9943944215774536,
      0.9735367894172668,
      0.9917581081390381,
      0.9926740527153015,
      0.9735338687896729,
      0.9877371191978455,
      0.9820399880409241,
      0.9953389763832092,
      0.9945507049560547,
      0.9989086985588074,
      0.9984361529350281,
      0.9991306662559509,
      0.9985045790672302,
      0.9995401501655579,
      0.9995529651641846,
      0.9994953274726868,
      0.9988519549369812
    ],
    [
      0.6940021514892578,
      0.7331820130348206,
      0.7563679218292236,
      0.8070366978645325,
      0.814902663230896,
      0.8017464876174927,
      0.8347970843315125,
      0.8730788230895996,
      0.8569191694259644,
      0.8584434390068054,
      0.896287739276886,
      0.9023333787918091,
      0.8819633722305298,
      0.8898351788520813,
      0.9148564338684082,
      0.9047863483428955,
      0.8915972709655762,
      0.9074481725692749,
      0.9114769697189331,
      0.8955425024032593,
      0.8891673684120178,
      0.9045557975769043,
      0.8863500356674194,
      0.8724343776702881,
      0.8693392276763916,
      0.8743200302124023,
      0.8533451557159424,
      0.8342905044555664,
      0.8532206416130066,
      0.8316829204559326,
      0.7468172907829285,
      0.6612226963043213,
      0.7690595388412476,
      0.7959288358688354,
      0.8351994156837463,
      0.8506840467453003,
      0.8634124398231506,
      0.867627739906311,
      0.8720983266830444,
      0.8748435378074646,
      0.8664317727088928,
      0.8750823736190796,
      0.875755786895752,
      0.8763676881790161,
      0.8697919249534607,
      0.8580821752548218,
      0.8690893650054932,
      0.8667312264442444,
      0.853809118270874,
      0.841915488243103,
      0.8497859239578247,
      0.8435097932815552,
      0.8261480927467346,
      0.8213312029838562,
      0.8380401730537415,
      0.8231927156448364,
      0.8024859428405762,
      0.8160305023193359,
      0.8340352773666382,
      0.816899299621582,
      0.7898820638656616,
      0.8201552629470825,
      0.8355376124382019,
      0.8032145500183105,
      0.8023812770843506,
      0.8622300624847412,
      0.8359504342079163,
      0.7912795543670654,
      0.8471723198890686,
      0.8844802379608154,
      0.8292903900146484,
      0.822823166847229,
      0.8974018692970276,
      0.8821593523025513,
      0.8181938529014587,
      0.8948831558227539,
      0.9170392751693726,
      0.9082524180412292,
      0.931215226650238,
      0.9415194988250732,
      0.9199848175048828,
      0.9354504346847534,
      0.9267908334732056,
      0.9414901733398438,
      0.9185860753059387,
      0.9246760606765747,
      0.951473593711853,
      0.9126197099685669,
      0.9257820844650269,
      0.8872177600860596,
      0.8969385623931885,
      0.9540283679962158,
      0.962369978427887,
      0.9547027349472046,
      0.9648959636688232,
      0.927629828453064,
      0.9347551465034485,
      0.9117919206619263,
      0.933348536491394,
      0.9210572242736816,
      0.931720495223999,
      0.9488813877105713,
      0.9871112704277039,
      0.9894652366638184,
      0.995634913444519,
      0.999378502368927,
      0.99957674741745,
      0.9997634291648865,
      0.9998050332069397,
      0.9998820424079895,
      0.9998968839645386,
      0.9998503923416138,
      0.9997775554656982,
      0.9998615384101868,
      0.9998495578765869,
      0.9998942613601685,
      0.9997861385345459,
      0.9997868537902832,
      0.9997451305389404,
      0.999515175819397,
      0.9995782375335693,
      0.9995713233947754,
      0.9993404150009155,
      0.9978429675102234,
      0.9807812571525574,
      0.9520416855812073,
      0.8904417753219604,
      0.8900840878486633,
      0.8968226909637451,
      0.8530658483505249,
      0.8419204950332642,
      0.8652306795120239,
      0.8637399673461914,
      0.9054425954818726,
      0.8969036340713501,
      0.9173410534858704,
      0.9002074003219604,
      0.9287723898887634,
      0.9565499424934387,
      0.9925352931022644,
      0.9885485172271729,
      0.99692302942276,
      0.9970016479492188,
      0.9974376559257507,
      0.9995766878128052,
      0.9997894167900085,
      0.9997795224189758,
      0.9999018907546997,
      0.9998981356620789,
      0.9997828602790833,
      0.9998137354850769,
      0.9997546076774597,
      0.9996816515922546,
      0.9993228316307068,
      0.9985479116439819,
      0.9988802671432495,
      0.9964141845703125,
      0.9981141090393066,
      0.9958887100219727,
      0.9952757954597473,
      0.9787405133247375,
      0.9943833947181702,
      0.9953089952468872,
      0.9780381321907043,
      0.9898418188095093,
      0.9846630692481995,
      0.9962928295135498,
      0.9955776333808899,
      0.9990835189819336,
      0.9985940456390381,
      0.9992377161979675,
      0.9987258911132812,
      0.9995865821838379,
      0.9995819330215454,
      0.9994890093803406,
      0.9988459348678589
    ],
    [
      0.7386075258255005,
      0.7681000828742981,
      0.7832448482513428,
      0.8280687928199768,
      0.8337743878364563,
      0.8234344720840454,
      0.8560367822647095,
      0.8875425457954407,
      0.8770425915718079,
      0.8766584396362305,
      0.9085915088653564,
      0.9144830107688904,
      0.8973246812820435,
      0.9043563008308411,
      0.9248627424240112,
      0.917585551738739,
      0.9044462442398071,
      0.9183130264282227,
      0.9216033816337585,
      0.9068588018417358,
      0.9008623361587524,
      0.9120754599571228,
      0.8950496912002563,
      0.8800721168518066,
      0.8762622475624084,
      0.880666196346283,
      0.8584555387496948,
      0.840629518032074,
      0.8610221147537231,
      0.8390735387802124,
      0.7426631450653076,
      0.6622862815856934,
      0.7808289527893066,
      0.8084054589271545,
      0.8437870740890503,
      0.8592660427093506,
      0.8732366561889648,
      0.8766336441040039,
      0.8819039463996887,
      0.8862593173980713,
      0.879319429397583,
      0.8860833644866943,
      0.887671947479248,
      0.8885194659233093,
      0.881280779838562,
      0.870862603187561,
      0.8832187652587891,
      0.8802318572998047,
      0.8671935796737671,
      0.8577555418014526,
      0.8636833429336548,
      0.8566718101501465,
      0.8421920537948608,
      0.837344765663147,
      0.8516466617584229,
      0.8360430598258972,
      0.8180478811264038,
      0.8290286064147949,
      0.8452473878860474,
      0.8311715126037598,
      0.8047043085098267,
      0.8315317630767822,
      0.8446849584579468,
      0.8116828799247742,
      0.8119595050811768,
      0.8704472780227661,
      0.8431422710418701,
      0.7977138161659241,
      0.8557583689689636,
      0.8931478261947632,
      0.8373504281044006,
      0.8336087465286255,
      0.9056233167648315,
      0.8910325765609741,
      0.8276331424713135,
      0.8982778191566467,
      0.9194494485855103,
      0.9114493131637573,
      0.9350236654281616,
      0.945304274559021,
      0.9234956502914429,
      0.9395890235900879,
      0.9304611682891846,
      0.9461780786514282,
      0.923102080821991,
      0.9294272065162659,
      0.9557424783706665,
      0.9188729524612427,
      0.9318328499794006,
      0.8962292671203613,
      0.9071584343910217,
      0.9584861993789673,
      0.9665056467056274,
      0.9581152200698853,
      0.968294084072113,
      0.9323367476463318,
      0.9398272633552551,
      0.9165174961090088,
      0.9367942810058594,
      0.9238088130950928,
      0.9349945187568665,
      0.9540101289749146,
      0.9892052412033081,
      0.9912171959877014,
      0.9965198040008545,
      0.9995061159133911,
      0.9996687769889832,
      0.9998090863227844,
      0.9998432397842407,
      0.9998971223831177,
      0.9999077320098877,
      0.9998632073402405,
      0.9997879266738892,
      0.9998676180839539,
      0.9998569488525391,
      0.9999046325683594,
      0.9998029470443726,
      0.9998158812522888,
      0.9997795820236206,
      0.9995916485786438,
      0.9996629357337952,
      0.9996702075004578,
      0.9995133876800537,
      0.9982315301895142,
      0.9839967489242554,
      0.9591249823570251,
      0.9023116230964661,
      0.9034056663513184,
      0.9079295992851257,
      0.8684738278388977,
      0.8566954731941223,
      0.8754348158836365,
      0.8713206052780151,
      0.9113579988479614,
      0.9023566246032715,
      0.9231975078582764,
      0.9078834056854248,
      0.9347028732299805,
      0.9601675271987915,
      0.9936825037002563,
      0.9903904795646667,
      0.997517466545105,
      0.9977299571037292,
      0.9978693127632141,
      0.9996445178985596,
      0.9998124837875366,
      0.9997941255569458,
      0.999907374382019,
      0.9999091029167175,
      0.9998058080673218,
      0.9998372197151184,
      0.9997975826263428,
      0.9997544884681702,
      0.9994837045669556,
      0.9988634586334229,
      0.9991083145141602,
      0.9972105622291565,
      0.9985189437866211,
      0.9966356158256531,
      0.995933473110199,
      0.9822410345077515,
      0.9955328106880188,
      0.9964954853057861,
      0.9812726974487305,
      0.9915775060653687,
      0.9871690273284912,
      0.9971226453781128,
      0.9966364502906799,
      0.999265730381012,
      0.9987583160400391,
      0.9992967844009399,
      0.9988706707954407,
      0.9996189475059509,
      0.9995920062065125,
      0.9994909167289734,
      0.9988372325897217
    ],
    [
      0.7567088007926941,
      0.7854563593864441,
      0.7990883588790894,
      0.8411660194396973,
      0.8464270830154419,
      0.8402783274650574,
      0.8707017302513123,
      0.8976516723632812,
      0.8900837898254395,
      0.8896133899688721,
      0.917830228805542,
      0.9233402013778687,
      0.9078822135925293,
      0.9137720465660095,
      0.931753396987915,
      0.9252138137817383,
      0.9130873680114746,
      0.9251623153686523,
      0.9282695055007935,
      0.9135203957557678,
      0.908597469329834,
      0.9172332882881165,
      0.9009431600570679,
      0.8852880001068115,
      0.8822163343429565,
      0.884972095489502,
      0.8634634613990784,
      0.844419538974762,
      0.8651669025421143,
      0.8435274958610535,
      0.7411742806434631,
      0.6658463478088379,
      0.7827651500701904,
      0.8167629241943359,
      0.8503330945968628,
      0.8662517666816711,
      0.877732515335083,
      0.8819214105606079,
      0.8879057168960571,
      0.8925821185112,
      0.8867493271827698,
      0.8941354751586914,
      0.8960631489753723,
      0.8969945311546326,
      0.8902676701545715,
      0.8815284371376038,
      0.89405357837677,
      0.8915917277336121,
      0.8821756839752197,
      0.872379720211029,
      0.8764063119888306,
      0.8692276477813721,
      0.8578727841377258,
      0.8514366149902344,
      0.8641022443771362,
      0.8493437170982361,
      0.8321931958198547,
      0.8413447141647339,
      0.8561556935310364,
      0.8452389240264893,
      0.8182558417320251,
      0.842160165309906,
      0.8541438579559326,
      0.8200671076774597,
      0.8211689591407776,
      0.8786126375198364,
      0.8517208099365234,
      0.8059095144271851,
      0.8643718957901001,
      0.9069207906723022,
      0.8488762974739075,
      0.8501160144805908,
      0.9161871075630188,
      0.9041605591773987,
      0.8394286632537842,
      0.9010871052742004,
      0.9218884706497192,
      0.9152870178222656,
      0.9396133422851562,
      0.9498656988143921,
      0.9279397130012512,
      0.9446758031845093,
      0.9352629780769348,
      0.9517530798912048,
      0.9288073778152466,
      0.9356296062469482,
      0.9610164165496826,
      0.9275168776512146,
      0.9394645690917969,
      0.9076107740402222,
      0.9189397096633911,
      0.964911162853241,
      0.9715433120727539,
      0.9640870094299316,
      0.972874104976654,
      0.938514232635498,
      0.9455583095550537,
      0.9220048785209656,
      0.9409897923469543,
      0.9267001152038574,
      0.9391597509384155,
      0.9578816890716553,
      0.9908158183097839,
      0.992803156375885,
      0.9972951412200928,
      0.9995826482772827,
      0.999742865562439,
      0.9998481869697571,
      0.999876081943512,
      0.9999110698699951,
      0.9999172687530518,
      0.9998733997344971,
      0.9997969269752502,
      0.9998712539672852,
      0.9998623728752136,
      0.9999136924743652,
      0.9998164772987366,
      0.9998399019241333,
      0.9998090863227844,
      0.9996553659439087,
      0.9997330904006958,
      0.999746561050415,
      0.9996321797370911,
      0.9987061023712158,
      0.9870172739028931,
      0.9646981358528137,
      0.9116339683532715,
      0.9127429127693176,
      0.9153286814689636,
      0.8775180578231812,
      0.8664456605911255,
      0.8818358778953552,
      0.876993715763092,
      0.9159530997276306,
      0.9071629047393799,
      0.9280106425285339,
      0.9148497581481934,
      0.9406530857086182,
      0.9652584195137024,
      0.9949057102203369,
      0.9931412935256958,
      0.9981475472450256,
      0.9985035061836243,
      0.9984021186828613,
      0.9997135400772095,
      0.9998345971107483,
      0.9998039603233337,
      0.9999119639396667,
      0.9999193549156189,
      0.9998229146003723,
      0.9998557567596436,
      0.9998303651809692,
      0.9998166561126709,
      0.9996203780174255,
      0.9991991519927979,
      0.9993571639060974,
      0.9979212284088135,
      0.9988634586334229,
      0.9972419142723083,
      0.9965935349464417,
      0.9866259694099426,
      0.9967398047447205,
      0.9974250793457031,
      0.985348105430603,
      0.9939491748809814,
      0.9898279309272766,
      0.9977883100509644,
      0.9975017309188843,
      0.9994125962257385,
      0.9988747835159302,
      0.999369204044342,
      0.9989819526672363,
      0.9996502995491028,
      0.9996007680892944,
      0.9995083212852478,
      0.9988160729408264
    ],
    [
      0.7696362733840942,
      0.7990685701370239,
      0.8125298023223877,
      0.8512298464775085,
      0.8567821383476257,
      0.8529120683670044,
      0.8810148239135742,
      0.9052911996841431,
      0.8986921310424805,
      0.8982258439064026,
      0.9241244196891785,
      0.9296217560768127,
      0.9151381254196167,
      0.9203072786331177,
      0.9366840720176697,
      0.9300309419631958,
      0.9189252853393555,
      0.9296820759773254,
      0.9326769709587097,
      0.9183492064476013,
      0.9141198396682739,
      0.9199504852294922,
      0.9042389392852783,
      0.8882501125335693,
      0.8843291997909546,
      0.8845937252044678,
      0.8633251786231995,
      0.8438982367515564,
      0.8673020601272583,
      0.8470568060874939,
      0.7346404790878296,
      0.6724068522453308,
      0.7957016229629517,
      0.8269917368888855,
      0.855739176273346,
      0.8724454641342163,
      0.8837528824806213,
      0.8854019641876221,
      0.8931324481964111,
      0.8974135518074036,
      0.8923792243003845,
      0.8997830152511597,
      0.902026891708374,
      0.9031842350959778,
      0.8974404335021973,
      0.8896691799163818,
      0.9024164080619812,
      0.900821328163147,
      0.8964830636978149,
      0.885141134262085,
      0.8869725465774536,
      0.880378782749176,
      0.8723447322845459,
      0.8643694519996643,
      0.8748692870140076,
      0.8622663021087646,
      0.8455841541290283,
      0.8519283533096313,
      0.8662887811660767,
      0.8579918742179871,
      0.8296082019805908,
      0.8506315350532532,
      0.8625612258911133,
      0.8290082216262817,
      0.8304262757301331,
      0.8847084045410156,
      0.8587741851806641,
      0.8170296549797058,
      0.8711063861846924,
      0.9123222827911377,
      0.8548705577850342,
      0.8571207523345947,
      0.9204819798469543,
      0.9088866710662842,
      0.8461177349090576,
      0.9027855396270752,
      0.9243241548538208,
      0.9181295037269592,
      0.9428231120109558,
      0.9537095427513123,
      0.9322085380554199,
      0.9490938186645508,
      0.939679741859436,
      0.9568114280700684,
      0.9348381161689758,
      0.9422796368598938,
      0.9662328958511353,
      0.9365390539169312,
      0.9466965198516846,
      0.9179413914680481,
      0.9292609691619873,
      0.9712682962417603,
      0.9763343334197998,
      0.9706701040267944,
      0.9772800803184509,
      0.9448363184928894,
      0.9509408473968506,
      0.9275359511375427,
      0.9451528787612915,
      0.9302077293395996,
      0.943279504776001,
      0.9609960317611694,
      0.9919396638870239,
      0.9939833879470825,
      0.9979775547981262,
      0.9996660947799683,
      0.9998037815093994,
      0.9998762011528015,
      0.9998990893363953,
      0.9999215006828308,
      0.9999247789382935,
      0.9998801350593567,
      0.9998024106025696,
      0.9998730421066284,
      0.9998652935028076,
      0.9999208450317383,
      0.9998254179954529,
      0.9998587369918823,
      0.9998336434364319,
      0.9997064471244812,
      0.9997873902320862,
      0.999804675579071,
      0.9997246265411377,
      0.9990776181221008,
      0.9903106093406677,
      0.9696757793426514,
      0.9201772212982178,
      0.922443687915802,
      0.9228918552398682,
      0.8875486850738525,
      0.876960039138794,
      0.8893398642539978,
      0.8835667371749878,
      0.9206891655921936,
      0.9129160642623901,
      0.9335099458694458,
      0.9220510721206665,
      0.9478130340576172,
      0.970244824886322,
      0.9958157539367676,
      0.9948530793190002,
      0.9986290335655212,
      0.9989094734191895,
      0.9987884163856506,
      0.999772846698761,
      0.999853253364563,
      0.9998177886009216,
      0.9999167919158936,
      0.9999290704727173,
      0.9998413920402527,
      0.9998712539672852,
      0.9998528957366943,
      0.9998528957366943,
      0.9996989965438843,
      0.9993550777435303,
      0.9994947910308838,
      0.9983643889427185,
      0.9991215467453003,
      0.9977313280105591,
      0.9970749020576477,
      0.9897364974021912,
      0.9974116683006287,
      0.9980134963989258,
      0.9879797697067261,
      0.9955291152000427,
      0.9914156794548035,
      0.9980119466781616,
      0.9973447322845459,
      0.9994920492172241,
      0.9990419745445251,
      0.999485194683075,
      0.9991253614425659,
      0.9996814131736755,
      0.999609112739563,
      0.9995095133781433,
      0.9988136291503906
    ],
    [
      0.7787756323814392,
      0.8086314797401428,
      0.8219767212867737,
      0.8584263324737549,
      0.8651400208473206,
      0.862552285194397,
      0.8886350393295288,
      0.9111027121543884,
      0.9054546356201172,
      0.9063553810119629,
      0.9292994141578674,
      0.9348342418670654,
      0.9211478233337402,
      0.9259934425354004,
      0.9411510825157166,
      0.9343302845954895,
      0.924111008644104,
      0.933681070804596,
      0.9366680979728699,
      0.9228695631027222,
      0.919129490852356,
      0.92283034324646,
      0.9077918529510498,
      0.8922268152236938,
      0.8872858285903931,
      0.886719822883606,
      0.867292582988739,
      0.8463830351829529,
      0.8713536858558655,
      0.8538755178451538,
      0.7405692338943481,
      0.6816475987434387,
      0.8106167912483215,
      0.8406329154968262,
      0.8609505295753479,
      0.8787847757339478,
      0.8903195261955261,
      0.8894455432891846,
      0.8977515697479248,
      0.9027838706970215,
      0.8984254002571106,
      0.9050965905189514,
      0.9076637029647827,
      0.9086746573448181,
      0.9034057855606079,
      0.895859956741333,
      0.9086032509803772,
      0.9078434705734253,
      0.9057387709617615,
      0.8946580290794373,
      0.8956354856491089,
      0.8889603614807129,
      0.8820641040802002,
      0.8740420341491699,
      0.8832588195800781,
      0.8719338774681091,
      0.8554273843765259,
      0.8602774143218994,
      0.8737228512763977,
      0.8679516315460205,
      0.8384255766868591,
      0.8572962284088135,
      0.869308352470398,
      0.8370150327682495,
      0.8377888202667236,
      0.8893371820449829,
      0.864635705947876,
      0.8244545459747314,
      0.8767493963241577,
      0.9159631729125977,
      0.8595180511474609,
      0.8617860674858093,
      0.9239588379859924,
      0.9121040105819702,
      0.8519185781478882,
      0.9049336314201355,
      0.9271554350852966,
      0.9210646152496338,
      0.9459707736968994,
      0.9575456976890564,
      0.9358362555503845,
      0.9529971480369568,
      0.9434574842453003,
      0.9609140157699585,
      0.9397983551025391,
      0.9485214948654175,
      0.9703010320663452,
      0.9425755739212036,
      0.9514929056167603,
      0.9243221282958984,
      0.9355664253234863,
      0.9751351475715637,
      0.9794113636016846,
      0.9749758243560791,
      0.9803153276443481,
      0.949305534362793,
      0.954913854598999,
      0.9320027232170105,
      0.948716938495636,
      0.9334090948104858,
      0.9469866752624512,
      0.9634740352630615,
      0.9929607510566711,
      0.9948518872261047,
      0.998439610004425,
      0.9997254610061646,
      0.9998391270637512,
      0.9998959302902222,
      0.9999143481254578,
      0.9999291300773621,
      0.999929666519165,
      0.9998839497566223,
      0.9998052716255188,
      0.9998739361763,
      0.9998669028282166,
      0.9999253749847412,
      0.9998300671577454,
      0.9998708367347717,
      0.9998487234115601,
      0.9997365474700928,
      0.99981689453125,
      0.9998329877853394,
      0.9997801184654236,
      0.9993016123771667,
      0.9922822713851929,
      0.9731439352035522,
      0.9263213872909546,
      0.928874135017395,
      0.9286566972732544,
      0.8948935270309448,
      0.8845314979553223,
      0.8945086002349854,
      0.8886808156967163,
      0.9242357015609741,
      0.9176095724105835,
      0.9380570650100708,
      0.9273951053619385,
      0.9529004096984863,
      0.9737629890441895,
      0.9966446161270142,
      0.9959360957145691,
      0.9989115595817566,
      0.9991402626037598,
      0.9990208745002747,
      0.9998022317886353,
      0.9998670220375061,
      0.9998275637626648,
      0.9999193549156189,
      0.9999352097511292,
      0.9998548030853271,
      0.9998831152915955,
      0.9998712539672852,
      0.9998767971992493,
      0.9997518658638,
      0.9994676113128662,
      0.9995937347412109,
      0.998665988445282,
      0.999313235282898,
      0.998134970664978,
      0.9975077509880066,
      0.9919059872627258,
      0.9979575276374817,
      0.9984439015388489,
      0.9900318384170532,
      0.9964051842689514,
      0.9925652742385864,
      0.9982743859291077,
      0.9977610111236572,
      0.9995768666267395,
      0.9992316365242004,
      0.9995589852333069,
      0.9992574453353882,
      0.9997092485427856,
      0.999626100063324,
      0.9995063543319702,
      0.9988030195236206
    ],
    [
      0.7898188233375549,
      0.8195388317108154,
      0.8322499990463257,
      0.8662512302398682,
      0.8732864856719971,
      0.8707112073898315,
      0.8966865539550781,
      0.9171493053436279,
      0.912815511226654,
      0.9142853021621704,
      0.9352707862854004,
      0.9405674934387207,
      0.9277980923652649,
      0.9323846101760864,
      0.9463282823562622,
      0.9393312931060791,
      0.9301328063011169,
      0.9385358095169067,
      0.9415646195411682,
      0.9289884567260742,
      0.9255141019821167,
      0.9266307353973389,
      0.9130464792251587,
      0.898352861404419,
      0.8916377425193787,
      0.8894928693771362,
      0.8743472099304199,
      0.8542520999908447,
      0.8773664236068726,
      0.8646805286407471,
      0.7552478313446045,
      0.704303503036499,
      0.8311904072761536,
      0.8545477986335754,
      0.8673574924468994,
      0.8881876468658447,
      0.8999102711677551,
      0.8958519101142883,
      0.9038182497024536,
      0.9101022481918335,
      0.9062659740447998,
      0.9109060764312744,
      0.9138264656066895,
      0.915413498878479,
      0.9103600978851318,
      0.9031734466552734,
      0.9156137704849243,
      0.9158393144607544,
      0.9152305722236633,
      0.9044870734214783,
      0.9050588011741638,
      0.897631049156189,
      0.8919416666030884,
      0.8844946622848511,
      0.8918823003768921,
      0.8813310861587524,
      0.8662949204444885,
      0.8688356876373291,
      0.8810233473777771,
      0.8767881393432617,
      0.8472203612327576,
      0.8635231256484985,
      0.8757666945457458,
      0.8452103137969971,
      0.8444569110870361,
      0.8930594325065613,
      0.8700850009918213,
      0.8312175869941711,
      0.8811359405517578,
      0.9183362722396851,
      0.8639096617698669,
      0.8648455142974854,
      0.9259876012802124,
      0.9141616225242615,
      0.8559036254882812,
      0.9075042009353638,
      0.9297986030578613,
      0.9234992265701294,
      0.9481838941574097,
      0.9602059125900269,
      0.9390199780464172,
      0.9561820030212402,
      0.9471176862716675,
      0.9647541046142578,
      0.9446694254875183,
      0.9551668167114258,
      0.9745050072669983,
      0.9485582709312439,
      0.9562066793441772,
      0.9307490587234497,
      0.941299319267273,
      0.9782176613807678,
      0.9823575615882874,
      0.9789204001426697,
      0.9830881357192993,
      0.9534135460853577,
      0.9588465690612793,
      0.9368359446525574,
      0.9522058963775635,
      0.9372879862785339,
      0.9504096508026123,
      0.9654931426048279,
      0.9937570095062256,
      0.9954854249954224,
      0.9987708330154419,
      0.9997757077217102,
      0.9998722076416016,
      0.9999120235443115,
      0.9999268054962158,
      0.9999352693557739,
      0.9999343752861023,
      0.9998875260353088,
      0.9998074769973755,
      0.9998739957809448,
      0.9998680353164673,
      0.9999297857284546,
      0.9998357892036438,
      0.9998819231987,
      0.9998620748519897,
      0.9997612237930298,
      0.9998405575752258,
      0.9998617172241211,
      0.9998209476470947,
      0.9994665384292603,
      0.9939038753509521,
      0.9766230583190918,
      0.9326785802841187,
      0.9356908798217773,
      0.934601366519928,
      0.9028832316398621,
      0.8938079476356506,
      0.9013103246688843,
      0.8944745063781738,
      0.9279758930206299,
      0.9224342107772827,
      0.9427058696746826,
      0.9331979155540466,
      0.9579195976257324,
      0.977094292640686,
      0.9973462224006653,
      0.9967968463897705,
      0.999146044254303,
      0.9992966055870056,
      0.9991608262062073,
      0.9998283982276917,
      0.9998790621757507,
      0.9998364448547363,
      0.9999229311943054,
      0.9999408721923828,
      0.9998673796653748,
      0.9998939037322998,
      0.9998874068260193,
      0.9998964667320251,
      0.9997955560684204,
      0.9995512366294861,
      0.9996721744537354,
      0.99887615442276,
      0.9994616508483887,
      0.9984725713729858,
      0.9979463219642639,
      0.9932893514633179,
      0.9983476996421814,
      0.9987307786941528,
      0.9911164045333862,
      0.9968773722648621,
      0.9932546615600586,
      0.9984800815582275,
      0.9981144666671753,
      0.9996480345726013,
      0.9993942379951477,
      0.9996298551559448,
      0.9993682503700256,
      0.9997361898422241,
      0.9996328353881836,
      0.9995077252388,
      0.9987995028495789
    ],
    [
      0.7991715669631958,
      0.8300724029541016,
      0.8413865566253662,
      0.8734648823738098,
      0.880878210067749,
      0.8789598941802979,
      0.9035041332244873,
      0.9226287007331848,
      0.9189430475234985,
      0.9211760759353638,
      0.9399438500404358,
      0.9453619718551636,
      0.9328605532646179,
      0.9374605417251587,
      0.9508635997772217,
      0.9441741108894348,
      0.9357621669769287,
      0.9430427551269531,
      0.9463470578193665,
      0.9351282715797424,
      0.9311819076538086,
      0.9308325052261353,
      0.9196653962135315,
      0.9066700339317322,
      0.8974558711051941,
      0.8945722579956055,
      0.8839874267578125,
      0.8644934296607971,
      0.8828432559967041,
      0.8765054941177368,
      0.7812645435333252,
      0.7508789300918579,
      0.8551540374755859,
      0.8651548624038696,
      0.878464937210083,
      0.8987160921096802,
      0.90915447473526,
      0.9040162563323975,
      0.9116275906562805,
      0.9175560474395752,
      0.9139729738235474,
      0.9168927073478699,
      0.9198535084724426,
      0.9222607016563416,
      0.9166907072067261,
      0.9096274375915527,
      0.9217871427536011,
      0.9223159551620483,
      0.9223183989524841,
      0.9117833375930786,
      0.9120539426803589,
      0.9041553735733032,
      0.8992865085601807,
      0.8926520943641663,
      0.8991371393203735,
      0.888603925704956,
      0.875068724155426,
      0.8762544989585876,
      0.8873821496963501,
      0.8833954334259033,
      0.8550801873207092,
      0.8693791031837463,
      0.8810772895812988,
      0.8517328500747681,
      0.8501901030540466,
      0.8974781632423401,
      0.8754540681838989,
      0.8375014066696167,
      0.8873003125190735,
      0.9240193367004395,
      0.8728598356246948,
      0.8745722770690918,
      0.9319281578063965,
      0.9205726385116577,
      0.8621756434440613,
      0.9113230109214783,
      0.9341443777084351,
      0.9272502660751343,
      0.9519838690757751,
      0.9634052515029907,
      0.9418917894363403,
      0.9593347311019897,
      0.9510195851325989,
      0.9683966636657715,
      0.9494372606277466,
      0.9598419666290283,
      0.9775570034980774,
      0.953042209148407,
      0.9606732130050659,
      0.9357771873474121,
      0.9452893733978271,
      0.98026442527771,
      0.9843642115592957,
      0.981418251991272,
      0.9850935935974121,
      0.9567223787307739,
      0.9621921181678772,
      0.9414342045783997,
      0.9555688500404358,
      0.9406593441963196,
      0.954176664352417,
      0.9682561159133911,
      0.9949661493301392,
      0.9962165355682373,
      0.9990644454956055,
      0.9998109936714172,
      0.9998934268951416,
      0.9999232888221741,
      0.9999356269836426,
      0.9999400973320007,
      0.9999375343322754,
      0.9998900294303894,
      0.999808669090271,
      0.9998738169670105,
      0.9998682737350464,
      0.999932587146759,
      0.9998369216918945,
      0.9998875260353088,
      0.9998698234558105,
      0.9997745752334595,
      0.9998543858528137,
      0.9998774528503418,
      0.9998459219932556,
      0.9995744824409485,
      0.994951069355011,
      0.9793959856033325,
      0.9375441670417786,
      0.9407361149787903,
      0.939228355884552,
      0.9095430970191956,
      0.9007657170295715,
      0.9070624113082886,
      0.8999323844909668,
      0.9322866201400757,
      0.9267089366912842,
      0.9463579654693604,
      0.9377985596656799,
      0.9616732001304626,
      0.9796313643455505,
      0.9977948069572449,
      0.997340977191925,
      0.9993076324462891,
      0.9993770122528076,
      0.9992455244064331,
      0.9998399615287781,
      0.9998855590820312,
      0.9998416900634766,
      0.999923825263977,
      0.9999443888664246,
      0.9998757243156433,
      0.9999011754989624,
      0.9998992085456848,
      0.9999123811721802,
      0.9998283982276917,
      0.9996390342712402,
      0.9997249245643616,
      0.9990606307983398,
      0.9995653629302979,
      0.9987546801567078,
      0.9983308911323547,
      0.9952055215835571,
      0.9986763596534729,
      0.9989235401153564,
      0.9921420812606812,
      0.9973890781402588,
      0.994124174118042,
      0.9987245202064514,
      0.9983893632888794,
      0.999697744846344,
      0.9994998574256897,
      0.9996728897094727,
      0.9994476437568665,
      0.9997485876083374,
      0.9996429085731506,
      0.9994978904724121,
      0.9987837672233582
    ],
    [
      0.8086401224136353,
      0.8402042984962463,
      0.8499646186828613,
      0.880259096622467,
      0.8879348039627075,
      0.8867794275283813,
      0.9095402956008911,
      0.9271742105484009,
      0.9240933656692505,
      0.9268174171447754,
      0.9435688257217407,
      0.9489075541496277,
      0.937077522277832,
      0.9413468837738037,
      0.9542691111564636,
      0.9479179382324219,
      0.9401699304580688,
      0.9469775557518005,
      0.9503396153450012,
      0.9404123425483704,
      0.9362125396728516,
      0.9361596703529358,
      0.9271770119667053,
      0.9151773452758789,
      0.9051299095153809,
      0.9037574529647827,
      0.8968842029571533,
      0.8777338862419128,
      0.8936407566070557,
      0.8924458026885986,
      0.8084955215454102,
      0.8007704019546509,
      0.8814797401428223,
      0.8764843344688416,
      0.8916015028953552,
      0.910757303237915,
      0.9183732867240906,
      0.9127147793769836,
      0.9190995693206787,
      0.9244300127029419,
      0.920610249042511,
      0.9220317602157593,
      0.9247180223464966,
      0.9278494119644165,
      0.9219023585319519,
      0.9143841862678528,
      0.9266942739486694,
      0.9273127317428589,
      0.9273083209991455,
      0.9170782566070557,
      0.9177511930465698,
      0.9088225364685059,
      0.90455561876297,
      0.8991775512695312,
      0.9048279523849487,
      0.893089234828949,
      0.8810069561004639,
      0.8821083903312683,
      0.8918496370315552,
      0.88678377866745,
      0.8602032661437988,
      0.8742873072624207,
      0.8844906091690063,
      0.85698002576828,
      0.8543760776519775,
      0.9005289077758789,
      0.8791539669036865,
      0.8417550921440125,
      0.8905718922615051,
      0.9265278577804565,
      0.8770424127578735,
      0.8772737979888916,
      0.9345195293426514,
      0.9235785007476807,
      0.8664233684539795,
      0.9147090911865234,
      0.9375752210617065,
      0.9304378032684326,
      0.9548574090003967,
      0.9654605984687805,
      0.9440488815307617,
      0.9614028930664062,
      0.9539055824279785,
      0.9705108404159546,
      0.9525288343429565,
      0.9623709321022034,
      0.9790909290313721,
      0.9550890922546387,
      0.963367223739624,
      0.9390314817428589,
      0.9481306076049805,
      0.9814844727516174,
      0.9853742122650146,
      0.9826226830482483,
      0.986005961894989,
      0.9591107368469238,
      0.9641929268836975,
      0.9445059299468994,
      0.9579282402992249,
      0.9435088038444519,
      0.9569562673568726,
      0.9701898694038391,
      0.9956145286560059,
      0.9967803955078125,
      0.9992225170135498,
      0.9998331069946289,
      0.9999060034751892,
      0.999929666519165,
      0.9999402761459351,
      0.999942421913147,
      0.9999390840530396,
      0.9998915791511536,
      0.9998080730438232,
      0.9998735785484314,
      0.9998685121536255,
      0.9999343156814575,
      0.9998385310173035,
      0.9998920559883118,
      0.9998747706413269,
      0.9997844696044922,
      0.9998566508293152,
      0.999886155128479,
      0.9998601675033569,
      0.9996297955513,
      0.9954737424850464,
      0.981031060218811,
      0.9413874745368958,
      0.9445486068725586,
      0.9430302977561951,
      0.9150009155273438,
      0.9069346189498901,
      0.9126484394073486,
      0.9053189158439636,
      0.9359904527664185,
      0.929833173751831,
      0.9491026401519775,
      0.9411270618438721,
      0.9639651775360107,
      0.9808160662651062,
      0.9979586601257324,
      0.9975587725639343,
      0.9993866086006165,
      0.9994165301322937,
      0.9992824792861938,
      0.9998496174812317,
      0.999890148639679,
      0.9998434782028198,
      0.999925434589386,
      0.9999469518661499,
      0.9998811483383179,
      0.9999057650566101,
      0.9999048709869385,
      0.9999215602874756,
      0.9998429417610168,
      0.9996819496154785,
      0.9997580051422119,
      0.9991902112960815,
      0.9996333718299866,
      0.9989378452301025,
      0.9986164569854736,
      0.9964330196380615,
      0.9989107251167297,
      0.9990862011909485,
      0.9929280877113342,
      0.9976872205734253,
      0.9946462512016296,
      0.9988588094711304,
      0.9985219240188599,
      0.9997239112854004,
      0.9995565414428711,
      0.9996973276138306,
      0.9994929432868958,
      0.9997550249099731,
      0.9996513724327087,
      0.9994854927062988,
      0.9987603425979614
    ],
    [
      0.8181597590446472,
      0.8499996662139893,
      0.8586888313293457,
      0.8875480890274048,
      0.8949692249298096,
      0.8946455717086792,
      0.9153813719749451,
      0.9315571188926697,
      0.9289747476577759,
      0.9319784641265869,
      0.9469776153564453,
      0.9523996114730835,
      0.940910816192627,
      0.9450725317001343,
      0.957388162612915,
      0.951635479927063,
      0.9442053437232971,
      0.9504867792129517,
      0.9541563987731934,
      0.9451059103012085,
      0.9406182765960693,
      0.9402902126312256,
      0.9332072734832764,
      0.9223916530609131,
      0.9110677242279053,
      0.910765528678894,
      0.9069361686706543,
      0.886989951133728,
      0.8991240859031677,
      0.9004846811294556,
      0.8237170577049255,
      0.8360915780067444,
      0.8982273936271667,
      0.8833465576171875,
      0.9012337923049927,
      0.92185378074646,
      0.9250811338424683,
      0.919139564037323,
      0.9250163435935974,
      0.930517852306366,
      0.9263697862625122,
      0.9266976118087769,
      0.9295011758804321,
      0.9330145716667175,
      0.9269026517868042,
      0.9192826747894287,
      0.9316162467002869,
      0.9322410821914673,
      0.9322361946105957,
      0.9224191904067993,
      0.9233688116073608,
      0.9135574698448181,
      0.9100689888000488,
      0.9063712358474731,
      0.910187304019928,
      0.8975427150726318,
      0.8881123065948486,
      0.8885852098464966,
      0.8966002464294434,
      0.8909262418746948,
      0.8657134771347046,
      0.8794472217559814,
      0.8881858587265015,
      0.8631048202514648,
      0.8596174716949463,
      0.9034697413444519,
      0.8825789093971252,
      0.8466857671737671,
      0.8932672739028931,
      0.9277024865150452,
      0.8782280683517456,
      0.879605233669281,
      0.9345157146453857,
      0.9240972995758057,
      0.8684388995170593,
      0.9179486036300659,
      0.939953088760376,
      0.9327460527420044,
      0.9562814831733704,
      0.9668036699295044,
      0.9460309743881226,
      0.9629231095314026,
      0.9565793871879578,
      0.9722979068756104,
      0.9554023742675781,
      0.9647876024246216,
      0.9805594086647034,
      0.9572775363922119,
      0.9660505056381226,
      0.9424220323562622,
      0.950833261013031,
      0.9825708866119385,
      0.9862879514694214,
      0.9838228225708008,
      0.9868327975273132,
      0.9616167545318604,
      0.9662491679191589,
      0.9473479390144348,
      0.9599347114562988,
      0.9462697505950928,
      0.9590293765068054,
      0.9717057943344116,
      0.9961094856262207,
      0.9972110986709595,
      0.9993340969085693,
      0.9998522400856018,
      0.9999169111251831,
      0.9999350309371948,
      0.9999440908432007,
      0.9999444484710693,
      0.9999404549598694,
      0.9998921751976013,
      0.9998077750205994,
      0.9998730421066284,
      0.9998690485954285,
      0.9999358654022217,
      0.9998405575752258,
      0.9998955726623535,
      0.9998788237571716,
      0.9997915625572205,
      0.9998642206192017,
      0.9998937845230103,
      0.9998716711997986,
      0.9996775984764099,
      0.9959425330162048,
      0.9827321767807007,
      0.9463080167770386,
      0.9489355683326721,
      0.947678804397583,
      0.9212437272071838,
      0.9148222208023071,
      0.9205317497253418,
      0.9118316173553467,
      0.9398590326309204,
      0.9334098100662231,
      0.9520701169967651,
      0.9452092051506042,
      0.9663259983062744,
      0.981940746307373,
      0.9981029629707336,
      0.9977527856826782,
      0.9994390606880188,
      0.9994375705718994,
      0.9993019104003906,
      0.9998565316200256,
      0.9998934864997864,
      0.9998480677604675,
      0.9999256134033203,
      0.9999487400054932,
      0.9998852610588074,
      0.9999093413352966,
      0.9999092817306519,
      0.9999255537986755,
      0.9998528361320496,
      0.9997066259384155,
      0.9997795224189758,
      0.999276876449585,
      0.9996843934059143,
      0.9990655183792114,
      0.9987956881523132,
      0.9967566132545471,
      0.9990498423576355,
      0.9991998672485352,
      0.9931873083114624,
      0.9977424740791321,
      0.994708240032196,
      0.9989066123962402,
      0.9985992908477783,
      0.999742865562439,
      0.9995987415313721,
      0.999718189239502,
      0.999529242515564,
      0.9997634291648865,
      0.9996564984321594,
      0.999482274055481,
      0.9987473487854004
    ],
    [
      0.8266016840934753,
      0.8576437830924988,
      0.8646164536476135,
      0.8931204080581665,
      0.9008058309555054,
      0.9006593823432922,
      0.9194076657295227,
      0.9347814321517944,
      0.9325259923934937,
      0.9354668855667114,
      0.9493191838264465,
      0.9547260999679565,
      0.9437217712402344,
      0.9475390911102295,
      0.9592787027359009,
      0.9539797306060791,
      0.9468393325805664,
      0.9526380896568298,
      0.9566029906272888,
      0.9483819007873535,
      0.9435218572616577,
      0.9423791170120239,
      0.9381359815597534,
      0.928730845451355,
      0.9147220253944397,
      0.9152154326438904,
      0.9176942110061646,
      0.8953710794448853,
      0.9021668434143066,
      0.9056472778320312,
      0.8396569490432739,
      0.8728027939796448,
      0.9131935834884644,
      0.8865044116973877,
      0.9106687903404236,
      0.930510401725769,
      0.9306594729423523,
      0.9243027567863464,
      0.9311951398849487,
      0.935505747795105,
      0.9308900237083435,
      0.9303783774375916,
      0.9331349730491638,
      0.9365124702453613,
      0.9303535223007202,
      0.9228088855743408,
      0.9351302981376648,
      0.935657262802124,
      0.9356082677841187,
      0.9259680509567261,
      0.9273794889450073,
      0.91734778881073,
      0.9142970442771912,
      0.9112476110458374,
      0.913939356803894,
      0.9013848304748535,
      0.893051028251648,
      0.8935728669166565,
      0.9000792503356934,
      0.8944502472877502,
      0.8697857856750488,
      0.8829615116119385,
      0.8910242319107056,
      0.8674064874649048,
      0.8637372255325317,
      0.9064474701881409,
      0.8860157132148743,
      0.8506353497505188,
      0.8968831300735474,
      0.9303550720214844,
      0.883986234664917,
      0.8828601241111755,
      0.9367271661758423,
      0.9273499846458435,
      0.8713747262954712,
      0.9210563898086548,
      0.9432981014251709,
      0.9352979063987732,
      0.9583160877227783,
      0.9683956503868103,
      0.9477686882019043,
      0.9644938111305237,
      0.9588210582733154,
      0.9737732410430908,
      0.9575110673904419,
      0.9666299223899841,
      0.9817543029785156,
      0.9590558409690857,
      0.967991828918457,
      0.9445384740829468,
      0.9527702331542969,
      0.983334481716156,
      0.9870047569274902,
      0.9847636222839355,
      0.9875578284263611,
      0.9637531638145447,
      0.9680641889572144,
      0.9500631093978882,
      0.9619789123535156,
      0.948580265045166,
      0.9613556265830994,
      0.9734623432159424,
      0.9966418743133545,
      0.9976337552070618,
      0.9994317293167114,
      0.999866783618927,
      0.9999251961708069,
      0.9999395608901978,
      0.9999472498893738,
      0.9999462366104126,
      0.9999416470527649,
      0.9998928308486938,
      0.9998077750205994,
      0.9998732209205627,
      0.9998696446418762,
      0.9999371767044067,
      0.9998431205749512,
      0.9998995065689087,
      0.9998824000358582,
      0.999796986579895,
      0.9998698234558105,
      0.9998999834060669,
      0.9998813271522522,
      0.99971604347229,
      0.9963015913963318,
      0.9840080738067627,
      0.9498478174209595,
      0.9520313739776611,
      0.951472282409668,
      0.9266833066940308,
      0.920921802520752,
      0.9267326593399048,
      0.9170649647712708,
      0.9431797862052917,
      0.9366838335990906,
      0.9547237157821655,
      0.9488781690597534,
      0.9683200120925903,
      0.98294997215271,
      0.9982393980026245,
      0.9979354739189148,
      0.999488353729248,
      0.9994727969169617,
      0.9993228912353516,
      0.9998666644096375,
      0.9998968839645386,
      0.999850869178772,
      0.9999266862869263,
      0.9999502301216125,
      0.9998884797096252,
      0.9999115467071533,
      0.999912679195404,
      0.9999301433563232,
      0.9998622536659241,
      0.9997297525405884,
      0.9997990727424622,
      0.9993529319763184,
      0.9997201561927795,
      0.9991609454154968,
      0.9989415407180786,
      0.997259259223938,
      0.999156653881073,
      0.9992821216583252,
      0.9935777187347412,
      0.9978832602500916,
      0.9949144721031189,
      0.9989672303199768,
      0.9986721873283386,
      0.9997575879096985,
      0.999628484249115,
      0.9997356534004211,
      0.9995554089546204,
      0.9997639060020447,
      0.9996593594551086,
      0.9994988441467285,
      0.9987376928329468
    ],
    [
      0.8349778652191162,
      0.8646384477615356,
      0.8714454174041748,
      0.898699164390564,
      0.9063183069229126,
      0.906535267829895,
      0.9236207008361816,
      0.9378265738487244,
      0.9359407424926758,
      0.9385488033294678,
      0.9516710042953491,
      0.9572593569755554,
      0.9468387961387634,
      0.9501448273658752,
      0.9613240957260132,
      0.9566855430603027,
      0.9496746063232422,
      0.9549880027770996,
      0.9594094157218933,
      0.9518550038337708,
      0.9470119476318359,
      0.9456264972686768,
      0.9429665803909302,
      0.9345694780349731,
      0.9195305705070496,
      0.9207952618598938,
      0.926142692565918,
      0.904218852519989,
      0.9090337157249451,
      0.9125653505325317,
      0.856857180595398,
      0.9004377126693726,
      0.9238276481628418,
      0.8928459882736206,
      0.9205369353294373,
      0.9372682571411133,
      0.9362552165985107,
      0.9298008680343628,
      0.9368561506271362,
      0.9402563571929932,
      0.9354082345962524,
      0.9344419240951538,
      0.9369871020317078,
      0.9403812885284424,
      0.9342847466468811,
      0.9269731640815735,
      0.9388435482978821,
      0.9394394159317017,
      0.9393761157989502,
      0.9299545884132385,
      0.9316628575325012,
      0.9216859936714172,
      0.9193649291992188,
      0.9168328642845154,
      0.9181248545646667,
      0.9064682722091675,
      0.8993321657180786,
      0.8995306491851807,
      0.9041023254394531,
      0.8995200395584106,
      0.8754618167877197,
      0.8873612284660339,
      0.8951433897018433,
      0.8731465935707092,
      0.8687750697135925,
      0.9096947908401489,
      0.8900141716003418,
      0.8560203313827515,
      0.9002078175544739,
      0.9324047565460205,
      0.8878498077392578,
      0.8857724070549011,
      0.9372978210449219,
      0.9288429617881775,
      0.8735905885696411,
      0.9239633083343506,
      0.9458738565444946,
      0.9376412034034729,
      0.9602822065353394,
      0.9703918695449829,
      0.950366735458374,
      0.9663592576980591,
      0.9613063335418701,
      0.975532591342926,
      0.9600977301597595,
      0.969001829624176,
      0.9832507371902466,
      0.9622319340705872,
      0.970484733581543,
      0.9473328590393066,
      0.9551610946655273,
      0.9843228459358215,
      0.9879529476165771,
      0.9859456419944763,
      0.9884891510009766,
      0.9662303924560547,
      0.9702187180519104,
      0.9531959891319275,
      0.9643241167068481,
      0.9514265656471252,
      0.9637641310691833,
      0.9751336574554443,
      0.9970013499259949,
      0.9979514479637146,
      0.9995046854019165,
      0.9998798966407776,
      0.9999332427978516,
      0.9999440908432007,
      0.999950647354126,
      0.9999483227729797,
      0.9999430775642395,
      0.9998939633369446,
      0.9998087286949158,
      0.999873697757721,
      0.999870777130127,
      0.9999385476112366,
      0.9998447895050049,
      0.9999023675918579,
      0.999885082244873,
      0.9998022317886353,
      0.9998753070831299,
      0.9999057054519653,
      0.9998905062675476,
      0.9997536540031433,
      0.9967157244682312,
      0.9853878617286682,
      0.9533575773239136,
      0.9553470015525818,
      0.9554519057273865,
      0.9328413605690002,
      0.9276660680770874,
      0.9326037764549255,
      0.922294020652771,
      0.9463939666748047,
      0.9402951598167419,
      0.9575157165527344,
      0.9529094099998474,
      0.9705691933631897,
      0.9842907190322876,
      0.9984087944030762,
      0.9981177449226379,
      0.9995417594909668,
      0.9995017647743225,
      0.9993518590927124,
      0.9998735785484314,
      0.9999014139175415,
      0.9998551607131958,
      0.9999280571937561,
      0.9999523162841797,
      0.9998924136161804,
      0.9999147057533264,
      0.9999167323112488,
      0.9999351501464844,
      0.9998722672462463,
      0.9997537136077881,
      0.9998250007629395,
      0.9994232058525085,
      0.9997538924217224,
      0.9992479681968689,
      0.9990612864494324,
      0.9975063800811768,
      0.999249279499054,
      0.99936443567276,
      0.993964433670044,
      0.9980185031890869,
      0.9951470494270325,
      0.999041736125946,
      0.9987667798995972,
      0.999772846698761,
      0.9996545910835266,
      0.9997473955154419,
      0.9995806813240051,
      0.9997652769088745,
      0.9996554255485535,
      0.9994914531707764,
      0.9987199306488037
    ],
    [
      0.8419198393821716,
      0.8703470826148987,
      0.8773179054260254,
      0.9034872055053711,
      0.9107315540313721,
      0.911393404006958,
      0.9273324012756348,
      0.9402778744697571,
      0.938561737537384,
      0.9412521719932556,
      0.9535871148109436,
      0.9593884944915771,
      0.9494848847389221,
      0.9525051116943359,
      0.9631018042564392,
      0.9590721130371094,
      0.9521398544311523,
      0.9572062492370605,
      0.9620919227600098,
      0.955329954624176,
      0.9503293633460999,
      0.9496021270751953,
      0.9477858543395996,
      0.9397261738777161,
      0.9244301319122314,
      0.9267539381980896,
      0.9325350522994995,
      0.9113966822624207,
      0.9168694019317627,
      0.919922947883606,
      0.8707326054573059,
      0.9173981547355652,
      0.9317055344581604,
      0.9005134105682373,
      0.9278762340545654,
      0.9425990581512451,
      0.9407246708869934,
      0.934101939201355,
      0.9410700798034668,
      0.9440042972564697,
      0.9388840794563293,
      0.937752902507782,
      0.9402822852134705,
      0.9435665607452393,
      0.9373601675033569,
      0.9304212927818298,
      0.9418501853942871,
      0.9426246285438538,
      0.942535400390625,
      0.933490514755249,
      0.9353327751159668,
      0.9254544973373413,
      0.9238855838775635,
      0.9207658767700195,
      0.9217542409896851,
      0.9111461043357849,
      0.9055407643318176,
      0.90489661693573,
      0.9079105854034424,
      0.9039003849029541,
      0.8808923959732056,
      0.8920016884803772,
      0.8993302583694458,
      0.8791836500167847,
      0.8739249110221863,
      0.9130046963691711,
      0.8941330909729004,
      0.8619853854179382,
      0.9036600589752197,
      0.9348934888839722,
      0.8921217322349548,
      0.888924777507782,
      0.9381107091903687,
      0.9308681488037109,
      0.8774975538253784,
      0.9269346594810486,
      0.9488722085952759,
      0.9402742385864258,
      0.9626116156578064,
      0.9725949764251709,
      0.953585684299469,
      0.9683626890182495,
      0.9637578129768372,
      0.9772416353225708,
      0.9625149965286255,
      0.9712721109390259,
      0.9845058917999268,
      0.9649813771247864,
      0.9722713232040405,
      0.9494858980178833,
      0.9570910930633545,
      0.9849817752838135,
      0.9886280298233032,
      0.9868032336235046,
      0.9892534017562866,
      0.9683102369308472,
      0.9721211791038513,
      0.9559261798858643,
      0.9664833545684814,
      0.9543352127075195,
      0.9662541151046753,
      0.9769457578659058,
      0.9973435997962952,
      0.9982221126556396,
      0.9995633959770203,
      0.9998909831047058,
      0.9999396204948425,
      0.9999478459358215,
      0.9999534487724304,
      0.9999500513076782,
      0.999944269657135,
      0.9998945593833923,
      0.9998090267181396,
      0.9998739361763,
      0.9998713135719299,
      0.9999396800994873,
      0.9998460412025452,
      0.9999043345451355,
      0.9998875260353088,
      0.9998056888580322,
      0.9998789429664612,
      0.9999096989631653,
      0.9998972415924072,
      0.9997800588607788,
      0.9970026016235352,
      0.986349880695343,
      0.9559721350669861,
      0.957750678062439,
      0.9584479331970215,
      0.9373251795768738,
      0.9329872131347656,
      0.9373937845230103,
      0.9266473054885864,
      0.9490794539451599,
      0.9434936046600342,
      0.959690511226654,
      0.9559746384620667,
      0.9722177386283875,
      0.9853343367576599,
      0.9985315203666687,
      0.9982424378395081,
      0.9995725154876709,
      0.9995132088661194,
      0.9993817806243896,
      0.9998780488967896,
      0.9999042749404907,
      0.999858021736145,
      0.9999287128448486,
      0.99995356798172,
      0.9998957514762878,
      0.9999172687530518,
      0.9999207854270935,
      0.9999399185180664,
      0.9998818039894104,
      0.9997748732566833,
      0.9998413920402527,
      0.9994818568229675,
      0.999782383441925,
      0.9993239641189575,
      0.9991757273674011,
      0.9977527856826782,
      0.9993346333503723,
      0.9994370937347412,
      0.9943463802337646,
      0.9981500506401062,
      0.9954125881195068,
      0.9991199970245361,
      0.9988563656806946,
      0.9997868537902832,
      0.9996842741966248,
      0.9997687339782715,
      0.9996025562286377,
      0.9997779130935669,
      0.9996585249900818,
      0.9994895458221436,
      0.9987105131149292
    ],
    [
      0.85038161277771,
      0.8764483332633972,
      0.8835828900337219,
      0.9083915948867798,
      0.9150893092155457,
      0.9161684513092041,
      0.9307384490966797,
      0.9425652027130127,
      0.9410123825073242,
      0.9435750246047974,
      0.9549969434738159,
      0.9608446955680847,
      0.9512581825256348,
      0.954168438911438,
      0.964110255241394,
      0.9606196880340576,
      0.9539657235145569,
      0.9584924578666687,
      0.963752269744873,
      0.9576347470283508,
      0.9526242017745972,
      0.9524110555648804,
      0.9515281915664673,
      0.9438392519950867,
      0.9287756681442261,
      0.9313451051712036,
      0.937476634979248,
      0.9168510437011719,
      0.9232050180435181,
      0.9257411956787109,
      0.8855116963386536,
      0.9318426847457886,
      0.9383566379547119,
      0.9069513082504272,
      0.9342315793037415,
      0.9479382038116455,
      0.9448232650756836,
      0.9377079010009766,
      0.9442635178565979,
      0.9470717310905457,
      0.9418315887451172,
      0.9401379227638245,
      0.9428824782371521,
      0.9460622072219849,
      0.9401028156280518,
      0.9332559704780579,
      0.9442748427391052,
      0.9452930688858032,
      0.9456475973129272,
      0.937050461769104,
      0.9387091994285583,
      0.928581953048706,
      0.928199052810669,
      0.9248121380805969,
      0.9253599643707275,
      0.9155398607254028,
      0.9114432334899902,
      0.9102344512939453,
      0.9115376472473145,
      0.9078169465065002,
      0.8862384557723999,
      0.8971589207649231,
      0.9031884670257568,
      0.884800136089325,
      0.8791077136993408,
      0.9161548614501953,
      0.8981295824050903,
      0.8673917651176453,
      0.9070286750793457,
      0.9375283718109131,
      0.8960513472557068,
      0.8920480012893677,
      0.9394345879554749,
      0.9332492351531982,
      0.8817274570465088,
      0.9298256635665894,
      0.9519575834274292,
      0.9427778720855713,
      0.9647626280784607,
      0.9744701385498047,
      0.9562312960624695,
      0.9701059460639954,
      0.96599280834198,
      0.9787870049476624,
      0.9649071097373962,
      0.9735520482063293,
      0.9856665730476379,
      0.9674279689788818,
      0.9742619395256042,
      0.9518659114837646,
      0.9598361253738403,
      0.9860092401504517,
      0.9894781708717346,
      0.9876833558082581,
      0.9899802803993225,
      0.9704362154006958,
      0.9740229249000549,
      0.9584612846374512,
      0.9685340523719788,
      0.9569240808486938,
      0.9685481786727905,
      0.9787048697471619,
      0.9976711869239807,
      0.998478353023529,
      0.9996172785758972,
      0.9999002814292908,
      0.9999449849128723,
      0.9999508261680603,
      0.9999558329582214,
      0.9999515414237976,
      0.999945342540741,
      0.9998914003372192,
      0.9998087286949158,
      0.9998741745948792,
      0.9998719096183777,
      0.9999407529830933,
      0.9998476505279541,
      0.9999063014984131,
      0.9998900890350342,
      0.9998096227645874,
      0.9998831152915955,
      0.9999141693115234,
      0.9999043345451355,
      0.9998036026954651,
      0.9972924590110779,
      0.9873580932617188,
      0.9588203430175781,
      0.9604608416557312,
      0.9615676403045654,
      0.9423164129257202,
      0.9382923245429993,
      0.9421356916427612,
      0.9310418963432312,
      0.9513982534408569,
      0.9472604990005493,
      0.9620672464370728,
      0.9588249921798706,
      0.9738875031471252,
      0.9864093661308289,
      0.9986527562141418,
      0.9984076023101807,
      0.9996198415756226,
      0.9995462894439697,
      0.9994136095046997,
      0.999883770942688,
      0.9999078512191772,
      0.999862015247345,
      0.999929666519165,
      0.9999549388885498,
      0.9998983144760132,
      0.9999188184738159,
      0.9999231100082397,
      0.9999430179595947,
      0.9998887181282043,
      0.9997925162315369,
      0.9998538494110107,
      0.999527096748352,
      0.9998039603233337,
      0.9993834495544434,
      0.9992680549621582,
      0.998003363609314,
      0.9993972778320312,
      0.9994907975196838,
      0.9946749806404114,
      0.9982596635818481,
      0.9956177473068237,
      0.999180257320404,
      0.9989250898361206,
      0.9997929334640503,
      0.9996752142906189,
      0.9997817277908325,
      0.9996423125267029,
      0.9997878670692444,
      0.9996634125709534,
      0.9994877576828003,
      0.9986971616744995
    ],
    [
      0.8579151630401611,
      0.8821330070495605,
      0.889251172542572,
      0.9127315282821655,
      0.9191731214523315,
      0.9204481840133667,
      0.9335080981254578,
      0.944717288017273,
      0.9432415962219238,
      0.9455968737602234,
      0.9561799168586731,
      0.9620231986045837,
      0.9528347253799438,
      0.9557467699050903,
      0.965118944644928,
      0.9622170925140381,
      0.9557433128356934,
      0.9600364565849304,
      0.9654208421707153,
      0.9599334001541138,
      0.9552343487739563,
      0.9553898572921753,
      0.9548267722129822,
      0.947795033454895,
      0.933713972568512,
      0.9360368847846985,
      0.9418710470199585,
      0.9228180646896362,
      0.9304831624031067,
      0.9327062368392944,
      0.8987656831741333,
      0.941584587097168,
      0.9441365003585815,
      0.9149297475814819,
      0.9399600028991699,
      0.952641487121582,
      0.9489958882331848,
      0.9413958787918091,
      0.9473347067832947,
      0.9500412344932556,
      0.9450175762176514,
      0.9427042603492737,
      0.9457334280014038,
      0.9487288594245911,
      0.9429934024810791,
      0.9368740916252136,
      0.9469946622848511,
      0.948094367980957,
      0.9488444924354553,
      0.9406469464302063,
      0.9420568943023682,
      0.9321427941322327,
      0.9323685169219971,
      0.9285224676132202,
      0.9283977746963501,
      0.9192966222763062,
      0.9170200824737549,
      0.9151527285575867,
      0.9146784543991089,
      0.9118309020996094,
      0.8917689919471741,
      0.9017334580421448,
      0.9072104692459106,
      0.8911874294281006,
      0.8843591213226318,
      0.9193185567855835,
      0.902641773223877,
      0.8732914328575134,
      0.9106864333152771,
      0.9403694868087769,
      0.9005280137062073,
      0.8964325785636902,
      0.9414204359054565,
      0.935610294342041,
      0.886367917060852,
      0.9328190684318542,
      0.9551624059677124,
      0.9455661177635193,
      0.9673000574111938,
      0.9765823483467102,
      0.9589864015579224,
      0.972004234790802,
      0.9683260917663574,
      0.980228841304779,
      0.967205822467804,
      0.9757726788520813,
      0.9868789911270142,
      0.9699228405952454,
      0.9764265418052673,
      0.9544872641563416,
      0.962889552116394,
      0.9870554804801941,
      0.990247905254364,
      0.9884547591209412,
      0.9905337691307068,
      0.9721611142158508,
      0.9757274985313416,
      0.9609912633895874,
      0.9706411957740784,
      0.9596405625343323,
      0.9708992838859558,
      0.9804036617279053,
      0.9979696273803711,
      0.9987014532089233,
      0.9996638894081116,
      0.9999091625213623,
      0.9999498128890991,
      0.9999538660049438,
      0.9999578595161438,
      0.9999529719352722,
      0.9999462962150574,
      0.999891996383667,
      0.999809205532074,
      0.9998742341995239,
      0.9998725652694702,
      0.9999416470527649,
      0.9998490810394287,
      0.999907910823822,
      0.999891996383667,
      0.9998120069503784,
      0.9998850226402283,
      0.9999154806137085,
      0.9999079704284668,
      0.9998185634613037,
      0.9974705576896667,
      0.988187849521637,
      0.9616042375564575,
      0.9630383849143982,
      0.9645839929580688,
      0.9469566345214844,
      0.9438613653182983,
      0.946587085723877,
      0.9353131055831909,
      0.9542156457901001,
      0.9508221745491028,
      0.9643562436103821,
      0.961472749710083,
      0.9754558801651001,
      0.9872747659683228,
      0.9987112879753113,
      0.9982692003250122,
      0.9996340274810791,
      0.9995490312576294,
      0.9994654655456543,
      0.9998915791511536,
      0.9999112486839294,
      0.9998633861541748,
      0.9999305009841919,
      0.9999561905860901,
      0.9999012351036072,
      0.9999210834503174,
      0.9999258518218994,
      0.9999458193778992,
      0.9998944997787476,
      0.9998071789741516,
      0.9998652935028076,
      0.9995706081390381,
      0.9998241066932678,
      0.9994395971298218,
      0.9993616938591003,
      0.9982885718345642,
      0.999463677406311,
      0.9995413422584534,
      0.9950760006904602,
      0.9983744025230408,
      0.9958758354187012,
      0.9992387890815735,
      0.9989963173866272,
      0.9998040199279785,
      0.9996994733810425,
      0.9997966885566711,
      0.9996772408485413,
      0.9997997283935547,
      0.9996783137321472,
      0.9994967579841614,
      0.9987038969993591
    ],
    [
      0.8647996187210083,
      0.8877346515655518,
      0.8953078985214233,
      0.9167742729187012,
      0.9227287173271179,
      0.9242686033248901,
      0.9363398551940918,
      0.9470944404602051,
      0.945458710193634,
      0.9476828575134277,
      0.9576787948608398,
      0.9633232951164246,
      0.9547238349914551,
      0.9576085805892944,
      0.966391384601593,
      0.9639112949371338,
      0.9575805068016052,
      0.9619362950325012,
      0.9675262570381165,
      0.9624950885772705,
      0.9579601287841797,
      0.9584761261940002,
      0.9580450057983398,
      0.9518340826034546,
      0.9384448528289795,
      0.9407046437263489,
      0.9463499784469604,
      0.9288004636764526,
      0.9361701011657715,
      0.9385858774185181,
      0.9116840958595276,
      0.9497497081756592,
      0.9498345851898193,
      0.9235231280326843,
      0.9453216791152954,
      0.9573479890823364,
      0.9535764455795288,
      0.9460699558258057,
      0.9511064291000366,
      0.9536781311035156,
      0.9484593868255615,
      0.9458504915237427,
      0.9487637281417847,
      0.9517084360122681,
      0.9461309313774109,
      0.9408650398254395,
      0.9500231742858887,
      0.9512463808059692,
      0.9521112442016602,
      0.9440523386001587,
      0.9455668926239014,
      0.936265766620636,
      0.9371292591094971,
      0.932826817035675,
      0.9319342970848083,
      0.9240052700042725,
      0.9232755899429321,
      0.9209595918655396,
      0.9185166358947754,
      0.9172950387001038,
      0.8986008167266846,
      0.9066542387008667,
      0.912086546421051,
      0.8980305194854736,
      0.8899886608123779,
      0.9228556156158447,
      0.907633364200592,
      0.8795737028121948,
      0.9149381518363953,
      0.9433997869491577,
      0.9060482978820801,
      0.9012735486030579,
      0.9437776803970337,
      0.9384042024612427,
      0.891692042350769,
      0.9360051155090332,
      0.9579737186431885,
      0.948339581489563,
      0.9696797132492065,
      0.978574812412262,
      0.9620637893676758,
      0.9739042520523071,
      0.970855712890625,
      0.981859564781189,
      0.9697284698486328,
      0.9779578447341919,
      0.9880711436271667,
      0.9724718332290649,
      0.9782384634017944,
      0.9567698240280151,
      0.9651302099227905,
      0.9878820180892944,
      0.9909223914146423,
      0.9893173575401306,
      0.9912276268005371,
      0.9740523099899292,
      0.9776129722595215,
      0.963837742805481,
      0.9728831648826599,
      0.96281898021698,
      0.9732491970062256,
      0.9819384813308716,
      0.9981886148452759,
      0.9988759756088257,
      0.9996964335441589,
      0.9999164938926697,
      0.999954104423523,
      0.9999563694000244,
      0.9999600052833557,
      0.9999544024467468,
      0.9999475479125977,
      0.9998942613601685,
      0.9998117685317993,
      0.9998753666877747,
      0.9998741149902344,
      0.9999428987503052,
      0.999850869178772,
      0.9999097585678101,
      0.9998916983604431,
      0.9998154044151306,
      0.9998877048492432,
      0.9999187588691711,
      0.9999134540557861,
      0.9998357892036438,
      0.9976679682731628,
      0.9890517592430115,
      0.9644036293029785,
      0.9654938578605652,
      0.9673649072647095,
      0.9510863423347473,
      0.9487645030021667,
      0.9509234428405762,
      0.9397691488265991,
      0.9572653770446777,
      0.9549598693847656,
      0.967125415802002,
      0.9647355675697327,
      0.9772763252258301,
      0.9883655905723572,
      0.9988129734992981,
      0.9983935952186584,
      0.9996728897094727,
      0.9995542168617249,
      0.9994935393333435,
      0.999894917011261,
      0.999914288520813,
      0.9998670816421509,
      0.9999316334724426,
      0.9999574422836304,
      0.9999049305915833,
      0.9999239444732666,
      0.9999295473098755,
      0.9999487996101379,
      0.9999009370803833,
      0.9998195767402649,
      0.9998732209205627,
      0.9995602965354919,
      0.999839186668396,
      0.9994780421257019,
      0.9994147419929504,
      0.9983949065208435,
      0.999508261680603,
      0.9995772838592529,
      0.9952660799026489,
      0.9984191060066223,
      0.9960540533065796,
      0.999297022819519,
      0.9990776777267456,
      0.9998177289962769,
      0.9997282028198242,
      0.9998123049736023,
      0.9997068643569946,
      0.9998102784156799,
      0.9996728301048279,
      0.9994978904724121,
      0.9987004399299622
    ],
    [
      0.8721851110458374,
      0.8947360515594482,
      0.9030120968818665,
      0.9215884804725647,
      0.9273992776870728,
      0.9290556311607361,
      0.9403814077377319,
      0.9504126906394958,
      0.9481834173202515,
      0.9504823684692383,
      0.9602930545806885,
      0.9654049873352051,
      0.9576270580291748,
      0.9603967666625977,
      0.9683388471603394,
      0.9662624597549438,
      0.960120439529419,
      0.9646103382110596,
      0.9700548648834229,
      0.9655054807662964,
      0.9613056182861328,
      0.9621866941452026,
      0.9616393446922302,
      0.9565960168838501,
      0.9440672397613525,
      0.9460095763206482,
      0.9512109756469727,
      0.9357918500900269,
      0.94208824634552,
      0.9449363946914673,
      0.9243133068084717,
      0.9577392339706421,
      0.9558984041213989,
      0.9325206279754639,
      0.9507667422294617,
      0.9621502757072449,
      0.9584704637527466,
      0.9512302875518799,
      0.9560728073120117,
      0.9578847885131836,
      0.9526342749595642,
      0.9495052695274353,
      0.9523950219154358,
      0.9552384614944458,
      0.9502332806587219,
      0.9456260204315186,
      0.9540789723396301,
      0.9554986953735352,
      0.9562084078788757,
      0.9485680460929871,
      0.9503074288368225,
      0.9417075514793396,
      0.943077802658081,
      0.938396692276001,
      0.9370499849319458,
      0.9294503331184387,
      0.9309837818145752,
      0.9279108047485352,
      0.9237777590751648,
      0.9242087602615356,
      0.9071890115737915,
      0.9128992557525635,
      0.9183979630470276,
      0.9063154458999634,
      0.897075891494751,
      0.9269736409187317,
      0.9131337404251099,
      0.8875687122344971,
      0.9199358224868774,
      0.946244478225708,
      0.9121171236038208,
      0.9065462350845337,
      0.9459052085876465,
      0.9413214325904846,
      0.8970134854316711,
      0.9393240809440613,
      0.9605832099914551,
      0.9514020681381226,
      0.9719666242599487,
      0.9805135130882263,
      0.9655824303627014,
      0.975994884967804,
      0.9736835956573486,
      0.9836828708648682,
      0.9727760553359985,
      0.9805117845535278,
      0.9894715547561646,
      0.9752412438392639,
      0.9804596304893494,
      0.9603880643844604,
      0.9682844877243042,
      0.988950252532959,
      0.9917911291122437,
      0.9903961420059204,
      0.9920262098312378,
      0.9762208461761475,
      0.9795399308204651,
      0.9670730829238892,
      0.9752801060676575,
      0.966593325138092,
      0.9757403135299683,
      0.9837676286697388,
      0.9984036684036255,
      0.9990255832672119,
      0.9997429251670837,
      0.9999235272407532,
      0.9999581575393677,
      0.9999582767486572,
      0.9999622106552124,
      0.9999560713768005,
      0.9999493956565857,
      0.9998953342437744,
      0.9998146891593933,
      0.9998763203620911,
      0.999876081943512,
      0.9999442100524902,
      0.9998533129692078,
      0.999912679195404,
      0.9998956322669983,
      0.9998200535774231,
      0.9998917579650879,
      0.9999241232872009,
      0.9999194145202637,
      0.9998515844345093,
      0.9978753328323364,
      0.9899750351905823,
      0.9676461815834045,
      0.96833735704422,
      0.9704138040542603,
      0.9552295207977295,
      0.9533877968788147,
      0.955264687538147,
      0.944537878036499,
      0.9607110023498535,
      0.9593420028686523,
      0.9702098369598389,
      0.9684494733810425,
      0.9794071316719055,
      0.9895272254943848,
      0.9989403486251831,
      0.9985826015472412,
      0.9997144937515259,
      0.9995695352554321,
      0.9995401501655579,
      0.9999013543128967,
      0.9999178051948547,
      0.9998733401298523,
      0.9999296069145203,
      0.9999591708183289,
      0.9999089241027832,
      0.9999275207519531,
      0.9999338984489441,
      0.999951958656311,
      0.9999063611030579,
      0.999832272529602,
      0.9998816847801208,
      0.9995875358581543,
      0.9998530149459839,
      0.9995155334472656,
      0.9994699954986572,
      0.9983840584754944,
      0.9995454549789429,
      0.9995993375778198,
      0.9954026937484741,
      0.9984708428382874,
      0.9961397647857666,
      0.9993453025817871,
      0.9991891384124756,
      0.9998324513435364,
      0.9997581243515015,
      0.9998282790184021,
      0.9997368454933167,
      0.9998204708099365,
      0.9996771216392517,
      0.9994937777519226,
      0.9986896514892578
    ],
    [
      0.8775762319564819,
      0.9003283977508545,
      0.9094169735908508,
      0.9252884984016418,
      0.9313703775405884,
      0.9329654574394226,
      0.9438897371292114,
      0.9534807205200195,
      0.9509934186935425,
      0.9531202912330627,
      0.9628340005874634,
      0.9669163227081299,
      0.9602359533309937,
      0.9630537629127502,
      0.970276951789856,
      0.9683517813682556,
      0.9627517461776733,
      0.967492401599884,
      0.9726114869117737,
      0.968726396560669,
      0.9652921557426453,
      0.9661113023757935,
      0.9656400680541992,
      0.9619722962379456,
      0.9502317905426025,
      0.9519660472869873,
      0.957122266292572,
      0.9441051483154297,
      0.9488621950149536,
      0.9521939754486084,
      0.9366341233253479,
      0.9660890102386475,
      0.9626853466033936,
      0.9432676434516907,
      0.957116961479187,
      0.9673731923103333,
      0.9642865657806396,
      0.9579609036445618,
      0.9616905450820923,
      0.9629804491996765,
      0.9577140212059021,
      0.9536200761795044,
      0.9558640718460083,
      0.9589428901672363,
      0.9542131423950195,
      0.9502744674682617,
      0.9576420783996582,
      0.9597328901290894,
      0.9600608944892883,
      0.9528937339782715,
      0.9550090432167053,
      0.9474671483039856,
      0.9486460089683533,
      0.9437253475189209,
      0.9420243501663208,
      0.9351781010627747,
      0.9385995268821716,
      0.9346306920051575,
      0.9298232197761536,
      0.9316189289093018,
      0.9166608452796936,
      0.9198067784309387,
      0.9258043766021729,
      0.9169371128082275,
      0.905737042427063,
      0.9320877194404602,
      0.9203975200653076,
      0.8974830508232117,
      0.9261420369148254,
      0.9498388767242432,
      0.9197843074798584,
      0.9136837124824524,
      0.9490739703178406,
      0.9453136324882507,
      0.9032520651817322,
      0.9434620141983032,
      0.9637919068336487,
      0.9548445343971252,
      0.9744523763656616,
      0.9825600981712341,
      0.9696621894836426,
      0.9783742427825928,
      0.9766697883605957,
      0.9853308200836182,
      0.9756821990013123,
      0.9829554557800293,
      0.9907029867172241,
      0.9783321619033813,
      0.9825678467750549,
      0.9639185070991516,
      0.9712390899658203,
      0.9898058772087097,
      0.9925326108932495,
      0.9914219379425049,
      0.9927314519882202,
      0.9781523942947388,
      0.9813241958618164,
      0.9703181982040405,
      0.977946400642395,
      0.9705426692962646,
      0.9782893657684326,
      0.9856061935424805,
      0.9985643625259399,
      0.9991409182548523,
      0.9997711181640625,
      0.9999306201934814,
      0.999961793422699,
      0.9999603629112244,
      0.9999637603759766,
      0.9999573826789856,
      0.9999504685401917,
      0.999896228313446,
      0.9998159408569336,
      0.9998773336410522,
      0.9998781085014343,
      0.9999456405639648,
      0.9998556971549988,
      0.9999146461486816,
      0.9998979568481445,
      0.9998230934143066,
      0.9998944401741028,
      0.9999272227287292,
      0.9999234676361084,
      0.9998618364334106,
      0.9980171918869019,
      0.9907556772232056,
      0.9706287384033203,
      0.9704357981681824,
      0.9731597304344177,
      0.9586305618286133,
      0.9570883512496948,
      0.9595397710800171,
      0.9492089748382568,
      0.9641463756561279,
      0.9637036919593811,
      0.9731670022010803,
      0.9717640280723572,
      0.981386661529541,
      0.9905550479888916,
      0.9990434050559998,
      0.9986637234687805,
      0.9997459053993225,
      0.9995740652084351,
      0.9995818734169006,
      0.9999087452888489,
      0.9999228119850159,
      0.9998770356178284,
      0.999932587146759,
      0.999960720539093,
      0.9999116063117981,
      0.9999298453330994,
      0.9999366402626038,
      0.999954104423523,
      0.9999082088470459,
      0.9998342990875244,
      0.999889075756073,
      0.9996292591094971,
      0.9998666644096375,
      0.9995508193969727,
      0.9995105266571045,
      0.9984091520309448,
      0.9995729923248291,
      0.9996315836906433,
      0.9956082701683044,
      0.998521089553833,
      0.9959879517555237,
      0.9993906617164612,
      0.9992935061454773,
      0.9998441934585571,
      0.999778151512146,
      0.9998430609703064,
      0.9997586011886597,
      0.9998292922973633,
      0.9996790289878845,
      0.9994891285896301,
      0.9986772537231445
    ],
    [
      0.8883694410324097,
      0.9104725122451782,
      0.920110821723938,
      0.9321416616439819,
      0.9380252361297607,
      0.9400711059570312,
      0.9496685266494751,
      0.9584733247756958,
      0.9555217027664185,
      0.9576216340065002,
      0.9669011235237122,
      0.9701231718063354,
      0.9645293951034546,
      0.9674290418624878,
      0.9734463691711426,
      0.9713406562805176,
      0.9668530821800232,
      0.9716475009918213,
      0.9760470390319824,
      0.9728448390960693,
      0.9704182147979736,
      0.970971941947937,
      0.9705779552459717,
      0.967694103717804,
      0.9580744504928589,
      0.9589406847953796,
      0.9628818035125732,
      0.9521572589874268,
      0.9558089375495911,
      0.9589974880218506,
      0.9446817636489868,
      0.9720380306243896,
      0.968860924243927,
      0.9532753229141235,
      0.9635752439498901,
      0.9723515510559082,
      0.9698649644851685,
      0.9649102091789246,
      0.9676960706710815,
      0.9687253832817078,
      0.9639120101928711,
      0.9590901136398315,
      0.9605268239974976,
      0.9638683199882507,
      0.9593306183815002,
      0.956261396408081,
      0.9621004462242126,
      0.9646196961402893,
      0.9655187726020813,
      0.958638608455658,
      0.9604206681251526,
      0.9538843631744385,
      0.955427885055542,
      0.950973629951477,
      0.9487136602401733,
      0.9424325823783875,
      0.9479566216468811,
      0.9431394338607788,
      0.9375958442687988,
      0.9401435852050781,
      0.9280487298965454,
      0.9288032650947571,
      0.9348065853118896,
      0.9291551113128662,
      0.9165598154067993,
      0.9380024075508118,
      0.9288449883460999,
      0.9097627401351929,
      0.9321796894073486,
      0.9526131749153137,
      0.926464319229126,
      0.9204102754592896,
      0.9519551992416382,
      0.9478581547737122,
      0.9076710939407349,
      0.9479026794433594,
      0.9668715000152588,
      0.9588251709938049,
      0.97682785987854,
      0.9846840500831604,
      0.9742343425750732,
      0.9811332821846008,
      0.9798811674118042,
      0.9870609045028687,
      0.9785605669021606,
      0.9852718114852905,
      0.991820752620697,
      0.9810641407966614,
      0.984757661819458,
      0.9675893783569336,
      0.974216103553772,
      0.9907420873641968,
      0.9933477640151978,
      0.9924092292785645,
      0.9934736490249634,
      0.9803606271743774,
      0.9833972454071045,
      0.9739944934844971,
      0.9811949729919434,
      0.9753162860870361,
      0.9807882308959961,
      0.9873313307762146,
      0.9987260103225708,
      0.9992489814758301,
      0.9997979998588562,
      0.9999380111694336,
      0.999965488910675,
      0.9999617338180542,
      0.999966025352478,
      0.9999592304229736,
      0.9999521970748901,
      0.9999011754989624,
      0.9998204112052917,
      0.9998788833618164,
      0.9998809695243835,
      0.9999472498893738,
      0.999858558177948,
      0.9999167919158936,
      0.9999005794525146,
      0.9998258352279663,
      0.9998977780342102,
      0.9999307990074158,
      0.9999270439147949,
      0.9998676776885986,
      0.9979945421218872,
      0.9916293621063232,
      0.9747157096862793,
      0.9741315841674805,
      0.9772245287895203,
      0.9636673331260681,
      0.9623961448669434,
      0.9653377532958984,
      0.9553864002227783,
      0.9687381982803345,
      0.968865692615509,
      0.9767894744873047,
      0.9757439494132996,
      0.9836606979370117,
      0.9916093349456787,
      0.9991461634635925,
      0.9987984299659729,
      0.9997832775115967,
      0.9995983839035034,
      0.999627411365509,
      0.9999120831489563,
      0.9999261498451233,
      0.999880850315094,
      0.9999345541000366,
      0.9999623894691467,
      0.9999150037765503,
      0.9999326467514038,
      0.9999400973320007,
      0.9999571442604065,
      0.9999144673347473,
      0.9998527765274048,
      0.9998975396156311,
      0.9996696710586548,
      0.9998788833618164,
      0.9995790123939514,
      0.9995403289794922,
      0.9982345700263977,
      0.9995812177658081,
      0.9996489882469177,
      0.9959201812744141,
      0.998764157295227,
      0.9964170455932617,
      0.9994732141494751,
      0.999405026435852,
      0.9998564124107361,
      0.9997971057891846,
      0.9998553991317749,
      0.9997809529304504,
      0.9998374581336975,
      0.9996766448020935,
      0.9994896650314331,
      0.9986674189567566
    ],
    [
      0.905950129032135,
      0.9259958267211914,
      0.9344437122344971,
      0.9419173002243042,
      0.9470051527023315,
      0.9500347971916199,
      0.9571192264556885,
      0.964783251285553,
      0.9614118933677673,
      0.9637941122055054,
      0.9717482328414917,
      0.9742555022239685,
      0.9698412418365479,
      0.9725449085235596,
      0.9774445295333862,
      0.9753809571266174,
      0.9725633859634399,
      0.976431131362915,
      0.979796826839447,
      0.9771664142608643,
      0.9756578207015991,
      0.9758749604225159,
      0.9756177067756653,
      0.973386824131012,
      0.9663084745407104,
      0.9665396213531494,
      0.9690988063812256,
      0.9600384831428528,
      0.9633922576904297,
      0.9663277864456177,
      0.953292965888977,
      0.9775813817977905,
      0.9743324518203735,
      0.9633355140686035,
      0.9698370099067688,
      0.9772745966911316,
      0.9754694700241089,
      0.9721800088882446,
      0.9739566445350647,
      0.9749634861946106,
      0.9712173938751221,
      0.9660215377807617,
      0.9666987657546997,
      0.9702156782150269,
      0.9653825759887695,
      0.9629160165786743,
      0.9673154950141907,
      0.9696199297904968,
      0.9711964726448059,
      0.9651766419410706,
      0.9663137197494507,
      0.9609904289245605,
      0.9629268646240234,
      0.9594587683677673,
      0.9571366310119629,
      0.9514639377593994,
      0.9579523205757141,
      0.9528728723526001,
      0.9480270147323608,
      0.9502566456794739,
      0.9419491291046143,
      0.9409002065658569,
      0.946235716342926,
      0.943842887878418,
      0.931681215763092,
      0.9465869069099426,
      0.9410731792449951,
      0.9277558326721191,
      0.9405909180641174,
      0.9555234313011169,
      0.9337127804756165,
      0.9287440180778503,
      0.9545523524284363,
      0.9496634602546692,
      0.9106189012527466,
      0.954894483089447,
      0.9703853726387024,
      0.9646602869033813,
      0.9799240827560425,
      0.9877223968505859,
      0.979866623878479,
      0.9848836660385132,
      0.9838021993637085,
      0.9890353083610535,
      0.9815853238105774,
      0.9878295063972473,
      0.9929144978523254,
      0.9835718274116516,
      0.9867789149284363,
      0.9715993404388428,
      0.9774941205978394,
      0.9916759133338928,
      0.9942203164100647,
      0.993492841720581,
      0.9944937825202942,
      0.9835761785507202,
      0.9860802888870239,
      0.9787946939468384,
      0.9852960705757141,
      0.9812983870506287,
      0.9843099117279053,
      0.9894228577613831,
      0.9989545941352844,
      0.9993855357170105,
      0.9998287558555603,
      0.9999449253082275,
      0.9999690651893616,
      0.9999644160270691,
      0.999968409538269,
      0.9999613165855408,
      0.9999544620513916,
      0.9999036192893982,
      0.9998247623443604,
      0.9998807311058044,
      0.9998838305473328,
      0.9999498724937439,
      0.9998599886894226,
      0.9999191761016846,
      0.9999046921730042,
      0.9998312592506409,
      0.9999029636383057,
      0.9999357461929321,
      0.9999333024024963,
      0.9998839497566223,
      0.9983494877815247,
      0.9929914474487305,
      0.9797901511192322,
      0.978745698928833,
      0.9817875027656555,
      0.9705758690834045,
      0.9692660570144653,
      0.9727510809898376,
      0.964848518371582,
      0.9753443002700806,
      0.9758163094520569,
      0.9815022349357605,
      0.980720043182373,
      0.9867122173309326,
      0.992979884147644,
      0.999279797077179,
      0.9989315271377563,
      0.9998200535774231,
      0.9996404647827148,
      0.9996733069419861,
      0.9999176263809204,
      0.9999292492866516,
      0.9998863339424133,
      0.9999362826347351,
      0.9999642372131348,
      0.9999189972877502,
      0.999936580657959,
      0.9999446272850037,
      0.9999607801437378,
      0.999921441078186,
      0.9998712539672852,
      0.9999089241027832,
      0.9997020363807678,
      0.9998903274536133,
      0.9996077418327332,
      0.9995551705360413,
      0.9975753426551819,
      0.9995555877685547,
      0.9996548891067505,
      0.9964339733123779,
      0.9989821314811707,
      0.9969756603240967,
      0.999573826789856,
      0.9995395541191101,
      0.9998732805252075,
      0.9998331665992737,
      0.999865710735321,
      0.999796986579895,
      0.9998442530632019,
      0.9996792674064636,
      0.9994859099388123,
      0.998650848865509
    ],
    [
      0.9281893968582153,
      0.9442974925041199,
      0.9508156180381775,
      0.9552114009857178,
      0.9585526585578918,
      0.9622113108634949,
      0.967502236366272,
      0.9733258485794067,
      0.9703360199928284,
      0.9724596738815308,
      0.9782810211181641,
      0.9796594977378845,
      0.9764389991760254,
      0.979020893573761,
      0.9828906059265137,
      0.9805456399917603,
      0.9792793989181519,
      0.9818801879882812,
      0.9841302037239075,
      0.9820176362991333,
      0.9814903140068054,
      0.9811732172966003,
      0.9814161658287048,
      0.979447603225708,
      0.9751892685890198,
      0.974495530128479,
      0.9756242036819458,
      0.9682641625404358,
      0.9723477363586426,
      0.9742034673690796,
      0.9631858468055725,
      0.9831310510635376,
      0.9799177646636963,
      0.971947193145752,
      0.9765722155570984,
      0.982356071472168,
      0.9808785915374756,
      0.9786888360977173,
      0.9796674847602844,
      0.9809157252311707,
      0.9784163236618042,
      0.9739752411842346,
      0.9746140837669373,
      0.9772195816040039,
      0.9734708666801453,
      0.9710707664489746,
      0.9754354357719421,
      0.9772984981536865,
      0.9784815311431885,
      0.9745501279830933,
      0.9748495817184448,
      0.9702625274658203,
      0.9735251069068909,
      0.9698706865310669,
      0.9672272205352783,
      0.9623292684555054,
      0.9678466320037842,
      0.963435173034668,
      0.9598192572593689,
      0.9607238173484802,
      0.9567469358444214,
      0.9554390907287598,
      0.9583186507225037,
      0.9583781957626343,
      0.9482549428939819,
      0.9571639895439148,
      0.9544429183006287,
      0.9460402131080627,
      0.9511450529098511,
      0.961245596408844,
      0.9457878470420837,
      0.9393013715744019,
      0.9558948278427124,
      0.9537408947944641,
      0.9136821031570435,
      0.9634972214698792,
      0.975715160369873,
      0.9721581935882568,
      0.9843652844429016,
      0.9912016987800598,
      0.9850462079048157,
      0.9890409708023071,
      0.9878247380256653,
      0.9913851022720337,
      0.9851309061050415,
      0.9905463457107544,
      0.9944685697555542,
      0.9866008758544922,
      0.9891462326049805,
      0.9769250154495239,
      0.9820795655250549,
      0.9931374192237854,
      0.9955112338066101,
      0.9950699210166931,
      0.996005117893219,
      0.9876585602760315,
      0.9892874956130981,
      0.9842609167098999,
      0.9892741441726685,
      0.9866446256637573,
      0.9883511066436768,
      0.9914984703063965,
      0.9992648959159851,
      0.9995947480201721,
      0.9998718500137329,
      0.9999540448188782,
      0.9999732375144958,
      0.9999648928642273,
      0.999970555305481,
      0.9999631643295288,
      0.9999564290046692,
      0.9999063014984131,
      0.9998313784599304,
      0.9998809695243835,
      0.9998875260353088,
      0.9999522566795349,
      0.9998606443405151,
      0.9999232292175293,
      0.9999088644981384,
      0.9998378157615662,
      0.9999097585678101,
      0.9999421238899231,
      0.9999401569366455,
      0.9999042749404907,
      0.9988737106323242,
      0.9948381185531616,
      0.9854611754417419,
      0.9840850830078125,
      0.986175537109375,
      0.9779573678970337,
      0.9773334264755249,
      0.9805142879486084,
      0.9747415781021118,
      0.9825494289398193,
      0.9827898144721985,
      0.9865524768829346,
      0.985974907875061,
      0.9903177618980408,
      0.9945758581161499,
      0.999466598033905,
      0.9992828965187073,
      0.9998740553855896,
      0.9997073411941528,
      0.9997264742851257,
      0.9999240040779114,
      0.9999326467514038,
      0.999890148639679,
      0.9999389052391052,
      0.9999664425849915,
      0.9999210834503174,
      0.9999407529830933,
      0.99994957447052,
      0.9999649524688721,
      0.9999294281005859,
      0.9998918175697327,
      0.9999216794967651,
      0.9997467994689941,
      0.999904453754425,
      0.9996598958969116,
      0.9995937943458557,
      0.9972244501113892,
      0.9995597004890442,
      0.999668538570404,
      0.9970753788948059,
      0.999186635017395,
      0.997735857963562,
      0.9996784329414368,
      0.9996836185455322,
      0.9998939037322998,
      0.9998698234558105,
      0.9998817443847656,
      0.9998190999031067,
      0.9998542666435242,
      0.9996799826622009,
      0.9994868040084839,
      0.9986888766288757
    ],
    [
      0.9497541785240173,
      0.9608484506607056,
      0.9658377170562744,
      0.9684783220291138,
      0.9708637595176697,
      0.9744269847869873,
      0.9783532023429871,
      0.9818115234375,
      0.9792224168777466,
      0.9806181192398071,
      0.984821081161499,
      0.9854673147201538,
      0.9831846952438354,
      0.9854428768157959,
      0.98792964220047,
      0.9863741397857666,
      0.985565185546875,
      0.9872070550918579,
      0.9885254502296448,
      0.9870175719261169,
      0.9869418144226074,
      0.9869251847267151,
      0.987112283706665,
      0.985442042350769,
      0.9834927320480347,
      0.9825495481491089,
      0.9826611280441284,
      0.978309690952301,
      0.9820131659507751,
      0.9829312562942505,
      0.9734468460083008,
      0.9879683256149292,
      0.9854743480682373,
      0.9807797074317932,
      0.983651876449585,
      0.9881333708763123,
      0.9859640002250671,
      0.9852738380432129,
      0.9854264855384827,
      0.986247718334198,
      0.985129714012146,
      0.9820624589920044,
      0.9829729795455933,
      0.9841669797897339,
      0.9824211001396179,
      0.9813006520271301,
      0.9834507703781128,
      0.9847291707992554,
      0.9851536750793457,
      0.9831094145774841,
      0.9836307764053345,
      0.9790850281715393,
      0.9829097986221313,
      0.9808670878410339,
      0.9776012897491455,
      0.9732897281646729,
      0.9781675934791565,
      0.9749864935874939,
      0.9714918732643127,
      0.9737155437469482,
      0.9699108600616455,
      0.9694527387619019,
      0.9706573486328125,
      0.970792293548584,
      0.9626023769378662,
      0.9681444764137268,
      0.9656029939651489,
      0.9602752327919006,
      0.961455762386322,
      0.9691064357757568,
      0.9567824602127075,
      0.9511371850967407,
      0.960197925567627,
      0.9601166248321533,
      0.9199720621109009,
      0.971341609954834,
      0.9815590381622314,
      0.9797653555870056,
      0.9894473552703857,
      0.994194746017456,
      0.9897496104240417,
      0.9927091002464294,
      0.9914541840553284,
      0.9939709305763245,
      0.9892740249633789,
      0.9940323233604431,
      0.9968631267547607,
      0.9905167818069458,
      0.9921073317527771,
      0.9834080934524536,
      0.987441897392273,
      0.9950461387634277,
      0.9971951842308044,
      0.9972527623176575,
      0.9978320002555847,
      0.9919553995132446,
      0.9929345846176147,
      0.9893041253089905,
      0.9928987622261047,
      0.9912397861480713,
      0.9921044707298279,
      0.9934971332550049,
      0.9994379281997681,
      0.9997591376304626,
      0.999913215637207,
      0.9999617338180542,
      0.9999767541885376,
      0.9999680519104004,
      0.9999726414680481,
      0.9999653100967407,
      0.9999584555625916,
      0.9999076128005981,
      0.9998301863670349,
      0.9998812675476074,
      0.9998903870582581,
      0.999954879283905,
      0.9998645782470703,
      0.9999278783798218,
      0.9999122619628906,
      0.9998451471328735,
      0.9999178647994995,
      0.9999492764472961,
      0.9999480247497559,
      0.99992835521698,
      0.9994057416915894,
      0.9969140291213989,
      0.9906487464904785,
      0.9891571998596191,
      0.9898054003715515,
      0.9843260049819946,
      0.9842648506164551,
      0.986939549446106,
      0.9830784201622009,
      0.9883861541748047,
      0.9884703159332275,
      0.9911447167396545,
      0.9906336665153503,
      0.9942387342453003,
      0.9970099925994873,
      0.9996978640556335,
      0.9995939135551453,
      0.9999228119850159,
      0.9997961521148682,
      0.9997881650924683,
      0.9999331831932068,
      0.999936580657959,
      0.9998945593833923,
      0.9999411702156067,
      0.9999673962593079,
      0.9999263882637024,
      0.9999457597732544,
      0.9999554753303528,
      0.9999696016311646,
      0.9999403357505798,
      0.9999167323112488,
      0.9999348521232605,
      0.9998148679733276,
      0.9999207854270935,
      0.9997121095657349,
      0.9996496438980103,
      0.9979588389396667,
      0.9995898008346558,
      0.9997191429138184,
      0.9978804588317871,
      0.9994532465934753,
      0.9986041784286499,
      0.9997873902320862,
      0.9997968077659607,
      0.9999159574508667,
      0.9999077916145325,
      0.9999011158943176,
      0.9998578429222107,
      0.999861478805542,
      0.9996814727783203,
      0.9995071291923523,
      0.9986751675605774
    ],
    [
      0.9669583439826965,
      0.975302517414093,
      0.9780833125114441,
      0.980744481086731,
      0.9815338253974915,
      0.9839643239974976,
      0.9860408902168274,
      0.9880552887916565,
      0.9863970875740051,
      0.986841082572937,
      0.9897339940071106,
      0.9900213479995728,
      0.9884860515594482,
      0.9900030493736267,
      0.9915283918380737,
      0.9907185435295105,
      0.9902968406677246,
      0.9912832379341125,
      0.9923744201660156,
      0.9911470413208008,
      0.9909712672233582,
      0.9911388754844666,
      0.9911994338035583,
      0.98988276720047,
      0.9888768196105957,
      0.987956166267395,
      0.9878273606300354,
      0.9852460622787476,
      0.9886143803596497,
      0.9892637729644775,
      0.9838700294494629,
      0.9917429089546204,
      0.990504801273346,
      0.9882717728614807,
      0.9901213049888611,
      0.9927692413330078,
      0.9907991886138916,
      0.9900197386741638,
      0.9898658394813538,
      0.9904295802116394,
      0.9900600910186768,
      0.9882236123085022,
      0.9888651967048645,
      0.9897006750106812,
      0.9891183972358704,
      0.9888352155685425,
      0.9892891049385071,
      0.9903956055641174,
      0.9903804659843445,
      0.9891841411590576,
      0.9893763065338135,
      0.9870159029960632,
      0.9894702434539795,
      0.9883878827095032,
      0.9863074421882629,
      0.9843020439147949,
      0.986946702003479,
      0.9852443337440491,
      0.9830644130706787,
      0.9843202233314514,
      0.9815841317176819,
      0.98264479637146,
      0.9830162525177002,
      0.9828273057937622,
      0.9761408567428589,
      0.9798427224159241,
      0.9770185351371765,
      0.9719714522361755,
      0.9720510244369507,
      0.9769532084465027,
      0.9666009545326233,
      0.9618265628814697,
      0.9677432775497437,
      0.9680480360984802,
      0.9289787411689758,
      0.9784111380577087,
      0.9871203303337097,
      0.9864104986190796,
      0.9936489462852478,
      0.9963760375976562,
      0.9936769008636475,
      0.995924711227417,
      0.9957174062728882,
      0.9970551133155823,
      0.9940895438194275,
      0.9969732165336609,
      0.9985575079917908,
      0.9948578476905823,
      0.9958444833755493,
      0.9899023771286011,
      0.9923437833786011,
      0.9973962306976318,
      0.9987702965736389,
      0.9987987875938416,
      0.9990466237068176,
      0.9965742230415344,
      0.9969033002853394,
      0.99394291639328,
      0.9959787130355835,
      0.9946178793907166,
      0.9949991106987,
      0.9954329133033752,
      0.999564528465271,
      0.9998546838760376,
      0.9999393224716187,
      0.9999679327011108,
      0.999980628490448,
      0.9999698400497437,
      0.9999741911888123,
      0.9999669194221497,
      0.9999600052833557,
      0.9999095797538757,
      0.9998315572738647,
      0.9998829364776611,
      0.9998931288719177,
      0.9999573826789856,
      0.9998638033866882,
      0.999932050704956,
      0.9999160766601562,
      0.9998507499694824,
      0.9999258518218994,
      0.9999562501907349,
      0.9999552369117737,
      0.9999476671218872,
      0.9997149109840393,
      0.9985840320587158,
      0.9942701458930969,
      0.9928608536720276,
      0.9931414127349854,
      0.9890715479850769,
      0.9890971183776855,
      0.9912845492362976,
      0.98934406042099,
      0.9928465485572815,
      0.9925273656845093,
      0.9948605895042419,
      0.9945628046989441,
      0.9971900582313538,
      0.9986782670021057,
      0.999834418296814,
      0.9998324513435364,
      0.9999544024467468,
      0.999870240688324,
      0.9998505711555481,
      0.9999424815177917,
      0.9999403953552246,
      0.9998961687088013,
      0.9999434947967529,
      0.9999698996543884,
      0.9999326467514038,
      0.9999502897262573,
      0.9999600052833557,
      0.9999738335609436,
      0.9999500513076782,
      0.9999401569366455,
      0.9999476671218872,
      0.9998765587806702,
      0.9999357461929321,
      0.9997578859329224,
      0.9996888637542725,
      0.998534619808197,
      0.9996587634086609,
      0.9997889399528503,
      0.9987981915473938,
      0.9997036457061768,
      0.9993221759796143,
      0.9998586177825928,
      0.9998742938041687,
      0.9999328851699829,
      0.9999380111694336,
      0.9999183416366577,
      0.9998974800109863,
      0.9998728632926941,
      0.9996846914291382,
      0.999500572681427,
      0.998704195022583
    ],
    [
      0.9768904447555542,
      0.984681248664856,
      0.985971212387085,
      0.9872976541519165,
      0.9874737858772278,
      0.9892159104347229,
      0.9904441237449646,
      0.9918229579925537,
      0.9907335042953491,
      0.9912163019180298,
      0.9936374425888062,
      0.9943652153015137,
      0.9931009411811829,
      0.9943503737449646,
      0.9953683018684387,
      0.9947131872177124,
      0.9946926236152649,
      0.9952385425567627,
      0.9958974123001099,
      0.9951279759407043,
      0.9950348734855652,
      0.994844913482666,
      0.9948738813400269,
      0.9938473105430603,
      0.9926503896713257,
      0.9916291832923889,
      0.9916008710861206,
      0.9906476736068726,
      0.9925366640090942,
      0.9928886294364929,
      0.990130603313446,
      0.9942639470100403,
      0.993608832359314,
      0.9924946427345276,
      0.9937750697135925,
      0.9955174326896667,
      0.994293212890625,
      0.9940135478973389,
      0.993494987487793,
      0.9943602085113525,
      0.9947469234466553,
      0.9928615093231201,
      0.993514358997345,
      0.9947052001953125,
      0.9944396018981934,
      0.9944903254508972,
      0.9942604899406433,
      0.9949749708175659,
      0.9952024221420288,
      0.9942805767059326,
      0.99367755651474,
      0.9922683238983154,
      0.9940152168273926,
      0.9926075339317322,
      0.9910774230957031,
      0.9902970194816589,
      0.9920251369476318,
      0.9903290867805481,
      0.9890348315238953,
      0.9897675514221191,
      0.988743782043457,
      0.9891225695610046,
      0.989246666431427,
      0.9893685579299927,
      0.9859029650688171,
      0.9872919917106628,
      0.9855753183364868,
      0.9816738963127136,
      0.9811061024665833,
      0.9833440780639648,
      0.9754126071929932,
      0.9709851741790771,
      0.9743846654891968,
      0.9743347764015198,
      0.9369208216667175,
      0.9830385446548462,
      0.9904831051826477,
      0.9902767539024353,
      0.9959799647331238,
      0.9978669881820679,
      0.9967370629310608,
      0.9982867240905762,
      0.9981406927108765,
      0.9987239241600037,
      0.9969466328620911,
      0.9984339475631714,
      0.9994521737098694,
      0.9976677298545837,
      0.9981297850608826,
      0.9946939945220947,
      0.9958683848381042,
      0.9988365173339844,
      0.9994871616363525,
      0.9994474053382874,
      0.9995392560958862,
      0.9986075758934021,
      0.9988351464271545,
      0.997623085975647,
      0.9984738826751709,
      0.9973620772361755,
      0.9968876838684082,
      0.9966873526573181,
      0.999664306640625,
      0.9999061822891235,
      0.9999538660049438,
      0.9999706745147705,
      0.9999821782112122,
      0.9999704360961914,
      0.9999750852584839,
      0.9999676942825317,
      0.999960720539093,
      0.9999105334281921,
      0.9998328685760498,
      0.9998831748962402,
      0.9998953938484192,
      0.9999587535858154,
      0.9998651742935181,
      0.9999352693557739,
      0.9999184608459473,
      0.9998536705970764,
      0.999931275844574,
      0.9999604821205139,
      0.9999597668647766,
      0.9999592304229736,
      0.9998406171798706,
      0.999389111995697,
      0.9969765543937683,
      0.9956687092781067,
      0.9966375231742859,
      0.9924381971359253,
      0.9918980598449707,
      0.9937302470207214,
      0.9930423498153687,
      0.9959387183189392,
      0.9963662624359131,
      0.9977721571922302,
      0.9976824522018433,
      0.9988710880279541,
      0.9993831515312195,
      0.9998934268951416,
      0.9999076724052429,
      0.9999655485153198,
      0.9999021887779236,
      0.9998929500579834,
      0.9999487400054932,
      0.9999437928199768,
      0.9998996257781982,
      0.9999448657035828,
      0.9999713897705078,
      0.9999368190765381,
      0.9999528527259827,
      0.999963641166687,
      0.9999767541885376,
      0.9999560117721558,
      0.9999527335166931,
      0.9999567270278931,
      0.9999153017997742,
      0.9999470710754395,
      0.9997948408126831,
      0.9997279644012451,
      0.9989228248596191,
      0.9997246265411377,
      0.9998467564582825,
      0.9994838833808899,
      0.9998324513435364,
      0.9996976852416992,
      0.9998993277549744,
      0.9999148845672607,
      0.9999435544013977,
      0.9999539852142334,
      0.9999324083328247,
      0.9999288320541382,
      0.9998826384544373,
      0.9996886849403381,
      0.9994997978210449,
      0.9986986517906189
    ],
    [
      0.9847771525382996,
      0.9896551370620728,
      0.9902480244636536,
      0.9910712838172913,
      0.9909628629684448,
      0.9925671815872192,
      0.9935275912284851,
      0.9947773814201355,
      0.9940102100372314,
      0.9947825074195862,
      0.996637225151062,
      0.9970910549163818,
      0.9965453743934631,
      0.9973068237304688,
      0.9976105093955994,
      0.9975542426109314,
      0.9976137280464172,
      0.997611403465271,
      0.9977861046791077,
      0.997581958770752,
      0.9974682927131653,
      0.9971097707748413,
      0.997066855430603,
      0.9964132308959961,
      0.9953224658966064,
      0.9943280816078186,
      0.9942373633384705,
      0.9938366413116455,
      0.9948792457580566,
      0.99496990442276,
      0.9931955933570862,
      0.9956476092338562,
      0.9953981041908264,
      0.9947549700737,
      0.995701789855957,
      0.9970762729644775,
      0.9964012503623962,
      0.9964024424552917,
      0.9962303638458252,
      0.9970836639404297,
      0.9974597096443176,
      0.996645987033844,
      0.9968677759170532,
      0.9977520108222961,
      0.9976527094841003,
      0.9976640939712524,
      0.997551441192627,
      0.9978674650192261,
      0.9979197382926941,
      0.9971174001693726,
      0.9966189861297607,
      0.9957692623138428,
      0.997179388999939,
      0.9955949187278748,
      0.9945646524429321,
      0.994158148765564,
      0.9953700304031372,
      0.9933878779411316,
      0.9924670457839966,
      0.9934616684913635,
      0.9927248358726501,
      0.99235600233078,
      0.9924172759056091,
      0.9930189847946167,
      0.9904225468635559,
      0.990892231464386,
      0.9899072051048279,
      0.9875112771987915,
      0.9867894649505615,
      0.9881526231765747,
      0.9823893904685974,
      0.9790518879890442,
      0.9805963039398193,
      0.9802960753440857,
      0.9465125799179077,
      0.9863414168357849,
      0.9928399920463562,
      0.9930263161659241,
      0.99751877784729,
      0.9988672137260437,
      0.9983788728713989,
      0.9992004632949829,
      0.9990476369857788,
      0.9993403553962708,
      0.9983420372009277,
      0.999254047870636,
      0.999764084815979,
      0.9989588260650635,
      0.999267578125,
      0.9973660707473755,
      0.9978100061416626,
      0.9994819760322571,
      0.9997665286064148,
      0.9997625946998596,
      0.9997327327728271,
      0.99927818775177,
      0.9994667172431946,
      0.999000608921051,
      0.9993840456008911,
      0.9988948702812195,
      0.9983792304992676,
      0.9977636933326721,
      0.9997395873069763,
      0.9999330639839172,
      0.999962568283081,
      0.9999735951423645,
      0.9999829530715942,
      0.9999700784683228,
      0.9999746680259705,
      0.9999676942825317,
      0.9999610781669617,
      0.9999110102653503,
      0.999833345413208,
      0.999883234500885,
      0.9998965263366699,
      0.9999596476554871,
      0.9998660087585449,
      0.9999372363090515,
      0.9999203085899353,
      0.99985671043396,
      0.9999342560768127,
      0.9999626874923706,
      0.9999622106552124,
      0.9999659061431885,
      0.9998971223831177,
      0.9997037053108215,
      0.9983697533607483,
      0.9973493218421936,
      0.9982865452766418,
      0.9947882890701294,
      0.9938647747039795,
      0.9953258037567139,
      0.9957314729690552,
      0.9979047775268555,
      0.9983391761779785,
      0.9990641474723816,
      0.9989702105522156,
      0.9994677901268005,
      0.9996819496154785,
      0.9999215006828308,
      0.9999343752861023,
      0.9999712109565735,
      0.9999189972877502,
      0.9999150633811951,
      0.9999526143074036,
      0.9999457001686096,
      0.9999013543128967,
      0.9999458193778992,
      0.9999722242355347,
      0.999939501285553,
      0.9999545216560364,
      0.9999659657478333,
      0.9999785423278809,
      0.9999598860740662,
      0.9999589920043945,
      0.9999621510505676,
      0.9999375343322754,
      0.9999545216560364,
      0.99982088804245,
      0.9997575879096985,
      0.9992082118988037,
      0.9997739791870117,
      0.999880313873291,
      0.9997344017028809,
      0.9998903274536133,
      0.999834418296814,
      0.9999205470085144,
      0.9999368786811829,
      0.9999504089355469,
      0.9999625086784363,
      0.9999421834945679,
      0.9999423623085022,
      0.9998874664306641,
      0.9996911883354187,
      0.9994988441467285,
      0.9986220002174377
    ],
    [
      0.9894130229949951,
      0.9930135607719421,
      0.9931400418281555,
      0.9936741590499878,
      0.9934628009796143,
      0.995205819606781,
      0.9961252212524414,
      0.9968912601470947,
      0.9962087273597717,
      0.9972704648971558,
      0.9980036020278931,
      0.9982536435127258,
      0.9981343746185303,
      0.9984474778175354,
      0.9984769821166992,
      0.9985557794570923,
      0.9986408352851868,
      0.9984870553016663,
      0.9985197186470032,
      0.9985343813896179,
      0.9984309673309326,
      0.9980489611625671,
      0.9980412721633911,
      0.9976599812507629,
      0.9967761635780334,
      0.99582839012146,
      0.9957680106163025,
      0.9955899119377136,
      0.9961144924163818,
      0.9960315227508545,
      0.9947535395622253,
      0.9963814616203308,
      0.9964356422424316,
      0.9961264729499817,
      0.9968742728233337,
      0.9979526400566101,
      0.9975213408470154,
      0.9975889921188354,
      0.9975488185882568,
      0.9982643723487854,
      0.9985363483428955,
      0.9981703162193298,
      0.9982880353927612,
      0.9987596869468689,
      0.9987245202064514,
      0.9987143278121948,
      0.9986689686775208,
      0.9988603591918945,
      0.9988889098167419,
      0.9984684586524963,
      0.9981616139411926,
      0.9976759552955627,
      0.9985958933830261,
      0.9974258542060852,
      0.9967206716537476,
      0.9964991211891174,
      0.9972634315490723,
      0.9959200620651245,
      0.9950864315032959,
      0.9960070252418518,
      0.9953973293304443,
      0.9946483373641968,
      0.9948761463165283,
      0.9952957034111023,
      0.9929664731025696,
      0.9928951263427734,
      0.9922491908073425,
      0.9905096292495728,
      0.9896379113197327,
      0.990936815738678,
      0.9861810207366943,
      0.9832996129989624,
      0.9843693971633911,
      0.9840108752250671,
      0.9532458186149597,
      0.9882128238677979,
      0.9944360852241516,
      0.9949458241462708,
      0.9983997344970703,
      0.9994038343429565,
      0.9990915060043335,
      0.9996247887611389,
      0.999428391456604,
      0.9996135830879211,
      0.9989647269248962,
      0.9995818734169006,
      0.9998692870140076,
      0.9995344877243042,
      0.9996498227119446,
      0.9986753463745117,
      0.9988793730735779,
      0.9997056126594543,
      0.999866247177124,
      0.9998737573623657,
      0.9998284578323364,
      0.9995673298835754,
      0.9997484683990479,
      0.9994791746139526,
      0.9996861815452576,
      0.9994503259658813,
      0.999088704586029,
      0.9984517097473145,
      0.9997919797897339,
      0.9999465346336365,
      0.999967098236084,
      0.9999737739562988,
      0.9999831914901733,
      0.9999698400497437,
      0.99997478723526,
      0.9999679923057556,
      0.999961256980896,
      0.9999110102653503,
      0.9998338222503662,
      0.9998843669891357,
      0.9998974800109863,
      0.9999602437019348,
      0.9998672008514404,
      0.9999383091926575,
      0.9999210834503174,
      0.9998560547828674,
      0.999936044216156,
      0.9999639987945557,
      0.9999633431434631,
      0.9999691843986511,
      0.9999192357063293,
      0.9998335838317871,
      0.9990089535713196,
      0.9984504580497742,
      0.9990225434303284,
      0.9970201253890991,
      0.9956410527229309,
      0.9964925050735474,
      0.9974220991134644,
      0.9988159537315369,
      0.9991037845611572,
      0.9995178580284119,
      0.9994746446609497,
      0.9997283816337585,
      0.9998107552528381,
      0.9999361038208008,
      0.9999483823776245,
      0.9999744892120361,
      0.9999274611473083,
      0.9999279379844666,
      0.9999547600746155,
      0.9999460577964783,
      0.9999016523361206,
      0.9999459385871887,
      0.9999725222587585,
      0.9999405741691589,
      0.9999552965164185,
      0.9999680519104004,
      0.9999797940254211,
      0.9999626874923706,
      0.9999632835388184,
      0.9999657869338989,
      0.9999508261680603,
      0.9999583959579468,
      0.9998367428779602,
      0.9997724294662476,
      0.9993975758552551,
      0.9998069405555725,
      0.9999010562896729,
      0.9998378157615662,
      0.9999193549156189,
      0.999894917011261,
      0.9999324679374695,
      0.9999499320983887,
      0.999954879283905,
      0.9999679923057556,
      0.9999474883079529,
      0.9999486804008484,
      0.9998879432678223,
      0.9996932744979858,
      0.9995031952857971,
      0.9986485242843628
    ]
  ],
  "rfd_device": "NVIDIA A30",
  "rfd_time": 48,
  "rfd_con_ref_pdb_idx": [],
  "rfd_con_hal_pdb_idx": [],
  "rfd_con_ref_idx0": [],
  "rfd_con_hal_idx0": [],
  "rfd_complex_con_ref_pdb_idx": "[('X', 282), ('X', 283), ('X', 284), ('X', 285), ('X', 286), ('X', 287), ('X', 288), ('X', 289), ('X', 290), ('X', 291), ('X', 292), ('X', 293), ('X', 294), ('X', 295), ('X', 296), ('X', 297), ('X', 298), ('X', 299), ('X', 300), ('X', 301), ('X', 302), ('X', 303), ('X', 304), ('X', 305), ('X', 306), ('X', 307), ('X', 308), ('X', 309), ('X', 310), ('X', 311), ('X', 312), ('X', 313), ('X', 314), ('X', 315), ('X', 316), ('X', 317), ('X', 318), ('X', 319), ('X', 320), ('X', 321), ('X', 322), ('X', 323), ('X', 324), ('X', 325), ('X', 326), ('X', 327), ('X', 328), ('X', 329), ('X', 330), ('X', 331), ('X', 332), ('X', 333), ('X', 334), ('X', 335), ('X', 336), ('X', 337), ('X', 338), ('X', 339), ('X', 340), ('X', 341), ('X', 342), ('X', 343), ('X', 344), ('X', 345), ('X', 346), ('X', 347), ('X', 348), ('X', 349), ('X', 350), ('X', 351), ('X', 352), ('X', 353), ('X', 354), ('X', 355), ('X', 356), ('X', 357), ('X', 358), ('X', 359), ('X', 360), ('X', 361), ('X', 362), ('X', 363), ('X', 364), ('X', 365), ('X', 366), ('X', 367), ('X', 368), ('X', 369), ('X', 370), ('X', 371), ('X', 372), ('X', 373), ('X', 374), ('X', 375), ('X', 376), ('X', 377), ('X', 378), ('X', 379), ('X', 380), ('X', 381), ('X', 382)]",
  "rfd_complex_con_hal_pdb_idx": "[('B', 76), ('B', 77), ('B', 78), ('B', 79), ('B', 80), ('B', 81), ('B', 82), ('B', 83), ('B', 84), ('B', 85), ('B', 86), ('B', 87), ('B', 88), ('B', 89), ('B', 90), ('B', 91), ('B', 92), ('B', 93), ('B', 94), ('B', 95), ('B', 96), ('B', 97), ('B', 98), ('B', 99), ('B', 100), ('B', 101), ('B', 102), ('B', 103), ('B', 104), ('B', 105), ('B', 106), ('B', 107), ('B', 108), ('B', 109), ('B', 110), ('B', 111), ('B', 112), ('B', 113), ('B', 114), ('B', 115), ('B', 116), ('B', 117), ('B', 118), ('B', 119), ('B', 120), ('B', 121), ('B', 122), ('B', 123), ('B', 124), ('B', 125), ('B', 126), ('B', 127), ('B', 128), ('B', 129), ('B', 130), ('B', 131), ('B', 132), ('B', 133), ('B', 134), ('B', 135), ('B', 136), ('B', 137), ('B', 138), ('B', 139), ('B', 140), ('B', 141), ('B', 142), ('B', 143), ('B', 144), ('B', 145), ('B', 146), ('B', 147), ('B', 148), ('B', 149), ('B', 150), ('B', 151), ('B', 152), ('B', 153), ('B', 154), ('B', 155), ('B', 156), ('B', 157), ('B', 158), ('B', 159), ('B', 160), ('B', 161), ('B', 162), ('B', 163), ('B', 164), ('B', 165), ('B', 166), ('B', 167), ('B', 168), ('B', 169), ('B', 170), ('B', 171), ('B', 172), ('B', 173), ('B', 174), ('B', 175), ('B', 176)]",
  "rfd_receptor_con_ref_pdb_idx": "[('X', 282), ('X', 283), ('X', 284), ('X', 285), ('X', 286), ('X', 287), ('X', 288), ('X', 289), ('X', 290), ('X', 291), ('X', 292), ('X', 293), ('X', 294), ('X', 295), ('X', 296), ('X', 297), ('X', 298), ('X', 299), ('X', 300), ('X', 301), ('X', 302), ('X', 303), ('X', 304), ('X', 305), ('X', 306), ('X', 307), ('X', 308), ('X', 309), ('X', 310), ('X', 311), ('X', 312), ('X', 313), ('X', 314), ('X', 315), ('X', 316), ('X', 317), ('X', 318), ('X', 319), ('X', 320), ('X', 321), ('X', 322), ('X', 323), ('X', 324), ('X', 325), ('X', 326), ('X', 327), ('X', 328), ('X', 329), ('X', 330), ('X', 331), ('X', 332), ('X', 333), ('X', 334), ('X', 335), ('X', 336), ('X', 337), ('X', 338), ('X', 339), ('X', 340), ('X', 341), ('X', 342), ('X', 343), ('X', 344), ('X', 345), ('X', 346), ('X', 347), ('X', 348), ('X', 349), ('X', 350), ('X', 351), ('X', 352), ('X', 353), ('X', 354), ('X', 355), ('X', 356), ('X', 357), ('X', 358), ('X', 359), ('X', 360), ('X', 361), ('X', 362), ('X', 363), ('X', 364), ('X', 365), ('X', 366), ('X', 367), ('X', 368), ('X', 369), ('X', 370), ('X', 371), ('X', 372), ('X', 373), ('X', 374), ('X', 375), ('X', 376), ('X', 377), ('X', 378), ('X', 379), ('X', 380), ('X', 381), ('X', 382)]",
  "rfd_receptor_con_hal_pdb_idx": "[('B', 76), ('B', 77), ('B', 78), ('B', 79), ('B', 80), ('B', 81), ('B', 82), ('B', 83), ('B', 84), ('B', 85), ('B', 86), ('B', 87), ('B', 88), ('B', 89), ('B', 90), ('B', 91), ('B', 92), ('B', 93), ('B', 94), ('B', 95), ('B', 96), ('B', 97), ('B', 98), ('B', 99), ('B', 100), ('B', 101), ('B', 102), ('B', 103), ('B', 104), ('B', 105), ('B', 106), ('B', 107), ('B', 108), ('B', 109), ('B', 110), ('B', 111), ('B', 112), ('B', 113), ('B', 114), ('B', 115), ('B', 116), ('B', 117), ('B', 118), ('B', 119), ('B', 120), ('B', 121), ('B', 122), ('B', 123), ('B', 124), ('B', 125), ('B', 126), ('B', 127), ('B', 128), ('B', 129), ('B', 130), ('B', 131), ('B', 132), ('B', 133), ('B', 134), ('B', 135), ('B', 136), ('B', 137), ('B', 138), ('B', 139), ('B', 140), ('B', 141), ('B', 142), ('B', 143), ('B', 144), ('B', 145), ('B', 146), ('B', 147), ('B', 148), ('B', 149), ('B', 150), ('B', 151), ('B', 152), ('B', 153), ('B', 154), ('B', 155), ('B', 156), ('B', 157), ('B', 158), ('B', 159), ('B', 160), ('B', 161), ('B', 162), ('B', 163), ('B', 164), ('B', 165), ('B', 166), ('B', 167), ('B', 168), ('B', 169), ('B', 170), ('B', 171), ('B', 172), ('B', 173), ('B', 174), ('B', 175), ('B', 176)]",
  "rfd_complex_con_ref_idx0": [
    0,
    1,
    2,
    3,
    4,
    5,
    6,
    7,
    8,
    9,
    10,
    11,
    12,
    13,
    14,
    15,
    16,
    17,
    18,
    19,
    20,
    21,
    22,
    23,
    24,
    25,
    26,
    27,
    28,
    29,
    30,
    31,
    32,
    33,
    34,
    35,
    36,
    37,
    38,
    39,
    40,
    41,
    42,
    43,
    44,
    45,
    46,
    47,
    48,
    49,
    50,
    51,
    52,
    53,
    54,
    55,
    56,
    57,
    58,
    59,
    60,
    61,
    62,
    63,
    64,
    65,
    66,
    67,
    68,
    69,
    70,
    71,
    72,
    73,
    74,
    75,
    76,
    77,
    78,
    79,
    80,
    81,
    82,
    83,
    84,
    85,
    86,
    87,
    88,
    89,
    90,
    91,
    92,
    93,
    94,
    95,
    96,
    97,
    98,
    99,
    100
  ],
  "rfd_complex_con_hal_idx0": [
    75,
    76,
    77,
    78,
    79,
    80,
    81,
    82,
    83,
    84,
    85,
    86,
    87,
    88,
    89,
    90,
    91,
    92,
    93,
    94,
    95,
    96,
    97,
    98,
    99,
    100,
    101,
    102,
    103,
    104,
    105,
    106,
    107,
    108,
    109,
    110,
    111,
    112,
    113,
    114,
    115,
    116,
    117,
    118,
    119,
    120,
    121,
    122,
    123,
    124,
    125,
    126,
    127,
    128,
    129,
    130,
    131,
    132,
    133,
    134,
    135,
    136,
    137,
    138,
    139,
    140,
    141,
    142,
    143,
    144,
    145,
    146,
    147,
    148,
    149,
    150,
    151,
    152,
    153,
    154,
    155,
    156,
    157,
    158,
    159,
    160,
    161,
    162,
    163,
    164,
    165,
    166,
    167,
    168,
    169,
    170,
    171,
    172,
    173,
    174,
    175
  ],
  "rfd_receptor_con_ref_idx0": [
    0,
    1,
    2,
    3,
    4,
    5,
    6,
    7,
    8,
    9,
    10,
    11,
    12,
    13,
    14,
    15,
    16,
    17,
    18,
    19,
    20,
    21,
    22,
    23,
    24,
    25,
    26,
    27,
    28,
    29,
    30,
    31,
    32,
    33,
    34,
    35,
    36,
    37,
    38,
    39,
    40,
    41,
    42,
    43,
    44,
    45,
    46,
    47,
    48,
    49,
    50,
    51,
    52,
    53,
    54,
    55,
    56,
    57,
    58,
    59,
    60,
    61,
    62,
    63,
    64,
    65,
    66,
    67,
    68,
    69,
    70,
    71,
    72,
    73,
    74,
    75,
    76,
    77,
    78,
    79,
    80,
    81,
    82,
    83,
    84,
    85,
    86,
    87,
    88,
    89,
    90,
    91,
    92,
    93,
    94,
    95,
    96,
    97,
    98,
    99,
    100
  ],
  "rfd_receptor_con_hal_idx0": [
    0,
    1,
    2,
    3,
    4,
    5,
    6,
    7,
    8,
    9,
    10,
    11,
    12,
    13,
    14,
    15,
    16,
    17,
    18,
    19,
    20,
    21,
    22,
    23,
    24,
    25,
    26,
    27,
    28,
    29,
    30,
    31,
    32,
    33,
    34,
    35,
    36,
    37,
    38,
    39,
    40,
    41,
    42,
    43,
    44,
    45,
    46,
    47,
    48,
    49,
    50,
    51,
    52,
    53,
    54,
    55,
    56,
    57,
    58,
    59,
    60,
    61,
    62,
    63,
    64,
    65,
    66,
    67,
    68,
    69,
    70,
    71,
    72,
    73,
    74,
    75,
    76,
    77,
    78,
    79,
    80,
    81,
    82,
    83,
    84,
    85,
    86,
    87,
    88,
    89,
    90,
    91,
    92,
    93,
    94,
    95,
    96,
    97,
    98,
    99,
    100
  ],
  "rfd_inpaint_str": [
    false,
    false,
    false,
    false,
    false,
    false,
    false,
    false,
    false,
    false,
    false,
    false,
    false,
    false,
    false,
    false,
    false,
    false,
    false,
    false,
    false,
    false,
    false,
    false,
    false,
    false,
    false,
    false,
    false,
    false,
    false,
    false,
    false,
    false,
    false,
    false,
    false,
    false,
    false,
    false,
    false,
    false,
    false,
    false,
    false,
    false,
    false,
    false,
    false,
    false,
    false,
    false,
    false,
    false,
    false,
    false,
    false,
    false,
    false,
    false,
    false,
    false,
    false,
    false,
    false,
    false,
    false,
    false,
    false,
    false,
    false,
    false,
    false,
    false,
    false,
    true,
    true,
    true,
    true,
    true,
    true,
    true,
    true,
    true,
    true,
    true,
    true,
    true,
    true,
    true,
    true,
    true,
    true,
    true,
    true,
    true,
    true,
    true,
    true,
    true,
    true,
    true,
    true,
    true,
    true,
    true,
    true,
    true,
    true,
    true,
    true,
    true,
    true,
    true,
    true,
    true,
    true,
    true,
    true,
    true,
    true,
    true,
    true,
    true,
    true,
    true,
    true,
    true,
    true,
    true,
    true,
    true,
    true,
    true,
    true,
    true,
    true,
    true,
    true,
    true,
    true,
    true,
    true,
    true,
    true,
    true,
    true,
    true,
    true,
    true,
    true,
    true,
    true,
    true,
    true,
    true,
    true,
    true,
    true,
    true,
    true,
    true,
    true,
    true,
    true,
    true,
    true,
    true,
    true,
    true,
    true,
    true,
    true,
    true,
    true,
    true
  ],
  "rfd_inpaint_seq": [
    false,
    false,
    false,
    false,
    false,
    false,
    false,
    false,
    false,
    false,
    false,
    false,
    false,
    false,
    false,
    false,
    false,
    false,
    false,
    false,
    false,
    false,
    false,
    false,
    false,
    false,
    false,
    false,
    false,
    false,
    false,
    false,
    false,
    false,
    false,
    false,
    false,
    false,
    false,
    false,
    false,
    false,
    false,
    false,
    false,
    false,
    false,
    false,
    false,
    false,
    false,
    false,
    false,
    false,
    false,
    false,
    false,
    false,
    false,
    false,
    false,
    false,
    false,
    false,
    false,
    false,
    false,
    false,
    false,
    false,
    false,
    false,
    false,
    false,
    false,
    true,
    true,
    true,
    true,
    true,
    true,
    true,
    true,
    true,
    true,
    true,
    true,
    true,
    true,
    true,
    true,
    true,
    true,
    true,
    true,
    true,
    true,
    true,
    true,
    true,
    true,
    true,
    true,
    true,
    true,
    true,
    true,
    true,
    true,
    true,
    true,
    true,
    true,
    true,
    true,
    true,
    true,
    true,
    true,
    true,
    true,
    true,
    true,
    true,
    true,
    true,
    true,
    true,
    true,
    true,
    true,
    true,
    true,
    true,
    true,
    true,
    true,
    true,
    true,
    true,
    true,
    true,
    true,
    true,
    true,
    true,
    true,
    true,
    true,
    true,
    true,
    true,
    true,
    true,
    true,
    true,
    true,
    true,
    true,
    true,
    true,
    true,
    true,
    true,
    true,
    true,
    true,
    true,
    true,
    true,
    true,
    true,
    true,
    true,
    true,
    true
  ],
  "rfd_sampled_mask": [
    "X282-382/0",
    "75-75"
  ],
  "rfd_mask_1d": [
    false,
    false,
    false,
    false,
    false,
    false,
    false,
    false,
    false,
    false,
    false,
    false,
    false,
    false,
    false,
    false,
    false,
    false,
    false,
    false,
    false,
    false,
    false,
    false,
    false,
    false,
    false,
    false,
    false,
    false,
    false,
    false,
    false,
    false,
    false,
    false,
    false,
    false,
    false,
    false,
    false,
    false,
    false,
    false,
    false,
    false,
    false,
    false,
    false,
    false,
    false,
    false,
    false,
    false,
    false,
    false,
    false,
    false,
    false,
    false,
    false,
    false,
    false,
    false,
    false,
    false,
    false,
    false,
    false,
    false,
    false,
    false,
    false,
    false,
    false,
    true,
    true,
    true,
    true,
    true,
    true,
    true,
    true,
    true,
    true,
    true,
    true,
    true,
    true,
    true,
    true,
    true,
    true,
    true,
    true,
    true,
    true,
    true,
    true,
    true,
    true,
    true,
    true,
    true,
    true,
    true,
    true,
    true,
    true,
    true,
    true,
    true,
    true,
    true,
    true,
    true,
    true,
    true,
    true,
    true,
    true,
    true,
    true,
    true,
    true,
    true,
    true,
    true,
    true,
    true,
    true,
    true,
    true,
    true,
    true,
    true,
    true,
    true,
    true,
    true,
    true,
    true,
    true,
    true,
    true,
    true,
    true,
    true,
    true,
    true,
    true,
    true,
    true,
    true,
    true,
    true,
    true,
    true,
    true,
    true,
    true,
    true,
    true,
    true,
    true,
    true,
    true,
    true,
    true,
    true,
    true,
    true,
    true,
    true,
    true,
    true
  ]
}
```
