## Supplementary File 1 for "ProteinDJ: a high-performance and modular protein design pipeline": fold_74.json

```
{
  "fold_id": 74,
  "rfd_config": {
    "inference": {
      "input_pdb": "1www_trka.pdb",
      "num_designs": 25,
      "design_startnum": 50,
      "ckpt_override_path": null,
      "symmetry": null,
      "recenter": true,
      "radius": 10.0,
      "model_only_neighbors": false,
      "output_prefix": "./rfd_results/fold",
      "write_trajectory": false,
      "scaffold_guided": false,
      "model_runner": "SelfConditioning",
      "cautious": true,
      "align_motif": true,
      "symmetric_self_cond": true,
      "final_step": 1,
      "deterministic": false,
      "trb_save_ckpt_path": "/app/RFdiffusion/models/Complex_base_ckpt.pt",
      "schedule_directory_path": "/app/RFdiffusion/schedules",
      "model_directory_path": "/app/RFdiffusion/models"
    },
    "contigmap": {
      "contigs": [
        "X282-382/0 50-100"
      ],
      "inpaint_seq": null,
      "inpaint_str": null,
      "inpaint_str_helix": null,
      "inpaint_str_strand": null,
      "inpaint_str_loop": null,
      "provide_seq": null,
      "length": null
    },
    "model": {
      "n_extra_block": 4,
      "n_main_block": 32,
      "n_ref_block": 4,
      "d_msa": 256,
      "d_msa_full": 64,
      "d_pair": 128,
      "d_templ": 64,
      "n_head_msa": 8,
      "n_head_pair": 4,
      "n_head_templ": 4,
      "d_hidden": 32,
      "d_hidden_templ": 32,
      "p_drop": 0.15,
      "SE3_param_full": {
        "num_layers": 1,
        "num_channels": 32,
        "num_degrees": 2,
        "n_heads": 4,
        "div": 4,
        "l0_in_features": 8,
        "l0_out_features": 8,
        "l1_in_features": 3,
        "l1_out_features": 2,
        "num_edge_features": 32
      },
      "SE3_param_topk": {
        "num_layers": 1,
        "num_channels": 32,
        "num_degrees": 2,
        "n_heads": 4,
        "div": 4,
        "l0_in_features": 64,
        "l0_out_features": 64,
        "l1_in_features": 3,
        "l1_out_features": 2,
        "num_edge_features": 64
      },
      "freeze_track_motif": false,
      "use_motif_timestep": true
    },
    "diffuser": {
      "T": 50,
      "b_0": 0.01,
      "b_T": 0.07,
      "schedule_type": "linear",
      "so3_type": "igso3",
      "crd_scale": 0.25,
      "partial_T": null,
      "so3_schedule_type": "linear",
      "min_b": 1.5,
      "max_b": 2.5,
      "min_sigma": 0.02,
      "max_sigma": 1.5
    },
    "denoiser": {
      "noise_scale_ca": 0,
      "final_noise_scale_ca": 1,
      "ca_noise_schedule_type": "constant",
      "noise_scale_frame": 0,
      "final_noise_scale_frame": 1,
      "frame_noise_schedule_type": "constant"
    },
    "ppi": {
      "hotspot_res": [
        "X294",
        "X296",
        "X333"
      ]
    },
    "potentials": {
      "guiding_potentials": null,
      "guide_scale": 10,
      "guide_decay": "constant",
      "olig_inter_all": null,
      "olig_intra_all": null,
      "olig_custom_contact": null,
      "substrate": null
    },
    "contig_settings": {
      "ref_idx": null,
      "hal_idx": null,
      "idx_rf": null,
      "inpaint_seq_tensor": null
    },
    "preprocess": {
      "sidechain_input": false,
      "motif_sidechain_input": true,
      "d_t1d": 24,
      "d_t2d": 44,
      "prob_self_cond": 0.5,
      "str_self_cond": true,
      "predict_previous": false
    },
    "logging": {
      "inputs": false
    },
    "scaffoldguided": {
      "scaffoldguided": false,
      "target_pdb": false,
      "target_path": null,
      "scaffold_list": null,
      "scaffold_dir": null,
      "sampled_insertion": 0,
      "sampled_N": 0,
      "sampled_C": 0,
      "ss_mask": 0,
      "systematic": false,
      "target_ss": null,
      "target_adj": null,
      "mask_loops": true,
      "contig_crop": null
    }
  },
  "rfd_plddt": [
    [
      0.09835360944271088,
      0.10441095381975174,
      0.10828700661659241,
      0.10533671826124191,
      0.1073409765958786,
      0.10721859335899353,
      0.1042630523443222,
      0.1021103709936142,
      0.09723526984453201,
      0.09726512432098389,
      0.09147009253501892,
      0.09271867573261261,
      0.09302710741758347,
      0.08969516307115555,
      0.0903196707367897,
      0.09048926830291748,
      0.08980908989906311,
      0.08753414452075958,
      0.09159933030605316,
      0.09387675672769547,
      0.09647734463214874,
      0.09777526557445526,
      0.09514211863279343,
      0.09236500412225723,
      0.09278791397809982,
      0.08846432715654373,
      0.08655591309070587,
      0.08181827515363693,
      0.08067276328802109,
      0.08084186911582947,
      0.08405588567256927,
      0.08543723821640015,
      0.08476385474205017,
      0.08662398159503937,
      0.09068191796541214,
      0.09532759338617325,
      0.1027005985379219,
      0.10218361020088196,
      0.11016566306352615,
      0.11309067904949188,
      0.1120920479297638,
      0.11148690432310104,
      0.11803741753101349,
      0.12041833996772766,
      0.12024794518947601,
      0.1246713250875473,
      0.1373467743396759,
      0.14595429599285126,
      0.1426408290863037,
      0.1491975039243698,
      0.15006686747074127,
      0.15532250702381134,
      0.15395881235599518,
      0.16033533215522766,
      0.16990962624549866,
      0.19258439540863037,
      0.18959128856658936,
      0.9658942222595215,
      0.9754984378814697,
      0.9719899892807007,
      0.9723833203315735,
      0.964611291885376,
      0.9468951225280762,
      0.9420623183250427,
      0.9109696745872498,
      0.903541624546051,
      0.88288414478302,
      0.8708350658416748,
      0.890445351600647,
      0.8279128074645996,
      0.8541212677955627,
      0.7761960625648499,
      0.809498131275177,
      0.8647812604904175,
      0.8769607543945312,
      0.8946970105171204,
      0.9179519414901733,
      0.8816586136817932,
      0.9166218042373657,
      0.8979333639144897,
      0.9358060359954834,
      0.9430520534515381,
      0.9717483520507812,
      0.9801813364028931,
      0.9881584048271179,
      0.9915707111358643,
      0.9940230846405029,
      0.9973762631416321,
      0.9981192350387573,
      0.9987547993659973,
      0.9988393783569336,
      0.9982093572616577,
      0.9982285499572754,
      0.9960432052612305,
      0.9915850758552551,
      0.9949967861175537,
      0.9970224499702454,
      0.9980277419090271,
      0.9954897165298462,
      0.9933338165283203,
      0.9890286922454834,
      0.9685803651809692,
      0.9737435579299927,
      0.9887574315071106,
      0.9802056550979614,
      0.9697942733764648,
      0.9166876077651978,
      0.8846919536590576,
      0.8285698890686035,
      0.8027294278144836,
      0.8209113478660583,
      0.7770202159881592,
      0.7702494859695435,
      0.8622772097587585,
      0.8743933439254761,
      0.9227274656295776,
      0.8947422504425049,
      0.8844789266586304,
      0.8638458251953125,
      0.8846008777618408,
      0.914324939250946,
      0.966020405292511,
      0.9362794756889343,
      0.9588093757629395,
      0.938769519329071,
      0.9422053098678589,
      0.9743909239768982,
      0.9753196239471436,
      0.9757828712463379,
      0.9945108294487,
      0.9957298040390015,
      0.9916185736656189,
      0.992542028427124,
      0.9910893440246582,
      0.9963685274124146,
      0.9956621527671814,
      0.996019721031189,
      0.9967637062072754,
      0.9946289658546448,
      0.9928233623504639,
      0.9866635203361511,
      0.9848175048828125,
      0.9753392934799194,
      0.9833548069000244,
      0.9836660623550415,
      0.9745343923568726,
      0.9807936549186707,
      0.9714728593826294,
      0.9771164655685425,
      0.9607515931129456,
      0.9662177562713623,
      0.9635602235794067,
      0.960131049156189,
      0.9574410319328308,
      0.9506166577339172,
      0.944783091545105,
      0.9495463371276855,
      0.9593974351882935
    ],
    [
      0.13392502069473267,
      0.1212117001414299,
      0.12457959353923798,
      0.1189328208565712,
      0.11741156131029129,
      0.11340095847845078,
      0.11235500127077103,
      0.11349450051784515,
      0.11221946775913239,
      0.10912458598613739,
      0.10923376679420471,
      0.11103149503469467,
      0.10863111913204193,
      0.10811959952116013,
      0.10715274512767792,
      0.10684280097484589,
      0.10323988646268845,
      0.09812940657138824,
      0.09934850037097931,
      0.10061255097389221,
      0.1000797227025032,
      0.09976329654455185,
      0.10359244793653488,
      0.10050640255212784,
      0.0962396115064621,
      0.095341756939888,
      0.09323976933956146,
      0.0892987847328186,
      0.08817210048437119,
      0.08938273787498474,
      0.09104056656360626,
      0.09173063933849335,
      0.10172929614782333,
      0.10324318706989288,
      0.10225889086723328,
      0.10738828033208847,
      0.11129967868328094,
      0.10765838623046875,
      0.10167916864156723,
      0.10846339166164398,
      0.10768555104732513,
      0.1050909012556076,
      0.10381712019443512,
      0.11225420981645584,
      0.10922352224588394,
      0.10868943482637405,
      0.11592179536819458,
      0.12700623273849487,
      0.1279861181974411,
      0.13352495431900024,
      0.14356184005737305,
      0.15418143570423126,
      0.15855957567691803,
      0.1714075356721878,
      0.18417492508888245,
      0.19819611310958862,
      0.1784622222185135,
      0.9552564024925232,
      0.9640960097312927,
      0.9584476947784424,
      0.9530249238014221,
      0.9447703957557678,
      0.9316248893737793,
      0.9303086400032043,
      0.9020494222640991,
      0.9037178158760071,
      0.8693894147872925,
      0.8571192026138306,
      0.8922275304794312,
      0.840239942073822,
      0.8545899391174316,
      0.8102666139602661,
      0.8118292689323425,
      0.8690942525863647,
      0.8883200883865356,
      0.9191281199455261,
      0.9312489032745361,
      0.9081975221633911,
      0.9234899282455444,
      0.9097121357917786,
      0.9442280530929565,
      0.9432239532470703,
      0.9609268307685852,
      0.9742428660392761,
      0.9851256012916565,
      0.9910605549812317,
      0.9917551875114441,
      0.995917797088623,
      0.9972324967384338,
      0.9968611598014832,
      0.9970732927322388,
      0.9924619197845459,
      0.9936812520027161,
      0.9828723669052124,
      0.9736937880516052,
      0.982065737247467,
      0.9912835955619812,
      0.9945427179336548,
      0.9901652932167053,
      0.9904420971870422,
      0.9811647534370422,
      0.9606460928916931,
      0.9688472747802734,
      0.9875724911689758,
      0.9859857559204102,
      0.9871765971183777,
      0.9546521306037903,
      0.9324575662612915,
      0.8549733757972717,
      0.840887725353241,
      0.8588769435882568,
      0.7960144877433777,
      0.7934125661849976,
      0.8830505609512329,
      0.894659161567688,
      0.9366778135299683,
      0.9126992225646973,
      0.9155685305595398,
      0.891448974609375,
      0.9185086488723755,
      0.9415436387062073,
      0.9829208850860596,
      0.9590632915496826,
      0.9662250876426697,
      0.9354216456413269,
      0.9200857281684875,
      0.9600752592086792,
      0.9371294379234314,
      0.9251953363418579,
      0.9737256765365601,
      0.9851096272468567,
      0.9695113301277161,
      0.9714135527610779,
      0.9683845043182373,
      0.9886512160301208,
      0.9829419255256653,
      0.9899511337280273,
      0.9880187511444092,
      0.9870672225952148,
      0.9825890064239502,
      0.9742072224617004,
      0.9695903062820435,
      0.9552255272865295,
      0.9639669060707092,
      0.9612438082695007,
      0.945947527885437,
      0.9557583928108215,
      0.9459476470947266,
      0.9514496326446533,
      0.9368184208869934,
      0.9360761046409607,
      0.9392914772033691,
      0.9216533899307251,
      0.9187337160110474,
      0.886024534702301,
      0.8660100102424622,
      0.8590784072875977,
      0.893501877784729
    ],
    [
      0.13830232620239258,
      0.1435215026140213,
      0.13643065094947815,
      0.13118743896484375,
      0.12559476494789124,
      0.11933213472366333,
      0.12012286484241486,
      0.1227121353149414,
      0.11351077258586884,
      0.11178259551525116,
      0.1131281703710556,
      0.11446206271648407,
      0.11078617721796036,
      0.11022013425827026,
      0.10944146662950516,
      0.10871686041355133,
      0.1075514629483223,
      0.10332876443862915,
      0.10336259007453918,
      0.10719607770442963,
      0.10748588293790817,
      0.10409043729305267,
      0.10571250319480896,
      0.10304242372512817,
      0.09662759304046631,
      0.09214086830615997,
      0.09120172262191772,
      0.084699347615242,
      0.08396005630493164,
      0.0848347544670105,
      0.08443544805049896,
      0.0876205787062645,
      0.10203182697296143,
      0.10495021939277649,
      0.1030833050608635,
      0.10949239134788513,
      0.11259674280881882,
      0.10895507037639618,
      0.10493101179599762,
      0.10899434983730316,
      0.11145103722810745,
      0.10361923277378082,
      0.10435497760772705,
      0.11028682440519333,
      0.1108463779091835,
      0.1089518591761589,
      0.11893526464700699,
      0.13041894137859344,
      0.13089732825756073,
      0.1345583200454712,
      0.1472930610179901,
      0.16502584517002106,
      0.16999348998069763,
      0.17735160887241364,
      0.1969992220401764,
      0.21561381220817566,
      0.19030334055423737,
      0.958848774433136,
      0.967121422290802,
      0.9623342156410217,
      0.9574374556541443,
      0.9499655961990356,
      0.9358748197555542,
      0.9358841180801392,
      0.9077262878417969,
      0.9031858444213867,
      0.8701264262199402,
      0.8561163544654846,
      0.8926783800125122,
      0.8387338519096375,
      0.8559885621070862,
      0.812293291091919,
      0.816566526889801,
      0.8708668947219849,
      0.8874546885490417,
      0.915927529335022,
      0.9277818202972412,
      0.904955267906189,
      0.9198411703109741,
      0.9082163572311401,
      0.9470651745796204,
      0.9473608136177063,
      0.9639102220535278,
      0.976139485836029,
      0.9857494831085205,
      0.991180956363678,
      0.9917314648628235,
      0.9956710934638977,
      0.9972503185272217,
      0.9968665838241577,
      0.9971942901611328,
      0.9932440519332886,
      0.9945477843284607,
      0.9852824807167053,
      0.9773365259170532,
      0.9845679998397827,
      0.9921010732650757,
      0.9949917793273926,
      0.9901950359344482,
      0.9896430373191833,
      0.9800434708595276,
      0.9575144052505493,
      0.9662027359008789,
      0.986355185508728,
      0.9834561347961426,
      0.9838177561759949,
      0.9489660263061523,
      0.92603600025177,
      0.8535720109939575,
      0.840901255607605,
      0.8612993955612183,
      0.7999894022941589,
      0.801426887512207,
      0.8920161128044128,
      0.9027215242385864,
      0.9418278932571411,
      0.9172008633613586,
      0.916857898235321,
      0.8878079652786255,
      0.9114899039268494,
      0.9373235702514648,
      0.9801665544509888,
      0.9545274376869202,
      0.9621773362159729,
      0.9320283532142639,
      0.915782630443573,
      0.9587651491165161,
      0.9354701042175293,
      0.9273202419281006,
      0.9752704501152039,
      0.9862587451934814,
      0.9718666076660156,
      0.9752649068832397,
      0.9730915427207947,
      0.9903209805488586,
      0.9857155680656433,
      0.9907752275466919,
      0.9888363480567932,
      0.987515926361084,
      0.9833611845970154,
      0.9750531315803528,
      0.9711877703666687,
      0.9581286311149597,
      0.9668524861335754,
      0.9646809101104736,
      0.9502576589584351,
      0.9597359895706177,
      0.9509744048118591,
      0.9565642476081848,
      0.9435290098190308,
      0.9422591924667358,
      0.9438498020172119,
      0.9265672564506531,
      0.9206833839416504,
      0.885137140750885,
      0.8665882349014282,
      0.8618949055671692,
      0.8943132758140564
    ],
    [
      0.13040900230407715,
      0.14168454706668854,
      0.13971246778964996,
      0.13191033899784088,
      0.1289902627468109,
      0.12253207713365555,
      0.12426804006099701,
      0.12385518848896027,
      0.11462686210870743,
      0.11352657526731491,
      0.11834214627742767,
      0.11750756949186325,
      0.11749085783958435,
      0.11390642821788788,
      0.11498317122459412,
      0.11358283460140228,
      0.1139453798532486,
      0.1072014570236206,
      0.11024077236652374,
      0.11437290161848068,
      0.11107778549194336,
      0.10648267716169357,
      0.1069474071264267,
      0.10327048599720001,
      0.09606776386499405,
      0.09230507910251617,
      0.08901369571685791,
      0.08220168948173523,
      0.08386818319559097,
      0.08994349837303162,
      0.08914922177791595,
      0.09111068397760391,
      0.10141294449567795,
      0.10421744734048843,
      0.10346105694770813,
      0.105375275015831,
      0.11105284094810486,
      0.10623747110366821,
      0.10708676278591156,
      0.11078724265098572,
      0.11248917132616043,
      0.10602611303329468,
      0.10673628747463226,
      0.11749336123466492,
      0.11879192292690277,
      0.1175607368350029,
      0.12867006659507751,
      0.14208287000656128,
      0.14284877479076385,
      0.14405716955661774,
      0.1620241105556488,
      0.17423388361930847,
      0.17909134924411774,
      0.18685194849967957,
      0.20345990359783173,
      0.2235814779996872,
      0.19636796414852142,
      0.9604317545890808,
      0.9691240787506104,
      0.9645498991012573,
      0.9595323204994202,
      0.95160311460495,
      0.9366359710693359,
      0.9357506632804871,
      0.9041460156440735,
      0.9014583826065063,
      0.8688281774520874,
      0.8577772378921509,
      0.8920130133628845,
      0.8369389176368713,
      0.8513352870941162,
      0.8060640692710876,
      0.8132956027984619,
      0.8696218729019165,
      0.8864885568618774,
      0.9115607738494873,
      0.925324559211731,
      0.9015254378318787,
      0.9173862934112549,
      0.9052895307540894,
      0.9456948637962341,
      0.9470212459564209,
      0.9645336866378784,
      0.9767285585403442,
      0.9863446354866028,
      0.9912518858909607,
      0.9919019341468811,
      0.9957952499389648,
      0.9972869157791138,
      0.9969936609268188,
      0.9972299337387085,
      0.9935283660888672,
      0.9946953654289246,
      0.9859730005264282,
      0.978245198726654,
      0.9852497577667236,
      0.9923558831214905,
      0.9951100945472717,
      0.9902490973472595,
      0.9895747303962708,
      0.9795319437980652,
      0.9564738273620605,
      0.9652857780456543,
      0.985771119594574,
      0.9821997880935669,
      0.9814321398735046,
      0.9452978372573853,
      0.9215267896652222,
      0.8508836030960083,
      0.8374353647232056,
      0.8581315279006958,
      0.7971559762954712,
      0.797295331954956,
      0.8898425698280334,
      0.9012777805328369,
      0.9406916499137878,
      0.9152688980102539,
      0.913244366645813,
      0.8812274932861328,
      0.904900848865509,
      0.9339766502380371,
      0.9766353368759155,
      0.9513075947761536,
      0.9603139758110046,
      0.9309353828430176,
      0.916924774646759,
      0.9595109224319458,
      0.9382650852203369,
      0.9313654899597168,
      0.9767940640449524,
      0.98702472448349,
      0.9750850200653076,
      0.9769722819328308,
      0.9744948148727417,
      0.9904717803001404,
      0.9860130548477173,
      0.9910264611244202,
      0.9892301559448242,
      0.9877390265464783,
      0.9843894839286804,
      0.9765843749046326,
      0.9736721515655518,
      0.961076021194458,
      0.9691380262374878,
      0.9668214321136475,
      0.9520255327224731,
      0.9605990648269653,
      0.9510880708694458,
      0.957370400428772,
      0.9446828365325928,
      0.9447246789932251,
      0.9467258453369141,
      0.9319396018981934,
      0.925334095954895,
      0.8926040530204773,
      0.8743380308151245,
      0.8689329624176025,
      0.8977209329605103
    ],
    [
      0.12745267152786255,
      0.13910315930843353,
      0.1395270824432373,
      0.13098323345184326,
      0.12735195457935333,
      0.12271508574485779,
      0.12249619513750076,
      0.122287318110466,
      0.1150239109992981,
      0.11363332718610764,
      0.11944448202848434,
      0.11941127479076385,
      0.11863314360380173,
      0.11593183875083923,
      0.11733952909708023,
      0.11864322423934937,
      0.11610504984855652,
      0.11021633446216583,
      0.11532142013311386,
      0.11651483178138733,
      0.11290764063596725,
      0.11095879971981049,
      0.11118274182081223,
      0.1021748036146164,
      0.09519779682159424,
      0.09689619392156601,
      0.08960266411304474,
      0.0814180001616478,
      0.08797679841518402,
      0.09754732996225357,
      0.09429174661636353,
      0.0969170480966568,
      0.104481041431427,
      0.10572006553411484,
      0.1048540249466896,
      0.10752971470355988,
      0.1078220084309578,
      0.10746467113494873,
      0.10640421509742737,
      0.11105899512767792,
      0.1140412986278534,
      0.10961052030324936,
      0.11400343477725983,
      0.1238362267613411,
      0.12054233253002167,
      0.12332645058631897,
      0.1355537325143814,
      0.1464569866657257,
      0.14465409517288208,
      0.14983350038528442,
      0.16680115461349487,
      0.1784200221300125,
      0.18845346570014954,
      0.19276176393032074,
      0.20981790125370026,
      0.23104225099086761,
      0.19370263814926147,
      0.9636449813842773,
      0.9719610214233398,
      0.9679811596870422,
      0.9621366858482361,
      0.9541544318199158,
      0.9397306442260742,
      0.9385618567466736,
      0.9055657982826233,
      0.9012987613677979,
      0.8665413856506348,
      0.8527538776397705,
      0.8865276575088501,
      0.8302521705627441,
      0.8498088121414185,
      0.800515353679657,
      0.8081892728805542,
      0.8719456195831299,
      0.8830958604812622,
      0.9060587882995605,
      0.9217048287391663,
      0.8975545167922974,
      0.9145721197128296,
      0.9055758714675903,
      0.9478954076766968,
      0.950208306312561,
      0.9665674567222595,
      0.9781492352485657,
      0.9865988492965698,
      0.9910935759544373,
      0.9916009306907654,
      0.9955193996429443,
      0.9970809817314148,
      0.9966310858726501,
      0.9969303607940674,
      0.9927786588668823,
      0.9941183924674988,
      0.9850887656211853,
      0.9775195717811584,
      0.9845404624938965,
      0.9917807579040527,
      0.9945902824401855,
      0.9892546534538269,
      0.9879639148712158,
      0.9766820669174194,
      0.9511265158653259,
      0.9612041711807251,
      0.9833624958992004,
      0.9790851473808289,
      0.9788088202476501,
      0.9425251483917236,
      0.9206534624099731,
      0.8490967154502869,
      0.833248496055603,
      0.8595850467681885,
      0.798134982585907,
      0.8000069856643677,
      0.8951295614242554,
      0.9060420393943787,
      0.9440388083457947,
      0.9190325736999512,
      0.9154671430587769,
      0.8792957663536072,
      0.901365339756012,
      0.9311935305595398,
      0.9744371175765991,
      0.9482693672180176,
      0.9576873779296875,
      0.9264872670173645,
      0.9127118587493896,
      0.9540064334869385,
      0.9307314157485962,
      0.9254034757614136,
      0.9736878275871277,
      0.9852060675621033,
      0.9722307324409485,
      0.9747732281684875,
      0.9730409979820251,
      0.9899160861968994,
      0.9854508638381958,
      0.9907668828964233,
      0.9887934923171997,
      0.9874518513679504,
      0.9842918515205383,
      0.977074921131134,
      0.9746225476264954,
      0.9633453488349915,
      0.9706234931945801,
      0.9679844975471497,
      0.9532975554466248,
      0.9610157608985901,
      0.9517271518707275,
      0.9575304985046387,
      0.9445793628692627,
      0.9454619884490967,
      0.9466358423233032,
      0.9300671815872192,
      0.9202848076820374,
      0.8866703510284424,
      0.8688588738441467,
      0.8609384298324585,
      0.8915004730224609
    ],
    [
      0.12823358178138733,
      0.14117379486560822,
      0.1284046173095703,
      0.1302776038646698,
      0.124866783618927,
      0.12281322479248047,
      0.12441941350698471,
      0.12440072000026703,
      0.11903921514749527,
      0.11542115360498428,
      0.12040852755308151,
      0.12407444417476654,
      0.12225611507892609,
      0.11978719383478165,
      0.12048865109682083,
      0.12325264513492584,
      0.12017721682786942,
      0.11350321024656296,
      0.1198137104511261,
      0.1227017268538475,
      0.11615821719169617,
      0.1125909686088562,
      0.11132892221212387,
      0.10350925475358963,
      0.09613598138093948,
      0.09810691326856613,
      0.09256413578987122,
      0.08387988805770874,
      0.09055842459201813,
      0.10079797357320786,
      0.09905576705932617,
      0.10051786154508591,
      0.10792618244886398,
      0.1144387423992157,
      0.11359456181526184,
      0.11151017993688583,
      0.11263807117938995,
      0.11065149307250977,
      0.11064884066581726,
      0.1162809506058693,
      0.11888407170772552,
      0.11672285199165344,
      0.1211078017950058,
      0.13153201341629028,
      0.12776800990104675,
      0.1316860467195511,
      0.14188840985298157,
      0.15190888941287994,
      0.15211419761180878,
      0.1584615260362625,
      0.16868385672569275,
      0.19161628186702728,
      0.20062488317489624,
      0.20165061950683594,
      0.22211265563964844,
      0.24480648338794708,
      0.2032243013381958,
      0.964281439781189,
      0.9731502532958984,
      0.9697539806365967,
      0.9652824401855469,
      0.9568012952804565,
      0.9416652917861938,
      0.9402792453765869,
      0.9081895351409912,
      0.9014458060264587,
      0.8640643954277039,
      0.8529696464538574,
      0.8859885334968567,
      0.8319147229194641,
      0.848472535610199,
      0.7990016341209412,
      0.8041760325431824,
      0.869306206703186,
      0.8818082213401794,
      0.9053750038146973,
      0.9199175238609314,
      0.8931266665458679,
      0.9120941162109375,
      0.9037222862243652,
      0.9474896192550659,
      0.9504042863845825,
      0.9672451615333557,
      0.9782888293266296,
      0.9867532849311829,
      0.9909694194793701,
      0.991797149181366,
      0.9957048892974854,
      0.9972482323646545,
      0.9969906806945801,
      0.9972205758094788,
      0.9940208792686462,
      0.9948849081993103,
      0.9874619841575623,
      0.9805157780647278,
      0.9863991141319275,
      0.9925886988639832,
      0.9948596358299255,
      0.9892514944076538,
      0.9872586727142334,
      0.9756307005882263,
      0.9487515687942505,
      0.9596154689788818,
      0.9823089838027954,
      0.9768494367599487,
      0.9759612679481506,
      0.9382280111312866,
      0.9155856966972351,
      0.840366780757904,
      0.8297179937362671,
      0.85616135597229,
      0.7955328226089478,
      0.7965642213821411,
      0.8922358751296997,
      0.9044538736343384,
      0.9429449439048767,
      0.9171724319458008,
      0.910834550857544,
      0.8734018802642822,
      0.8975074291229248,
      0.9275304675102234,
      0.9715802073478699,
      0.9445321559906006,
      0.9562681317329407,
      0.9255309104919434,
      0.9147067070007324,
      0.9558243751525879,
      0.9359263181686401,
      0.9322017431259155,
      0.9764553904533386,
      0.9866867065429688,
      0.9759970903396606,
      0.978020966053009,
      0.9759191274642944,
      0.9908848404884338,
      0.9868400692939758,
      0.9914969801902771,
      0.990288496017456,
      0.9888473749160767,
      0.9861704707145691,
      0.9791133999824524,
      0.9772137403488159,
      0.966519832611084,
      0.9737787246704102,
      0.9717912673950195,
      0.95737624168396,
      0.964104175567627,
      0.9549551010131836,
      0.9596136212348938,
      0.9470511078834534,
      0.9492062926292419,
      0.9493726491928101,
      0.9351624250411987,
      0.9255464673042297,
      0.8968870639801025,
      0.8797986507415771,
      0.8742803931236267,
      0.899848461151123
    ],
    [
      0.12892070412635803,
      0.1391630619764328,
      0.1309003233909607,
      0.1321292519569397,
      0.1296667754650116,
      0.12624746561050415,
      0.12931056320667267,
      0.13140541315078735,
      0.1246563270688057,
      0.12424665689468384,
      0.1243366152048111,
      0.13036631047725677,
      0.13243088126182556,
      0.13040849566459656,
      0.1300971806049347,
      0.13383622467517853,
      0.1307065784931183,
      0.12200863659381866,
      0.12866607308387756,
      0.13290853798389435,
      0.12448172271251678,
      0.11979717016220093,
      0.11857402324676514,
      0.10887911170721054,
      0.09880845993757248,
      0.10541015863418579,
      0.09855695068836212,
      0.08896827697753906,
      0.09800288826227188,
      0.11123815923929214,
      0.11071042716503143,
      0.11189540475606918,
      0.12056475877761841,
      0.1286969631910324,
      0.12905234098434448,
      0.12320764362812042,
      0.12297243624925613,
      0.12113072723150253,
      0.12467816472053528,
      0.13562847673892975,
      0.12930676341056824,
      0.12537911534309387,
      0.1331385374069214,
      0.1492757797241211,
      0.1455514132976532,
      0.14801540970802307,
      0.15667058527469635,
      0.16905269026756287,
      0.17197832465171814,
      0.17602796852588654,
      0.18847641348838806,
      0.21503782272338867,
      0.21850915253162384,
      0.22063249349594116,
      0.23965416848659515,
      0.25663256645202637,
      0.2096843421459198,
      0.9663594365119934,
      0.9753203392028809,
      0.9722938537597656,
      0.9682281613349915,
      0.9596925377845764,
      0.9442947506904602,
      0.9424313306808472,
      0.9112523794174194,
      0.9039655923843384,
      0.8647404909133911,
      0.8526873588562012,
      0.8852351307868958,
      0.8333709239959717,
      0.8451626300811768,
      0.802804172039032,
      0.8032398819923401,
      0.8683066964149475,
      0.8796448707580566,
      0.9016138315200806,
      0.9181450605392456,
      0.8899376392364502,
      0.9104234576225281,
      0.9027527570724487,
      0.9479321837425232,
      0.9517971873283386,
      0.9691545963287354,
      0.9794154763221741,
      0.9874696135520935,
      0.9912912845611572,
      0.9921680092811584,
      0.9958382844924927,
      0.9972925186157227,
      0.997005045413971,
      0.997267484664917,
      0.994245707988739,
      0.9951331615447998,
      0.9885561466217041,
      0.9817038774490356,
      0.9869130253791809,
      0.9927312135696411,
      0.9949593544006348,
      0.9892529249191284,
      0.986894428730011,
      0.9755322933197021,
      0.948632538318634,
      0.9599934816360474,
      0.9821935296058655,
      0.9763740301132202,
      0.974460244178772,
      0.9358986616134644,
      0.9124422073364258,
      0.8332381248474121,
      0.8260205984115601,
      0.8554796576499939,
      0.7962486743927002,
      0.7984179258346558,
      0.8940461277961731,
      0.906135082244873,
      0.9440964460372925,
      0.9180227518081665,
      0.9096503257751465,
      0.8699866533279419,
      0.8926172256469727,
      0.9248217940330505,
      0.9699490070343018,
      0.9428232908248901,
      0.9561488032341003,
      0.9262518286705017,
      0.9170063138008118,
      0.9583477973937988,
      0.9398566484451294,
      0.9370794892311096,
      0.9786515235900879,
      0.9876591563224792,
      0.978173017501831,
      0.9800244569778442,
      0.9778843522071838,
      0.9915331602096558,
      0.9876287579536438,
      0.9919576644897461,
      0.9907999634742737,
      0.9895430207252502,
      0.987238347530365,
      0.9808686375617981,
      0.9795084595680237,
      0.9695832133293152,
      0.9761795401573181,
      0.9742587208747864,
      0.9604181051254272,
      0.9663097858428955,
      0.9571164846420288,
      0.9615731835365295,
      0.9497985243797302,
      0.952663242816925,
      0.95151686668396,
      0.938462495803833,
      0.9291130304336548,
      0.9036779999732971,
      0.8874053359031677,
      0.8825306296348572,
      0.9054785966873169
    ],
    [
      0.1306721717119217,
      0.15128372609615326,
      0.13933750987052917,
      0.14211159944534302,
      0.1395997852087021,
      0.1359071433544159,
      0.13642047345638275,
      0.13903889060020447,
      0.13609933853149414,
      0.1331910640001297,
      0.13516181707382202,
      0.14293305575847626,
      0.14290857315063477,
      0.14375311136245728,
      0.14830654859542847,
      0.14831003546714783,
      0.13980929553508759,
      0.13324305415153503,
      0.14012937247753143,
      0.14817363023757935,
      0.13558700680732727,
      0.13072530925273895,
      0.13183042407035828,
      0.11928275972604752,
      0.10642509907484055,
      0.11391815543174744,
      0.1058574765920639,
      0.09716714918613434,
      0.10541605949401855,
      0.12166909873485565,
      0.12498381733894348,
      0.125105082988739,
      0.13493600487709045,
      0.14200906455516815,
      0.14359550178050995,
      0.14658555388450623,
      0.13711926341056824,
      0.13442522287368774,
      0.14706934988498688,
      0.15818196535110474,
      0.148878812789917,
      0.14615389704704285,
      0.15987679362297058,
      0.17500680685043335,
      0.16951057314872742,
      0.17011375725269318,
      0.1818600296974182,
      0.20293571054935455,
      0.20038439333438873,
      0.20775118470191956,
      0.24184691905975342,
      0.25853607058525085,
      0.25489020347595215,
      0.25819408893585205,
      0.25814178586006165,
      0.2622707486152649,
      0.21815213561058044,
      0.9688810706138611,
      0.977960467338562,
      0.9752858877182007,
      0.9717777967453003,
      0.9627267122268677,
      0.9463704228401184,
      0.9438467025756836,
      0.9114513993263245,
      0.904892086982727,
      0.8628370761871338,
      0.8548057079315186,
      0.8847730755805969,
      0.8339919447898865,
      0.8439823389053345,
      0.8083083033561707,
      0.8000521659851074,
      0.8653891086578369,
      0.8777321577072144,
      0.9013105630874634,
      0.9159848690032959,
      0.8880620002746582,
      0.908613920211792,
      0.9003046154975891,
      0.9471990466117859,
      0.9517163634300232,
      0.9706239700317383,
      0.9806503653526306,
      0.9883819222450256,
      0.9915071725845337,
      0.9924833178520203,
      0.9960871338844299,
      0.9973310232162476,
      0.997155487537384,
      0.9974250793457031,
      0.9947365522384644,
      0.9956251382827759,
      0.9900240898132324,
      0.9833748936653137,
      0.988099217414856,
      0.9932752847671509,
      0.9953933954238892,
      0.9897462725639343,
      0.9872391819953918,
      0.97655189037323,
      0.9504744410514832,
      0.96146559715271,
      0.9825815558433533,
      0.9764312505722046,
      0.973450243473053,
      0.9327383637428284,
      0.9066152572631836,
      0.8228163719177246,
      0.8146011233329773,
      0.8500344157218933,
      0.7907452583312988,
      0.7966098785400391,
      0.893174409866333,
      0.9055853486061096,
      0.9436522722244263,
      0.9153056144714355,
      0.9051086902618408,
      0.8643655776977539,
      0.8873207569122314,
      0.921222448348999,
      0.967893123626709,
      0.9410086870193481,
      0.9574383497238159,
      0.9299503564834595,
      0.9231055974960327,
      0.9616351127624512,
      0.949240505695343,
      0.9465803503990173,
      0.9821006059646606,
      0.9895191788673401,
      0.9817870259284973,
      0.9825121164321899,
      0.9800119400024414,
      0.9920622110366821,
      0.9885095357894897,
      0.9921770095825195,
      0.9916723966598511,
      0.9902695417404175,
      0.9887517094612122,
      0.983420193195343,
      0.9826576113700867,
      0.9736528992652893,
      0.9791531562805176,
      0.9772258996963501,
      0.9636735916137695,
      0.9685614705085754,
      0.95894855260849,
      0.9634776711463928,
      0.9515939950942993,
      0.9557913541793823,
      0.9549453854560852,
      0.944648802280426,
      0.938362717628479,
      0.9179856777191162,
      0.9029502868652344,
      0.8995017409324646,
      0.9173099398612976
    ],
    [
      0.16109612584114075,
      0.18291188776493073,
      0.166481614112854,
      0.1611989140510559,
      0.1640096753835678,
      0.1538391411304474,
      0.14938782155513763,
      0.15503418445587158,
      0.15333402156829834,
      0.1485884189605713,
      0.15174223482608795,
      0.15977267920970917,
      0.15701600909233093,
      0.15574049949645996,
      0.16066619753837585,
      0.16355498135089874,
      0.15165506303310394,
      0.1458461880683899,
      0.15540239214897156,
      0.15689577162265778,
      0.1445167362689972,
      0.1404370665550232,
      0.1445777416229248,
      0.13113339245319366,
      0.11831534653902054,
      0.1242160052061081,
      0.11835214495658875,
      0.10482309758663177,
      0.11549831926822662,
      0.1316056251525879,
      0.13202553987503052,
      0.13037548959255219,
      0.14550058543682098,
      0.15410606563091278,
      0.15248242020606995,
      0.16101227700710297,
      0.1550077646970749,
      0.1490859091281891,
      0.1669994294643402,
      0.17884448170661926,
      0.1727495938539505,
      0.16751912236213684,
      0.18485350906848907,
      0.199763685464859,
      0.1956566870212555,
      0.19848515093326569,
      0.22152911126613617,
      0.24112720787525177,
      0.24305292963981628,
      0.2608036398887634,
      0.2844448983669281,
      0.3011927604675293,
      0.3009895384311676,
      0.2922821044921875,
      0.29069557785987854,
      0.2907903790473938,
      0.257525771856308,
      0.9739064574241638,
      0.9822059869766235,
      0.9802515506744385,
      0.977041482925415,
      0.9678784608840942,
      0.950493335723877,
      0.9450363516807556,
      0.9113061428070068,
      0.9036579728126526,
      0.8613792657852173,
      0.8554710149765015,
      0.8825719356536865,
      0.8352132439613342,
      0.8411444425582886,
      0.8028351664543152,
      0.7911449074745178,
      0.8593274354934692,
      0.8758020401000977,
      0.8969967365264893,
      0.914247989654541,
      0.8825428485870361,
      0.9050566554069519,
      0.8977405428886414,
      0.946739137172699,
      0.9538854360580444,
      0.9748812317848206,
      0.9836623668670654,
      0.9900335669517517,
      0.9922419190406799,
      0.9934536218643188,
      0.9963464736938477,
      0.9973936676979065,
      0.9972307682037354,
      0.9975100159645081,
      0.995129406452179,
      0.9959578514099121,
      0.9907214641571045,
      0.9846096038818359,
      0.9889199733734131,
      0.9936946630477905,
      0.9956425428390503,
      0.9902254939079285,
      0.9874341487884521,
      0.9775650501251221,
      0.9525535702705383,
      0.9631868600845337,
      0.9830822348594666,
      0.9766674041748047,
      0.9727661609649658,
      0.9308680295944214,
      0.9037748575210571,
      0.8137947916984558,
      0.8081232905387878,
      0.8469856977462769,
      0.7830978631973267,
      0.8004963994026184,
      0.897392988204956,
      0.9085245132446289,
      0.9452870488166809,
      0.9152569770812988,
      0.9017065763473511,
      0.8603885173797607,
      0.8814029693603516,
      0.9170539379119873,
      0.9662198424339294,
      0.9402746558189392,
      0.9596996903419495,
      0.9336287975311279,
      0.9299618005752563,
      0.9655942916870117,
      0.9564842581748962,
      0.953580379486084,
      0.9845991134643555,
      0.9910486936569214,
      0.9837924838066101,
      0.983842670917511,
      0.9811751842498779,
      0.9926037788391113,
      0.9895473122596741,
      0.9925891757011414,
      0.9925121665000916,
      0.99128258228302,
      0.9905107021331787,
      0.986518919467926,
      0.9861608743667603,
      0.9787753820419312,
      0.9829767346382141,
      0.9808483719825745,
      0.9680996537208557,
      0.9718154072761536,
      0.9617254734039307,
      0.9653544425964355,
      0.9522587656974792,
      0.9572591185569763,
      0.9565761089324951,
      0.9483776092529297,
      0.9434434771537781,
      0.927291750907898,
      0.9128787517547607,
      0.9098858833312988,
      0.9249624609947205
    ],
    [
      0.20137348771095276,
      0.240037202835083,
      0.23570607602596283,
      0.206525057554245,
      0.21097171306610107,
      0.20244435966014862,
      0.19436845183372498,
      0.19896037876605988,
      0.20190702378749847,
      0.18687717616558075,
      0.18737149238586426,
      0.19137325882911682,
      0.18006926774978638,
      0.1755264401435852,
      0.18043050169944763,
      0.17701506614685059,
      0.16685830056667328,
      0.17000210285186768,
      0.17624950408935547,
      0.1649523377418518,
      0.1530538946390152,
      0.16154120862483978,
      0.16460084915161133,
      0.1469569206237793,
      0.14123831689357758,
      0.15310978889465332,
      0.14291906356811523,
      0.1249532625079155,
      0.12875832617282867,
      0.14533565938472748,
      0.14496171474456787,
      0.14533719420433044,
      0.15607386827468872,
      0.16573092341423035,
      0.1661686897277832,
      0.18673264980316162,
      0.1844618320465088,
      0.17890635132789612,
      0.1978515386581421,
      0.20902875065803528,
      0.20010274648666382,
      0.19641338288784027,
      0.21518893539905548,
      0.22720356285572052,
      0.2221052199602127,
      0.22782421112060547,
      0.2500864565372467,
      0.2642448842525482,
      0.26629847288131714,
      0.2835322618484497,
      0.3035123348236084,
      0.3150128722190857,
      0.31085777282714844,
      0.31229168176651,
      0.2948245704174042,
      0.2885183095932007,
      0.24368630349636078,
      0.9765745997428894,
      0.9843963384628296,
      0.9826799631118774,
      0.9799363613128662,
      0.971358060836792,
      0.9528323411941528,
      0.9463037252426147,
      0.9096469879150391,
      0.9005322456359863,
      0.8607112169265747,
      0.852912425994873,
      0.8801090121269226,
      0.8346058130264282,
      0.8370296955108643,
      0.796857476234436,
      0.7890238165855408,
      0.8570093512535095,
      0.8738887310028076,
      0.8954942226409912,
      0.911853551864624,
      0.8803768157958984,
      0.9042441844940186,
      0.8964498043060303,
      0.9461444020271301,
      0.9548139572143555,
      0.9774969816207886,
      0.9852873682975769,
      0.9907045364379883,
      0.9923838376998901,
      0.9936032891273499,
      0.9961934685707092,
      0.9973292946815491,
      0.9971221685409546,
      0.9975416660308838,
      0.995620608329773,
      0.9963297247886658,
      0.9915992021560669,
      0.9858865141868591,
      0.9896779656410217,
      0.9938536882400513,
      0.9956458806991577,
      0.9896742701530457,
      0.9858042597770691,
      0.9760196208953857,
      0.9510014057159424,
      0.9622507095336914,
      0.9816449880599976,
      0.9746695160865784,
      0.9714648127555847,
      0.9281590580940247,
      0.9001907706260681,
      0.8078891038894653,
      0.8012367486953735,
      0.8393710851669312,
      0.7724308967590332,
      0.7958601713180542,
      0.8944269418716431,
      0.9048534631729126,
      0.9436647891998291,
      0.9128778576850891,
      0.8985432386398315,
      0.8604555726051331,
      0.879872739315033,
      0.9142308235168457,
      0.9649983048439026,
      0.9395039081573486,
      0.9598479270935059,
      0.9346594214439392,
      0.9359941482543945,
      0.9682599306106567,
      0.9626174569129944,
      0.9599847197532654,
      0.9867274165153503,
      0.992207407951355,
      0.9855868220329285,
      0.9851555228233337,
      0.982466995716095,
      0.993035078048706,
      0.9905808568000793,
      0.9930817484855652,
      0.9933515787124634,
      0.9921424388885498,
      0.9915878176689148,
      0.9881626963615417,
      0.9881175756454468,
      0.9818102121353149,
      0.9853622317314148,
      0.9836652278900146,
      0.9717812538146973,
      0.9748725891113281,
      0.964187741279602,
      0.9673497080802917,
      0.9526680111885071,
      0.9584978222846985,
      0.9577890038490295,
      0.9509669542312622,
      0.9471992254257202,
      0.9373480677604675,
      0.9238946437835693,
      0.9222344160079956,
      0.9343234300613403
    ],
    [
      0.21795251965522766,
      0.2533733546733856,
      0.2605743110179901,
      0.232779860496521,
      0.23867854475975037,
      0.23545724153518677,
      0.22636479139328003,
      0.2288598269224167,
      0.228529155254364,
      0.2193257361650467,
      0.21835753321647644,
      0.22260060906410217,
      0.2077929973602295,
      0.20485642552375793,
      0.20964743196964264,
      0.20488417148590088,
      0.18408796191215515,
      0.1914595663547516,
      0.20443275570869446,
      0.1893281489610672,
      0.18176549673080444,
      0.1946292221546173,
      0.20295774936676025,
      0.17255555093288422,
      0.17085446417331696,
      0.18825191259384155,
      0.18342646956443787,
      0.15693330764770508,
      0.1568099558353424,
      0.17329934239387512,
      0.17471648752689362,
      0.18065166473388672,
      0.185785174369812,
      0.19314950704574585,
      0.20350834727287292,
      0.23368391394615173,
      0.22728070616722107,
      0.22458837926387787,
      0.2415272444486618,
      0.26271313428878784,
      0.2478456348180771,
      0.24280962347984314,
      0.27557194232940674,
      0.28821277618408203,
      0.27913588285446167,
      0.28805920481681824,
      0.3134028911590576,
      0.3282849192619324,
      0.3287299573421478,
      0.3450686037540436,
      0.35428595542907715,
      0.3622652590274811,
      0.36880791187286377,
      0.3573996126651764,
      0.3422855734825134,
      0.3523082137107849,
      0.31289365887641907,
      0.9811155200004578,
      0.9877665042877197,
      0.9867210388183594,
      0.9842534065246582,
      0.9759541749954224,
      0.9564469456672668,
      0.9507125020027161,
      0.9099045991897583,
      0.8986529111862183,
      0.8586298227310181,
      0.8513002395629883,
      0.8787205219268799,
      0.8303576707839966,
      0.8337929248809814,
      0.7839450836181641,
      0.7846565246582031,
      0.8566550612449646,
      0.8736234903335571,
      0.8917587995529175,
      0.9132715463638306,
      0.8766275644302368,
      0.9037357568740845,
      0.8953506350517273,
      0.9466904997825623,
      0.9573150873184204,
      0.9807419180870056,
      0.9878549575805664,
      0.9919570088386536,
      0.9929090738296509,
      0.9940385818481445,
      0.9959712624549866,
      0.9971535205841064,
      0.9970406293869019,
      0.9976868629455566,
      0.9964772462844849,
      0.9969689846038818,
      0.9935216903686523,
      0.9884549379348755,
      0.9911350011825562,
      0.9941667914390564,
      0.9955489039421082,
      0.9883766770362854,
      0.982231855392456,
      0.9711880087852478,
      0.9457071423530579,
      0.9582225680351257,
      0.9783555865287781,
      0.9704616069793701,
      0.9674666523933411,
      0.9245410561561584,
      0.8963202834129333,
      0.7986400127410889,
      0.7915720343589783,
      0.8340931534767151,
      0.7640791535377502,
      0.7928194999694824,
      0.8943696022033691,
      0.904350757598877,
      0.9438009858131409,
      0.9115840792655945,
      0.8963112831115723,
      0.8532458543777466,
      0.8767409920692444,
      0.9092636108398438,
      0.9629824161529541,
      0.9372292757034302,
      0.9585223197937012,
      0.9333901405334473,
      0.9382236003875732,
      0.970046877861023,
      0.9685661792755127,
      0.9702831506729126,
      0.9893008470535278,
      0.9933387637138367,
      0.9879188537597656,
      0.9874544739723206,
      0.985011100769043,
      0.9940388798713684,
      0.9920353889465332,
      0.9939481019973755,
      0.9946481585502625,
      0.9935749769210815,
      0.993407666683197,
      0.9908484816551208,
      0.9911665916442871,
      0.9867869019508362,
      0.9888961315155029,
      0.9872614741325378,
      0.9765133857727051,
      0.9785610437393188,
      0.9675955772399902,
      0.9700527191162109,
      0.9545210003852844,
      0.9608874320983887,
      0.9598023295402527,
      0.9542744159698486,
      0.9513738751411438,
      0.9472219347953796,
      0.9376055002212524,
      0.9375077486038208,
      0.9459843635559082
    ],
    [
      0.25119614601135254,
      0.2787157893180847,
      0.2817392349243164,
      0.25963735580444336,
      0.260574072599411,
      0.25189387798309326,
      0.24523702263832092,
      0.24967747926712036,
      0.24202631413936615,
      0.23359735310077667,
      0.2379235476255417,
      0.24002401530742645,
      0.21981032192707062,
      0.22270575165748596,
      0.2281707525253296,
      0.21859872341156006,
      0.2018597424030304,
      0.21233931183815002,
      0.22904540598392487,
      0.208540141582489,
      0.20041239261627197,
      0.2154807150363922,
      0.22496923804283142,
      0.2004033476114273,
      0.1981481909751892,
      0.21297681331634521,
      0.2011653482913971,
      0.18725496530532837,
      0.1940474659204483,
      0.2047731876373291,
      0.2023935317993164,
      0.2166779488325119,
      0.22150301933288574,
      0.22608263790607452,
      0.23618876934051514,
      0.2683003544807434,
      0.259989470243454,
      0.2501010298728943,
      0.27205026149749756,
      0.28845465183258057,
      0.277479887008667,
      0.2733606696128845,
      0.3097730875015259,
      0.3202252686023712,
      0.30378565192222595,
      0.3150472044944763,
      0.3429228961467743,
      0.3515890836715698,
      0.35534241795539856,
      0.3706507682800293,
      0.3790011703968048,
      0.3830218017101288,
      0.39847368001937866,
      0.3854810893535614,
      0.3673411011695862,
      0.39303672313690186,
      0.353764146566391,
      0.9841021299362183,
      0.990386426448822,
      0.9900475740432739,
      0.9886170625686646,
      0.9800896644592285,
      0.9593803882598877,
      0.9513162970542908,
      0.9066947102546692,
      0.8949480652809143,
      0.8495802879333496,
      0.843731701374054,
      0.8730106353759766,
      0.8177070617675781,
      0.8260149359703064,
      0.768356442451477,
      0.7755693197250366,
      0.8521201610565186,
      0.8653241991996765,
      0.8826534152030945,
      0.9046472311019897,
      0.8669919967651367,
      0.898453950881958,
      0.8912405967712402,
      0.9452903866767883,
      0.9582355618476868,
      0.9830036759376526,
      0.9892975687980652,
      0.9924149513244629,
      0.9924153685569763,
      0.9937146306037903,
      0.9950119256973267,
      0.9965345859527588,
      0.9965906739234924,
      0.9976845979690552,
      0.9971520304679871,
      0.9975220561027527,
      0.9952728152275085,
      0.9907981157302856,
      0.992606520652771,
      0.994413435459137,
      0.995390772819519,
      0.9870298504829407,
      0.9790652990341187,
      0.9653574228286743,
      0.9384196996688843,
      0.9529176950454712,
      0.9740594625473022,
      0.9628071784973145,
      0.9598827362060547,
      0.916780948638916,
      0.8888891935348511,
      0.7953659892082214,
      0.7909733057022095,
      0.8280652165412903,
      0.7588963508605957,
      0.7889583706855774,
      0.8908072710037231,
      0.9016293287277222,
      0.9426783323287964,
      0.9084798097610474,
      0.8923786878585815,
      0.8446168303489685,
      0.867982804775238,
      0.9023385047912598,
      0.9573593735694885,
      0.9319425821304321,
      0.9547486305236816,
      0.9297096729278564,
      0.9388039708137512,
      0.9710781574249268,
      0.9730002284049988,
      0.9756719470024109,
      0.9918219447135925,
      0.9944118857383728,
      0.9901670217514038,
      0.9905210733413696,
      0.9876784086227417,
      0.9946579337120056,
      0.9931166768074036,
      0.9943711161613464,
      0.9954586625099182,
      0.9941997528076172,
      0.9942912459373474,
      0.9922870397567749,
      0.9931157827377319,
      0.9904943108558655,
      0.9915504455566406,
      0.9897324442863464,
      0.979854941368103,
      0.9812618494033813,
      0.9695518612861633,
      0.9718136787414551,
      0.9544735550880432,
      0.9616730213165283,
      0.9607498645782471,
      0.9556480050086975,
      0.9533084034919739,
      0.9532104730606079,
      0.947466254234314,
      0.9498041868209839,
      0.9555133581161499
    ],
    [
      0.26366519927978516,
      0.29087454080581665,
      0.2956412136554718,
      0.27465155720710754,
      0.2723541557788849,
      0.26458069682121277,
      0.25780344009399414,
      0.2661708891391754,
      0.25537148118019104,
      0.24662214517593384,
      0.25426506996154785,
      0.2515067756175995,
      0.23079881072044373,
      0.23343104124069214,
      0.24645063281059265,
      0.23649056255817413,
      0.21789398789405823,
      0.23127368092536926,
      0.2548105716705322,
      0.22730880975723267,
      0.2177530974149704,
      0.2360239177942276,
      0.2446921467781067,
      0.21745911240577698,
      0.2171846628189087,
      0.23466861248016357,
      0.2259422093629837,
      0.2058732509613037,
      0.21892032027244568,
      0.22747544944286346,
      0.22325336933135986,
      0.23890888690948486,
      0.254946768283844,
      0.25161439180374146,
      0.2567407488822937,
      0.2991349399089813,
      0.29097920656204224,
      0.2720043659210205,
      0.29234370589256287,
      0.31677156686782837,
      0.3009299039840698,
      0.2924450933933258,
      0.33791065216064453,
      0.35104721784591675,
      0.3263065218925476,
      0.3332141041755676,
      0.3599857687950134,
      0.37016063928604126,
      0.37522226572036743,
      0.3855656385421753,
      0.3921944200992584,
      0.3931758999824524,
      0.41173481941223145,
      0.4017457962036133,
      0.37653860449790955,
      0.40564849972724915,
      0.3524269163608551,
      0.9855020046234131,
      0.9917126893997192,
      0.9913589358329773,
      0.990485668182373,
      0.98187655210495,
      0.9595998525619507,
      0.9497052431106567,
      0.9027445316314697,
      0.8919686079025269,
      0.8459438681602478,
      0.8383340835571289,
      0.8687496185302734,
      0.8106989860534668,
      0.8224490284919739,
      0.7597236037254333,
      0.7694759964942932,
      0.8498510122299194,
      0.8650457859039307,
      0.8758648037910461,
      0.9005662202835083,
      0.8599058389663696,
      0.8933658003807068,
      0.8875009417533875,
      0.9424717426300049,
      0.9571962356567383,
      0.9838334918022156,
      0.990248441696167,
      0.9931002259254456,
      0.9927224516868591,
      0.9941529035568237,
      0.9950324892997742,
      0.9964804649353027,
      0.9966533780097961,
      0.9977779984474182,
      0.9975500106811523,
      0.9978471398353577,
      0.9962424635887146,
      0.9926412105560303,
      0.9936973452568054,
      0.9948179125785828,
      0.9957268834114075,
      0.9869301915168762,
      0.9779140949249268,
      0.9633373022079468,
      0.9357579350471497,
      0.9508435130119324,
      0.9717262983322144,
      0.9587923884391785,
      0.9539737701416016,
      0.9094929695129395,
      0.8829562664031982,
      0.7901750802993774,
      0.783433735370636,
      0.8238874673843384,
      0.7550234794616699,
      0.7758038640022278,
      0.8860296010971069,
      0.8944807052612305,
      0.9406734108924866,
      0.9052015542984009,
      0.8887754678726196,
      0.8390481472015381,
      0.8617223501205444,
      0.895814836025238,
      0.9530081152915955,
      0.9278644323348999,
      0.9530168771743774,
      0.9288576245307922,
      0.9414085149765015,
      0.9728410840034485,
      0.9771916270256042,
      0.9803026914596558,
      0.993831992149353,
      0.9953781962394714,
      0.991672933101654,
      0.9921063184738159,
      0.9890959858894348,
      0.9949948787689209,
      0.9935500025749207,
      0.9944124221801758,
      0.9958556294441223,
      0.9946465492248535,
      0.9952412843704224,
      0.9937875270843506,
      0.9946904182434082,
      0.9926297664642334,
      0.9936873316764832,
      0.9917780756950378,
      0.9816715121269226,
      0.9823208451271057,
      0.9694891571998596,
      0.971802294254303,
      0.9532414078712463,
      0.9621442556381226,
      0.9619150161743164,
      0.9587697386741638,
      0.9562592506408691,
      0.9593526124954224,
      0.9591774344444275,
      0.9590038061141968,
      0.9628997445106506
    ],
    [
      0.2490692138671875,
      0.2678486704826355,
      0.2723156213760376,
      0.2611144185066223,
      0.2643771767616272,
      0.25358709692955017,
      0.25299176573753357,
      0.26565781235694885,
      0.25846022367477417,
      0.25145184993743896,
      0.25789862871170044,
      0.2621205151081085,
      0.2489444613456726,
      0.24700585007667542,
      0.2674405574798584,
      0.27494555711746216,
      0.25087472796440125,
      0.274667888879776,
      0.3006160855293274,
      0.2735324203968048,
      0.25658586621284485,
      0.2810027301311493,
      0.2842976450920105,
      0.24679189920425415,
      0.24794594943523407,
      0.2621822655200958,
      0.24822276830673218,
      0.2237076610326767,
      0.2394736111164093,
      0.24742189049720764,
      0.24703919887542725,
      0.25933438539505005,
      0.2827739119529724,
      0.27777165174484253,
      0.2840648293495178,
      0.3449327349662781,
      0.338588148355484,
      0.32209011912345886,
      0.35413721203804016,
      0.3857107162475586,
      0.3567034602165222,
      0.3381808400154114,
      0.3988211750984192,
      0.40622270107269287,
      0.378756582736969,
      0.385212779045105,
      0.4029340445995331,
      0.4069710075855255,
      0.4137418270111084,
      0.43206071853637695,
      0.42497435212135315,
      0.41987699270248413,
      0.4437806010246277,
      0.44605007767677307,
      0.4230581223964691,
      0.46890029311180115,
      0.4270731508731842,
      0.9877467155456543,
      0.9934916496276855,
      0.99330735206604,
      0.992701530456543,
      0.9846833944320679,
      0.962664008140564,
      0.9499069452285767,
      0.9035671949386597,
      0.8909304738044739,
      0.8434662818908691,
      0.8360157012939453,
      0.8656861782073975,
      0.8078629374504089,
      0.8169984221458435,
      0.7508386373519897,
      0.7646759748458862,
      0.8459066152572632,
      0.8640010356903076,
      0.8721572160720825,
      0.8990824818611145,
      0.8580346703529358,
      0.892130434513092,
      0.8848697543144226,
      0.9429397583007812,
      0.9585392475128174,
      0.9858872294425964,
      0.9917141199111938,
      0.9941806793212891,
      0.9933406114578247,
      0.9949623942375183,
      0.9954838752746582,
      0.9967449903488159,
      0.9971002340316772,
      0.9980670809745789,
      0.9980918765068054,
      0.998265266418457,
      0.9972102642059326,
      0.9946965575218201,
      0.9951352477073669,
      0.9956746101379395,
      0.9964041113853455,
      0.987438976764679,
      0.9771036505699158,
      0.9618250131607056,
      0.9324195384979248,
      0.9474738836288452,
      0.9678175449371338,
      0.9555630683898926,
      0.9489867091178894,
      0.9060695767402649,
      0.8771477937698364,
      0.7872951626777649,
      0.7727481126785278,
      0.8144016265869141,
      0.7507489323616028,
      0.7687663435935974,
      0.8791046738624573,
      0.8946025371551514,
      0.9395396709442139,
      0.9047763347625732,
      0.8865705728530884,
      0.838827908039093,
      0.8602830171585083,
      0.8918267488479614,
      0.9473427534103394,
      0.9237937927246094,
      0.9508332014083862,
      0.9273908138275146,
      0.9442542195320129,
      0.9760269522666931,
      0.9828251004219055,
      0.986091673374176,
      0.9960704445838928,
      0.9964561462402344,
      0.9931450486183167,
      0.9933278560638428,
      0.9905952215194702,
      0.995461106300354,
      0.994403064250946,
      0.994887113571167,
      0.9966515898704529,
      0.9955340027809143,
      0.9965744018554688,
      0.9953858256340027,
      0.9962363243103027,
      0.994780421257019,
      0.9958394169807434,
      0.9942588806152344,
      0.984398603439331,
      0.9842743277549744,
      0.9704225063323975,
      0.9724661707878113,
      0.9536957740783691,
      0.9630507826805115,
      0.963562548160553,
      0.9611980319023132,
      0.9591578841209412,
      0.9659491777420044,
      0.967778742313385,
      0.9700855016708374,
      0.9723965525627136
    ],
    [
      0.26250341534614563,
      0.31627780199050903,
      0.3291581869125366,
      0.31054985523223877,
      0.3384590744972229,
      0.34056857228279114,
      0.3268881142139435,
      0.34324613213539124,
      0.3553840219974518,
      0.3521973788738251,
      0.3535515367984772,
      0.36919939517974854,
      0.3690667450428009,
      0.3784644305706024,
      0.39275267720222473,
      0.40126070380210876,
      0.3746381998062134,
      0.3987572193145752,
      0.4218600392341614,
      0.3793131709098816,
      0.34430429339408875,
      0.36546775698661804,
      0.36189281940460205,
      0.3022952675819397,
      0.29735076427459717,
      0.32068079710006714,
      0.29948359727859497,
      0.26631617546081543,
      0.2801198661327362,
      0.28813058137893677,
      0.28785616159439087,
      0.30079108476638794,
      0.3183246850967407,
      0.3076152801513672,
      0.3141900897026062,
      0.3993436396121979,
      0.39756470918655396,
      0.37532734870910645,
      0.43897396326065063,
      0.4934069514274597,
      0.46703457832336426,
      0.4575898051261902,
      0.5306087732315063,
      0.5159812569618225,
      0.4839213490486145,
      0.4887753427028656,
      0.4898255467414856,
      0.4695202112197876,
      0.4601075053215027,
      0.4858566224575043,
      0.45039644837379456,
      0.433624267578125,
      0.46387866139411926,
      0.47147709131240845,
      0.4495514929294586,
      0.49709993600845337,
      0.47781652212142944,
      0.9909955859184265,
      0.9957295060157776,
      0.9953701496124268,
      0.9952763319015503,
      0.98944491147995,
      0.9679542183876038,
      0.9570925235748291,
      0.9083553552627563,
      0.8917431831359863,
      0.838178277015686,
      0.8233642578125,
      0.8585163354873657,
      0.7941756248474121,
      0.8061193227767944,
      0.7365008592605591,
      0.7329087257385254,
      0.8419890403747559,
      0.8632134199142456,
      0.8693560361862183,
      0.8986132144927979,
      0.8599385619163513,
      0.8967558741569519,
      0.8897274732589722,
      0.94986891746521,
      0.9660413265228271,
      0.989997148513794,
      0.994189977645874,
      0.996540367603302,
      0.9960947632789612,
      0.9972965121269226,
      0.9978864789009094,
      0.9981738328933716,
      0.9985018968582153,
      0.9987329840660095,
      0.9987379908561707,
      0.9987230896949768,
      0.9980624914169312,
      0.99663245677948,
      0.9970694780349731,
      0.9973220229148865,
      0.9975691437721252,
      0.9895884394645691,
      0.9795867800712585,
      0.9647650718688965,
      0.935364842414856,
      0.9521796703338623,
      0.9697291851043701,
      0.9592940211296082,
      0.9495052695274353,
      0.902673602104187,
      0.8723229765892029,
      0.7847244739532471,
      0.7682470679283142,
      0.8237562775611877,
      0.7588580250740051,
      0.7805292010307312,
      0.8930924534797668,
      0.9072842597961426,
      0.949500560760498,
      0.9103227853775024,
      0.8952905535697937,
      0.8488918542861938,
      0.8649601340293884,
      0.8957643508911133,
      0.9480916857719421,
      0.9231153130531311,
      0.9516446590423584,
      0.9327858090400696,
      0.9490011930465698,
      0.9799234867095947,
      0.9881533980369568,
      0.990387499332428,
      0.9975003600120544,
      0.9973931908607483,
      0.9945436120033264,
      0.9948104023933411,
      0.9925051927566528,
      0.9963167905807495,
      0.9958198070526123,
      0.9962292313575745,
      0.9980812668800354,
      0.997564971446991,
      0.9985610842704773,
      0.9972048997879028,
      0.997977077960968,
      0.9969288110733032,
      0.9977809190750122,
      0.9969145655632019,
      0.9892733693122864,
      0.9883281588554382,
      0.9738270044326782,
      0.97516930103302,
      0.9572317004203796,
      0.9663974046707153,
      0.9675377607345581,
      0.9657600522041321,
      0.9646880626678467,
      0.971345067024231,
      0.9740250706672668,
      0.9787667393684387,
      0.9804081916809082
    ],
    [
      0.4057081937789917,
      0.4722575545310974,
      0.48103636503219604,
      0.5216268301010132,
      0.5628972053527832,
      0.5598020553588867,
      0.585712194442749,
      0.6350666880607605,
      0.6202365756034851,
      0.6024616956710815,
      0.6432589292526245,
      0.6630266308784485,
      0.6158924102783203,
      0.632312536239624,
      0.6807425618171692,
      0.6672123670578003,
      0.6151016354560852,
      0.6533675193786621,
      0.6806873083114624,
      0.6092618703842163,
      0.572090208530426,
      0.6222086548805237,
      0.5832905769348145,
      0.4697686433792114,
      0.4625091552734375,
      0.5250487923622131,
      0.4562307894229889,
      0.3971758484840393,
      0.41458988189697266,
      0.4302580654621124,
      0.3928612470626831,
      0.4195687174797058,
      0.43337076902389526,
      0.4276541471481323,
      0.44796550273895264,
      0.5263646841049194,
      0.5216476917266846,
      0.5049285888671875,
      0.5792722702026367,
      0.6088857054710388,
      0.5942090153694153,
      0.6022393107414246,
      0.6534978151321411,
      0.6427949070930481,
      0.6176930665969849,
      0.643420934677124,
      0.6555205583572388,
      0.6222048401832581,
      0.6150834560394287,
      0.6617637872695923,
      0.6224461793899536,
      0.5950119495391846,
      0.6239343881607056,
      0.6332800984382629,
      0.5787551999092102,
      0.5947129726409912,
      0.5989519357681274,
      0.9971875548362732,
      0.9991944432258606,
      0.9992312788963318,
      0.9993450045585632,
      0.9980884790420532,
      0.9891083836555481,
      0.9788473844528198,
      0.942549467086792,
      0.9218029975891113,
      0.8633118271827698,
      0.8408599495887756,
      0.8750225305557251,
      0.8070290684700012,
      0.8125689625740051,
      0.7485743165016174,
      0.750045895576477,
      0.8410311937332153,
      0.8676172494888306,
      0.8796793222427368,
      0.9135886430740356,
      0.8840054273605347,
      0.9202543497085571,
      0.919220507144928,
      0.9702366590499878,
      0.9847412109375,
      0.9972673058509827,
      0.9981775879859924,
      0.9990845322608948,
      0.9987388849258423,
      0.9992968440055847,
      0.9994454979896545,
      0.9992327690124512,
      0.9993563890457153,
      0.9993497133255005,
      0.9994915723800659,
      0.9993353486061096,
      0.9992712736129761,
      0.9991215467453003,
      0.9992495775222778,
      0.9992728233337402,
      0.9989641308784485,
      0.9945459365844727,
      0.9846677184104919,
      0.9704094529151917,
      0.9348039031028748,
      0.9532646536827087,
      0.9735150337219238,
      0.9630815386772156,
      0.9592804908752441,
      0.9049943089485168,
      0.8838608264923096,
      0.8062461018562317,
      0.7820386290550232,
      0.8526797294616699,
      0.7969822287559509,
      0.8197697997093201,
      0.9313327074050903,
      0.9396587610244751,
      0.9720808863639832,
      0.9425866603851318,
      0.9237827062606812,
      0.8725680112838745,
      0.8848690986633301,
      0.9095172882080078,
      0.9592442512512207,
      0.9259530305862427,
      0.9560922384262085,
      0.9294345378875732,
      0.9514693021774292,
      0.9866963028907776,
      0.9938106536865234,
      0.9952367544174194,
      0.9986844062805176,
      0.9981947541236877,
      0.9965224266052246,
      0.9972333312034607,
      0.996656060218811,
      0.998137891292572,
      0.9982131719589233,
      0.9982036352157593,
      0.9993026852607727,
      0.9992024898529053,
      0.9996755123138428,
      0.9990554451942444,
      0.999552309513092,
      0.999374508857727,
      0.9996073246002197,
      0.9994508028030396,
      0.9983460307121277,
      0.9972876310348511,
      0.9887515306472778,
      0.9875350594520569,
      0.9739116430282593,
      0.9785824418067932,
      0.9755085706710815,
      0.9742220640182495,
      0.9704442620277405,
      0.9783509373664856,
      0.9846937656402588,
      0.9900959730148315,
      0.9900704622268677
    ],
    [
      0.4400942623615265,
      0.5176726579666138,
      0.5343197584152222,
      0.589384913444519,
      0.6311192512512207,
      0.6150839924812317,
      0.6449671387672424,
      0.706535816192627,
      0.6787182092666626,
      0.6430187225341797,
      0.6954786777496338,
      0.7281613349914551,
      0.662322998046875,
      0.6775195598602295,
      0.7302122712135315,
      0.7200900912284851,
      0.6693732738494873,
      0.6971293687820435,
      0.7340763807296753,
      0.6645350456237793,
      0.6407202482223511,
      0.6943404078483582,
      0.6680596470832825,
      0.557692289352417,
      0.5591591000556946,
      0.6331316828727722,
      0.530235767364502,
      0.44893449544906616,
      0.4898761808872223,
      0.47670966386795044,
      0.4507247507572174,
      0.4537210166454315,
      0.45972463488578796,
      0.4594389796257019,
      0.5072218179702759,
      0.5900965929031372,
      0.5758717656135559,
      0.5664647221565247,
      0.6363943815231323,
      0.6548900604248047,
      0.6357738375663757,
      0.654598593711853,
      0.6951850652694702,
      0.6806108951568604,
      0.6626221537590027,
      0.68892502784729,
      0.7055249810218811,
      0.6659067869186401,
      0.6625711917877197,
      0.715552031993866,
      0.679537832736969,
      0.6465598344802856,
      0.6704766750335693,
      0.6927173137664795,
      0.6445227265357971,
      0.6371392011642456,
      0.6500276327133179,
      0.9980498552322388,
      0.9995186924934387,
      0.9995487928390503,
      0.9996458292007446,
      0.998950183391571,
      0.9935287833213806,
      0.9842725992202759,
      0.9487248659133911,
      0.9273000359535217,
      0.8718910217285156,
      0.8446961045265198,
      0.8759883642196655,
      0.8119998574256897,
      0.8177850842475891,
      0.7582828998565674,
      0.7644808292388916,
      0.8498203754425049,
      0.8793050050735474,
      0.887814998626709,
      0.9185913801193237,
      0.8888218998908997,
      0.924465537071228,
      0.9292747378349304,
      0.9769949913024902,
      0.9902482628822327,
      0.9982556104660034,
      0.9987315535545349,
      0.9994321465492249,
      0.9991851449012756,
      0.9995614290237427,
      0.9996559023857117,
      0.9994612336158752,
      0.9995986223220825,
      0.9995130896568298,
      0.9996383786201477,
      0.9995088577270508,
      0.9994592070579529,
      0.9994427561759949,
      0.9995467066764832,
      0.9995667338371277,
      0.9993918538093567,
      0.997524619102478,
      0.9914155006408691,
      0.9801951050758362,
      0.9527615308761597,
      0.9646232724189758,
      0.9818080067634583,
      0.9743891954421997,
      0.9671258926391602,
      0.9135682582855225,
      0.8957595825195312,
      0.8169676065444946,
      0.7887591123580933,
      0.8633726835250854,
      0.8201169967651367,
      0.8496909141540527,
      0.952791690826416,
      0.9553706645965576,
      0.9826042056083679,
      0.954581618309021,
      0.9328029155731201,
      0.887670636177063,
      0.8941526412963867,
      0.9150922298431396,
      0.9678309559822083,
      0.9358309507369995,
      0.9651016592979431,
      0.9397388100624084,
      0.9616188406944275,
      0.9911416172981262,
      0.9961519241333008,
      0.9970409870147705,
      0.9991083741188049,
      0.998565137386322,
      0.9970742464065552,
      0.9977303743362427,
      0.997493326663971,
      0.9984830617904663,
      0.9986025094985962,
      0.998581051826477,
      0.9994608759880066,
      0.9994070529937744,
      0.999786913394928,
      0.9993816614151001,
      0.9997152090072632,
      0.9996190667152405,
      0.9997537732124329,
      0.9996541142463684,
      0.9990478754043579,
      0.9983387589454651,
      0.9917486906051636,
      0.9901978373527527,
      0.9762967228889465,
      0.9810813069343567,
      0.9772142171859741,
      0.9779715538024902,
      0.9756103157997131,
      0.9848402142524719,
      0.9911748170852661,
      0.995254635810852,
      0.9950200915336609
    ],
    [
      0.4568580090999603,
      0.5431137681007385,
      0.5682724118232727,
      0.6142838597297668,
      0.6624784469604492,
      0.6568846702575684,
      0.6808538436889648,
      0.7291524410247803,
      0.7130018472671509,
      0.6747156381607056,
      0.7230303287506104,
      0.7521665692329407,
      0.6938109993934631,
      0.7030425071716309,
      0.7592904567718506,
      0.7438526749610901,
      0.7013610601425171,
      0.7270212173461914,
      0.764168381690979,
      0.7088601589202881,
      0.6845075488090515,
      0.7366029024124146,
      0.727307915687561,
      0.6420280933380127,
      0.6514527201652527,
      0.7186974883079529,
      0.6235458254814148,
      0.5522249937057495,
      0.5660760402679443,
      0.5382388234138489,
      0.5386980772018433,
      0.5023877024650574,
      0.48100948333740234,
      0.5209833979606628,
      0.5837135314941406,
      0.6456787586212158,
      0.6314355134963989,
      0.6318400502204895,
      0.6825069189071655,
      0.6831928491592407,
      0.6693800687789917,
      0.689872145652771,
      0.7244650721549988,
      0.7063021063804626,
      0.6909900903701782,
      0.719062864780426,
      0.7352955341339111,
      0.6950945258140564,
      0.6932593584060669,
      0.7426952123641968,
      0.7089939713478088,
      0.6730963587760925,
      0.6950719356536865,
      0.726107120513916,
      0.6741372346878052,
      0.6492829918861389,
      0.6733065247535706,
      0.998328447341919,
      0.999610960483551,
      0.9996305704116821,
      0.9997057914733887,
      0.999168872833252,
      0.9949938058853149,
      0.9871749877929688,
      0.9522842764854431,
      0.9296761751174927,
      0.8678032159805298,
      0.8441109657287598,
      0.8786588907241821,
      0.8158227205276489,
      0.8222111463546753,
      0.7653741836547852,
      0.7768060564994812,
      0.8565616607666016,
      0.8866026401519775,
      0.8954880237579346,
      0.9241365194320679,
      0.8928897380828857,
      0.9284656643867493,
      0.9325852394104004,
      0.9807115793228149,
      0.9926997423171997,
      0.9986275434494019,
      0.9989468455314636,
      0.9995556473731995,
      0.9993696212768555,
      0.9996546506881714,
      0.9997346997261047,
      0.9995788335800171,
      0.9996816515922546,
      0.9995765089988708,
      0.9996959567070007,
      0.9995692372322083,
      0.9995112419128418,
      0.9995385408401489,
      0.9996515512466431,
      0.9996643662452698,
      0.9995426535606384,
      0.9984213709831238,
      0.9945340156555176,
      0.9866389036178589,
      0.9643518924713135,
      0.9723337292671204,
      0.9868236780166626,
      0.9811903238296509,
      0.9742431640625,
      0.9221951365470886,
      0.9082128405570984,
      0.8296250104904175,
      0.8036502599716187,
      0.8740687370300293,
      0.8331948518753052,
      0.8738170266151428,
      0.9674073457717896,
      0.9632853865623474,
      0.9871788620948792,
      0.9606002569198608,
      0.9395568370819092,
      0.8966516852378845,
      0.9035853147506714,
      0.9222631454467773,
      0.9740915894508362,
      0.9419015645980835,
      0.9721221327781677,
      0.9469493627548218,
      0.964509129524231,
      0.9927015900611877,
      0.9966952204704285,
      0.9974954128265381,
      0.999264121055603,
      0.9986891150474548,
      0.997421145439148,
      0.9978364109992981,
      0.9977277517318726,
      0.9986428022384644,
      0.9987242221832275,
      0.9987479448318481,
      0.9995164275169373,
      0.9994803071022034,
      0.9998237490653992,
      0.9995089769363403,
      0.9997598528862,
      0.9996898174285889,
      0.9997902512550354,
      0.9997139573097229,
      0.9992090463638306,
      0.998638391494751,
      0.9927775263786316,
      0.9912998080253601,
      0.9763587713241577,
      0.9818882942199707,
      0.9783032536506653,
      0.9804420471191406,
      0.9782291054725647,
      0.9883102774620056,
      0.9941070675849915,
      0.9969992637634277,
      0.9965441226959229
    ],
    [
      0.47079941630363464,
      0.5794530510902405,
      0.6085514426231384,
      0.6568301320075989,
      0.7056596875190735,
      0.6946431994438171,
      0.7102799415588379,
      0.7526118755340576,
      0.7376952171325684,
      0.704475998878479,
      0.7442554235458374,
      0.7714640498161316,
      0.7221717834472656,
      0.7268170714378357,
      0.7776845097541809,
      0.765569806098938,
      0.7212125062942505,
      0.7465946674346924,
      0.7842708230018616,
      0.733117938041687,
      0.7074834704399109,
      0.7602263689041138,
      0.7548245191574097,
      0.6794882416725159,
      0.6883676052093506,
      0.7536894083023071,
      0.6812164783477783,
      0.6129579544067383,
      0.6176109313964844,
      0.5985091924667358,
      0.6154720783233643,
      0.5566980242729187,
      0.5117857456207275,
      0.5712958574295044,
      0.6339138746261597,
      0.6808513402938843,
      0.6628866195678711,
      0.6669940948486328,
      0.7058823704719543,
      0.7031279802322388,
      0.6910619139671326,
      0.7126997113227844,
      0.7428343296051025,
      0.725970983505249,
      0.7119709849357605,
      0.7389717102050781,
      0.7546318769454956,
      0.7167319059371948,
      0.7148120403289795,
      0.7584720849990845,
      0.7248778343200684,
      0.6946783661842346,
      0.7125796675682068,
      0.7445183992385864,
      0.6941251754760742,
      0.6635727882385254,
      0.6900064945220947,
      0.9984984993934631,
      0.9996635913848877,
      0.9996824264526367,
      0.9997502565383911,
      0.9993489384651184,
      0.9963822364807129,
      0.9897608160972595,
      0.9565930962562561,
      0.9346842765808105,
      0.8737869262695312,
      0.849879801273346,
      0.8853839039802551,
      0.8228135704994202,
      0.8309736847877502,
      0.778205931186676,
      0.7892524003982544,
      0.8645259141921997,
      0.8949899077415466,
      0.9030967950820923,
      0.9324343204498291,
      0.8995641469955444,
      0.9347214698791504,
      0.9362494945526123,
      0.9841349124908447,
      0.9945539832115173,
      0.9989262223243713,
      0.9990938305854797,
      0.9996196627616882,
      0.9994770288467407,
      0.9997119903564453,
      0.999756932258606,
      0.999643087387085,
      0.999714732170105,
      0.9996228218078613,
      0.9997426271438599,
      0.9996404051780701,
      0.9995798468589783,
      0.9996073246002197,
      0.9997127652168274,
      0.9997175335884094,
      0.9996247887611389,
      0.9987658858299255,
      0.9956803321838379,
      0.9903339147567749,
      0.970439612865448,
      0.9769766330718994,
      0.989521861076355,
      0.9840031266212463,
      0.9776344895362854,
      0.9272748231887817,
      0.9153639674186707,
      0.8409880995750427,
      0.8193435668945312,
      0.8838098645210266,
      0.8455986976623535,
      0.8905029892921448,
      0.9755074977874756,
      0.9691324830055237,
      0.9895942807197571,
      0.9652024507522583,
      0.9442294239997864,
      0.9034417271614075,
      0.9110036492347717,
      0.9268440008163452,
      0.9773012399673462,
      0.9460581541061401,
      0.976629912853241,
      0.9532493352890015,
      0.9687097072601318,
      0.9943103790283203,
      0.9973323941230774,
      0.9979792833328247,
      0.9993922114372253,
      0.9988919496536255,
      0.9978152513504028,
      0.9981653690338135,
      0.9980422854423523,
      0.9988541007041931,
      0.9988967180252075,
      0.9989156126976013,
      0.9995735287666321,
      0.9995442628860474,
      0.9998393654823303,
      0.9995893836021423,
      0.9997839331626892,
      0.9997320175170898,
      0.9998138546943665,
      0.9997578859329224,
      0.9993569254875183,
      0.9988970160484314,
      0.9940357804298401,
      0.9927688241004944,
      0.977129340171814,
      0.984011709690094,
      0.9813024401664734,
      0.9837920665740967,
      0.9817929267883301,
      0.9912529587745667,
      0.9959849715232849,
      0.9979884028434753,
      0.9974623918533325
    ],
    [
      0.4783064126968384,
      0.6007580757141113,
      0.6366270780563354,
      0.6824221014976501,
      0.7320318222045898,
      0.7189642190933228,
      0.728313148021698,
      0.7666599750518799,
      0.753484308719635,
      0.7239199876785278,
      0.7591474056243896,
      0.7859503030776978,
      0.7423254251480103,
      0.7457348704338074,
      0.7911128997802734,
      0.7812079787254333,
      0.7390013933181763,
      0.7607213258743286,
      0.7987051010131836,
      0.75015789270401,
      0.726591944694519,
      0.7764062881469727,
      0.7722765803337097,
      0.7023913860321045,
      0.7105738520622253,
      0.7718806266784668,
      0.715278685092926,
      0.6567032933235168,
      0.6635597944259644,
      0.6581273078918457,
      0.6648539304733276,
      0.5934686660766602,
      0.5466735363006592,
      0.6082033514976501,
      0.6641491651535034,
      0.7022283673286438,
      0.6805811524391174,
      0.687389075756073,
      0.7212376594543457,
      0.7193290591239929,
      0.7070196270942688,
      0.7275001406669617,
      0.7572380900382996,
      0.7402144074440002,
      0.7275775671005249,
      0.7538636326789856,
      0.7718257308006287,
      0.7355450391769409,
      0.734411358833313,
      0.7736247777938843,
      0.7415544390678406,
      0.7128677368164062,
      0.7272285223007202,
      0.7589617371559143,
      0.7109395861625671,
      0.6783812046051025,
      0.7043904662132263,
      0.9986180663108826,
      0.999697744846344,
      0.999717652797699,
      0.9997804760932922,
      0.9994614720344543,
      0.9972296953201294,
      0.9915483593940735,
      0.9592320919036865,
      0.9404723048210144,
      0.8778248429298401,
      0.8549348711967468,
      0.8910651206970215,
      0.8302925229072571,
      0.8392812013626099,
      0.7900338768959045,
      0.8012548089027405,
      0.8710902333259583,
      0.9014115333557129,
      0.9084859490394592,
      0.9379445314407349,
      0.9052159786224365,
      0.9392719268798828,
      0.9394542574882507,
      0.9863086342811584,
      0.9956968426704407,
      0.9991182684898376,
      0.9991996884346008,
      0.9996570944786072,
      0.9995450973510742,
      0.9997462034225464,
      0.9997783303260803,
      0.9996841549873352,
      0.999742329120636,
      0.9996529221534729,
      0.9997702240943909,
      0.9996839761734009,
      0.9996240735054016,
      0.9996417760848999,
      0.999741792678833,
      0.9997414350509644,
      0.9996633529663086,
      0.9988573789596558,
      0.9959526658058167,
      0.9913320541381836,
      0.9726724624633789,
      0.9788007736206055,
      0.9906985759735107,
      0.9853304028511047,
      0.9793480634689331,
      0.9308761358261108,
      0.9204752445220947,
      0.8504077196121216,
      0.8313653469085693,
      0.892167866230011,
      0.856337308883667,
      0.9034948945045471,
      0.9791848659515381,
      0.9727650880813599,
      0.9908362030982971,
      0.9685232639312744,
      0.9484528303146362,
      0.9087672829627991,
      0.9167102575302124,
      0.930311381816864,
      0.9790328145027161,
      0.9484786987304688,
      0.9793745279312134,
      0.9571837186813354,
      0.9717422723770142,
      0.9952381253242493,
      0.9978699088096619,
      0.9983283281326294,
      0.9995026588439941,
      0.9990435838699341,
      0.9981068968772888,
      0.9983848929405212,
      0.9983009696006775,
      0.998981237411499,
      0.9990159273147583,
      0.9990293383598328,
      0.9996231198310852,
      0.999585747718811,
      0.9998642206192017,
      0.9996335506439209,
      0.9997974038124084,
      0.9997543692588806,
      0.9998258352279663,
      0.9997815489768982,
      0.9994456171989441,
      0.999042272567749,
      0.9947443008422852,
      0.9935747385025024,
      0.9782664179801941,
      0.9853686690330505,
      0.9831616878509521,
      0.9861046075820923,
      0.984338641166687,
      0.9930647611618042,
      0.996934175491333,
      0.9984561800956726,
      0.997920036315918
    ],
    [
      0.5146015882492065,
      0.6937024593353271,
      0.7103894948959351,
      0.7430765628814697,
      0.7814491987228394,
      0.7529284954071045,
      0.7573655843734741,
      0.7945401668548584,
      0.7806262373924255,
      0.7468459606170654,
      0.7787232398986816,
      0.8044865131378174,
      0.7666492462158203,
      0.7654610872268677,
      0.8053271770477295,
      0.798615574836731,
      0.7587867975234985,
      0.7746134996414185,
      0.8126858472824097,
      0.7666071653366089,
      0.7427819967269897,
      0.791059136390686,
      0.787287712097168,
      0.722481906414032,
      0.7319151163101196,
      0.7887132167816162,
      0.7389987111091614,
      0.6919296979904175,
      0.7032139301300049,
      0.7160983085632324,
      0.7029173374176025,
      0.618790864944458,
      0.5735499858856201,
      0.6400544047355652,
      0.6862342953681946,
      0.7208854556083679,
      0.6954008936882019,
      0.7050557732582092,
      0.7357510328292847,
      0.7338558435440063,
      0.7224069237709045,
      0.7416179180145264,
      0.7709091305732727,
      0.7543402910232544,
      0.7434725761413574,
      0.7686828374862671,
      0.7881309986114502,
      0.7521559000015259,
      0.7525664567947388,
      0.787158727645874,
      0.7583453059196472,
      0.731866717338562,
      0.7427399754524231,
      0.7735474109649658,
      0.7283521890640259,
      0.6971974968910217,
      0.7226157188415527,
      0.9987265467643738,
      0.9997291564941406,
      0.9997496008872986,
      0.999807596206665,
      0.9995554685592651,
      0.9979384541511536,
      0.99298495054245,
      0.9618566632270813,
      0.9449748396873474,
      0.8826195001602173,
      0.8610111474990845,
      0.8963675498962402,
      0.8381351232528687,
      0.8473318219184875,
      0.8027010560035706,
      0.8150026798248291,
      0.8783956170082092,
      0.9073879718780518,
      0.9136756658554077,
      0.9423905611038208,
      0.9111075401306152,
      0.9436231255531311,
      0.9432131052017212,
      0.9882419109344482,
      0.9964215755462646,
      0.9992885589599609,
      0.999306321144104,
      0.9996951818466187,
      0.9996181130409241,
      0.9997860193252563,
      0.9998102188110352,
      0.9997401237487793,
      0.9997824430465698,
      0.9996973276138306,
      0.9998021721839905,
      0.9997289180755615,
      0.9996628761291504,
      0.9996753931045532,
      0.9997742176055908,
      0.9997705221176147,
      0.9997243881225586,
      0.9991359114646912,
      0.997366726398468,
      0.9941433668136597,
      0.9774618744850159,
      0.9817025661468506,
      0.9926869869232178,
      0.9877026677131653,
      0.9824622869491577,
      0.9358136653900146,
      0.9266884326934814,
      0.8609235286712646,
      0.8444525003433228,
      0.8996289968490601,
      0.8652079701423645,
      0.9168238639831543,
      0.9853668808937073,
      0.9793747663497925,
      0.9927184581756592,
      0.9726367592811584,
      0.9541471004486084,
      0.9150528907775879,
      0.9232854843139648,
      0.9344983696937561,
      0.9811779260635376,
      0.9523686766624451,
      0.9823181629180908,
      0.9613872766494751,
      0.9739727973937988,
      0.9960434436798096,
      0.9983208179473877,
      0.9986603260040283,
      0.9995896220207214,
      0.9991797208786011,
      0.9983347058296204,
      0.9985702633857727,
      0.9984733462333679,
      0.999112606048584,
      0.9991344213485718,
      0.9991605281829834,
      0.99968022108078,
      0.9996426701545715,
      0.9998803734779358,
      0.999679684638977,
      0.9998095035552979,
      0.9997751116752625,
      0.9998372197151184,
      0.9998056888580322,
      0.9995287656784058,
      0.9991875290870667,
      0.995505154132843,
      0.9943934082984924,
      0.979763388633728,
      0.9868531227111816,
      0.9847941398620605,
      0.9880364537239075,
      0.9864255785942078,
      0.9946147799491882,
      0.9976106286048889,
      0.9987531900405884,
      0.998214602470398
    ],
    [
      0.5711445212364197,
      0.7465291619300842,
      0.7629922032356262,
      0.7762807011604309,
      0.8114663362503052,
      0.7762404680252075,
      0.7798131108283997,
      0.8138338327407837,
      0.7997329235076904,
      0.7655889987945557,
      0.79358971118927,
      0.8189278841018677,
      0.7864022850990295,
      0.7806225419044495,
      0.8160947561264038,
      0.812654972076416,
      0.7744283676147461,
      0.7864382266998291,
      0.8223221302032471,
      0.7796928286552429,
      0.7542504072189331,
      0.8002707958221436,
      0.7987394332885742,
      0.7363592386245728,
      0.7471649646759033,
      0.7971069812774658,
      0.756436288356781,
      0.7131714820861816,
      0.7299185991287231,
      0.7566510438919067,
      0.7257078886032104,
      0.6312091946601868,
      0.5936797857284546,
      0.6660680770874023,
      0.7002846002578735,
      0.7315845489501953,
      0.7056483626365662,
      0.7173317074775696,
      0.7465985417366028,
      0.7437722682952881,
      0.7342376708984375,
      0.751158595085144,
      0.7809021472930908,
      0.7647727727890015,
      0.7562730312347412,
      0.7816179394721985,
      0.8009346127510071,
      0.7662928104400635,
      0.7684522271156311,
      0.8001614212989807,
      0.7736502885818481,
      0.7492523193359375,
      0.7586566209793091,
      0.7881985306739807,
      0.7432390451431274,
      0.7149789929389954,
      0.7410365343093872,
      0.9987935423851013,
      0.999748170375824,
      0.9997668266296387,
      0.9998247027397156,
      0.9996060132980347,
      0.998199462890625,
      0.9935912489891052,
      0.9628289341926575,
      0.9471801519393921,
      0.8857928514480591,
      0.8649234771728516,
      0.8995364904403687,
      0.8444098234176636,
      0.8538169264793396,
      0.8132541179656982,
      0.8265329599380493,
      0.8850758671760559,
      0.9120327234268188,
      0.9175515174865723,
      0.9450743794441223,
      0.9148252010345459,
      0.9464483261108398,
      0.9453225135803223,
      0.9898566603660583,
      0.9969104528427124,
      0.9993829727172852,
      0.9993669986724854,
      0.9997180104255676,
      0.9996635317802429,
      0.9998118877410889,
      0.999832808971405,
      0.9997793436050415,
      0.9998113512992859,
      0.9997284412384033,
      0.9998215436935425,
      0.999753475189209,
      0.999678909778595,
      0.9996926188468933,
      0.999794065952301,
      0.9997938275337219,
      0.9997652173042297,
      0.999324381351471,
      0.9982414841651917,
      0.9960724115371704,
      0.9820006489753723,
      0.9843930602073669,
      0.9942389130592346,
      0.9898317456245422,
      0.9852409362792969,
      0.9400730729103088,
      0.9315829277038574,
      0.8701729774475098,
      0.8556073307991028,
      0.905992329120636,
      0.87351393699646,
      0.924911379814148,
      0.98727947473526,
      0.9826921820640564,
      0.9938899874687195,
      0.9755915403366089,
      0.9581223130226135,
      0.9195031523704529,
      0.9275639057159424,
      0.9374565482139587,
      0.98299640417099,
      0.9555132389068604,
      0.9844882488250732,
      0.9647011160850525,
      0.9757568836212158,
      0.9966650009155273,
      0.9985905289649963,
      0.9988287091255188,
      0.999636709690094,
      0.9992932677268982,
      0.998516321182251,
      0.9986670613288879,
      0.9985100626945496,
      0.9991804957389832,
      0.9991816878318787,
      0.9992380738258362,
      0.9997138381004333,
      0.9996864199638367,
      0.9998925924301147,
      0.9997082352638245,
      0.9998164772987366,
      0.9997868537902832,
      0.9998435974121094,
      0.999819815158844,
      0.9995713829994202,
      0.9992573857307434,
      0.9958007335662842,
      0.9946741461753845,
      0.9802154302597046,
      0.987320065498352,
      0.9854414463043213,
      0.988803505897522,
      0.9874867796897888,
      0.9955152273178101,
      0.9978728294372559,
      0.9988583922386169,
      0.9983199238777161
    ],
    [
      0.6003797650337219,
      0.7689453959465027,
      0.7865054607391357,
      0.7967809438705444,
      0.8286358714103699,
      0.7928415536880493,
      0.7984182238578796,
      0.8289356231689453,
      0.8155560493469238,
      0.7832432985305786,
      0.8090243339538574,
      0.8323110342025757,
      0.8046579360961914,
      0.7957882285118103,
      0.8276732563972473,
      0.8256869912147522,
      0.7897013425827026,
      0.7983934879302979,
      0.832057535648346,
      0.791084885597229,
      0.7658222317695618,
      0.8106467127799988,
      0.8081368803977966,
      0.7496305704116821,
      0.7606592178344727,
      0.8110445141792297,
      0.7694391012191772,
      0.7287238836288452,
      0.751386284828186,
      0.7843655943870544,
      0.7514818906784058,
      0.6553750038146973,
      0.6193073987960815,
      0.6958364844322205,
      0.7265371084213257,
      0.7463208436965942,
      0.7168624401092529,
      0.7331550121307373,
      0.7592881917953491,
      0.7562295198440552,
      0.7454574108123779,
      0.7632642388343811,
      0.7926279306411743,
      0.7768234014511108,
      0.7697179913520813,
      0.7963178753852844,
      0.8154690861701965,
      0.7854828238487244,
      0.7859474420547485,
      0.8153557181358337,
      0.7898213863372803,
      0.769798755645752,
      0.776114821434021,
      0.8014994263648987,
      0.7536044120788574,
      0.7316771745681763,
      0.7566518783569336,
      0.998866856098175,
      0.9997693300247192,
      0.9997915625572205,
      0.999842643737793,
      0.9996780157089233,
      0.9986860156059265,
      0.9949479103088379,
      0.9663904905319214,
      0.9516556262969971,
      0.892533540725708,
      0.8719996213912964,
      0.9050469398498535,
      0.8512661457061768,
      0.8617693185806274,
      0.8230304718017578,
      0.8383482694625854,
      0.8929733037948608,
      0.9177249670028687,
      0.9222848415374756,
      0.948616623878479,
      0.9200251698493958,
      0.950204610824585,
      0.9491825103759766,
      0.9911519289016724,
      0.9978010654449463,
      0.9995187520980835,
      0.9994531273841858,
      0.9997459053993225,
      0.9997174143791199,
      0.9998401999473572,
      0.9998538494110107,
      0.9998166561126709,
      0.9998382925987244,
      0.9997626543045044,
      0.9998475313186646,
      0.9997965097427368,
      0.9997255802154541,
      0.9997200965881348,
      0.9998120069503784,
      0.9998130202293396,
      0.9997931718826294,
      0.9993993043899536,
      0.9985644817352295,
      0.9968006014823914,
      0.9842301607131958,
      0.9862188100814819,
      0.9951557517051697,
      0.9913957118988037,
      0.9871393442153931,
      0.9432114362716675,
      0.9366350173950195,
      0.8808579444885254,
      0.8672134280204773,
      0.9130240082740784,
      0.8832324147224426,
      0.9326388835906982,
      0.990391194820404,
      0.9878487586975098,
      0.9954609274864197,
      0.9800085425376892,
      0.9633828997612,
      0.9255592823028564,
      0.9321985244750977,
      0.9408763647079468,
      0.9843915700912476,
      0.9581840634346008,
      0.9866691827774048,
      0.9683866500854492,
      0.9804149866104126,
      0.9974867701530457,
      0.9990463852882385,
      0.9991984367370605,
      0.9997351765632629,
      0.9994973540306091,
      0.9988144636154175,
      0.9989290237426758,
      0.9988815784454346,
      0.9993462562561035,
      0.9993265867233276,
      0.9993688464164734,
      0.9997674226760864,
      0.9997394680976868,
      0.9999036192893982,
      0.9997416734695435,
      0.9998211860656738,
      0.999797523021698,
      0.9998489022254944,
      0.9998381733894348,
      0.9996474981307983,
      0.9994233846664429,
      0.9969743490219116,
      0.995997428894043,
      0.983100175857544,
      0.989687442779541,
      0.9876623749732971,
      0.9911335110664368,
      0.9912122488021851,
      0.9974619150161743,
      0.998583197593689,
      0.9991446137428284,
      0.9985830783843994
    ],
    [
      0.6214873194694519,
      0.7855606079101562,
      0.8055974841117859,
      0.8160038590431213,
      0.845683217048645,
      0.8108882904052734,
      0.8204172849655151,
      0.8458345532417297,
      0.8328229188919067,
      0.8040207624435425,
      0.8287829756736755,
      0.8470368981361389,
      0.8257828950881958,
      0.8149826526641846,
      0.8416235446929932,
      0.8393039107322693,
      0.806344211101532,
      0.8122096657752991,
      0.8435981869697571,
      0.8061255216598511,
      0.7784608602523804,
      0.8223646283149719,
      0.8195120096206665,
      0.7670289874076843,
      0.776608943939209,
      0.8251166343688965,
      0.7851411700248718,
      0.755071759223938,
      0.7748088836669922,
      0.8070574998855591,
      0.7852843999862671,
      0.6972094178199768,
      0.6598961353302002,
      0.7229469418525696,
      0.7595443725585938,
      0.7629051804542542,
      0.7319746017456055,
      0.7520086169242859,
      0.7725579142570496,
      0.7711127996444702,
      0.7595595717430115,
      0.7778790593147278,
      0.8054581880569458,
      0.7917336225509644,
      0.7866594195365906,
      0.8123302459716797,
      0.8288695812225342,
      0.8087838292121887,
      0.8069295883178711,
      0.8327768445014954,
      0.808946967124939,
      0.7949653267860413,
      0.7955743074417114,
      0.8148425221443176,
      0.769233226776123,
      0.7512571811676025,
      0.7705224752426147,
      0.9989087581634521,
      0.9997829794883728,
      0.9998084902763367,
      0.9998608827590942,
      0.9997333288192749,
      0.999001145362854,
      0.9960685968399048,
      0.9701944589614868,
      0.9567654728889465,
      0.89997398853302,
      0.8807405233383179,
      0.912551760673523,
      0.8606029152870178,
      0.8732824325561523,
      0.8359450697898865,
      0.8521801829338074,
      0.9034416675567627,
      0.9255751371383667,
      0.9284524917602539,
      0.9531360268592834,
      0.9265016317367554,
      0.9542167782783508,
      0.9534717798233032,
      0.9926549196243286,
      0.9985015988349915,
      0.999618649482727,
      0.9995178580284119,
      0.9997676014900208,
      0.9997620582580566,
      0.9998645186424255,
      0.9998736381530762,
      0.999852180480957,
      0.9998663663864136,
      0.9998103380203247,
      0.9998742341995239,
      0.9998403787612915,
      0.999774694442749,
      0.9997484683990479,
      0.9998292922973633,
      0.9998289942741394,
      0.9998265504837036,
      0.9994791746139526,
      0.9988676309585571,
      0.9975247979164124,
      0.9866346716880798,
      0.988267719745636,
      0.9960603713989258,
      0.9930703043937683,
      0.9887277483940125,
      0.9479892253875732,
      0.9421620965003967,
      0.8923355340957642,
      0.8798458576202393,
      0.9200414419174194,
      0.8924594521522522,
      0.9402321577072144,
      0.9920265674591064,
      0.9909282326698303,
      0.9964819550514221,
      0.9832186698913574,
      0.9678181409835815,
      0.9316361546516418,
      0.9371355175971985,
      0.9453136324882507,
      0.9860382676124573,
      0.9613548517227173,
      0.9886128902435303,
      0.973345160484314,
      0.9845259189605713,
      0.9981182813644409,
      0.999386727809906,
      0.9994825720787048,
      0.9998177289962769,
      0.9996767640113831,
      0.9992307424545288,
      0.9993064403533936,
      0.9992308020591736,
      0.9995207786560059,
      0.9994782209396362,
      0.9994867444038391,
      0.9998139142990112,
      0.999786913394928,
      0.9999148845672607,
      0.9997687339782715,
      0.9998221397399902,
      0.99980229139328,
      0.9998512268066406,
      0.9998530745506287,
      0.9997072219848633,
      0.999545156955719,
      0.9977004528045654,
      0.9970510005950928,
      0.98658287525177,
      0.9933463335037231,
      0.9908045530319214,
      0.9943541288375854,
      0.9946563839912415,
      0.9987574219703674,
      0.9990968108177185,
      0.9993553161621094,
      0.9987674951553345
    ],
    [
      0.6395460963249207,
      0.8050803542137146,
      0.8262351751327515,
      0.835040807723999,
      0.8629819750785828,
      0.8335943818092346,
      0.8455820083618164,
      0.8642975091934204,
      0.851806640625,
      0.8322557806968689,
      0.8556897640228271,
      0.8639301061630249,
      0.8511054515838623,
      0.8432947397232056,
      0.8611770868301392,
      0.8555755019187927,
      0.8316637277603149,
      0.8362391591072083,
      0.8610564470291138,
      0.8279505968093872,
      0.8054490685462952,
      0.841650664806366,
      0.8351452946662903,
      0.7922455072402954,
      0.798565149307251,
      0.8395310640335083,
      0.8003127574920654,
      0.7830907106399536,
      0.8002078533172607,
      0.8285954594612122,
      0.8117616176605225,
      0.7357069253921509,
      0.6949408054351807,
      0.7459477186203003,
      0.7896049618721008,
      0.777398407459259,
      0.7516940832138062,
      0.7709470987319946,
      0.7876125574111938,
      0.7845247983932495,
      0.7781879901885986,
      0.7980557084083557,
      0.818658173084259,
      0.8070184588432312,
      0.810238242149353,
      0.8319528698921204,
      0.8454508781433105,
      0.8336937427520752,
      0.8344098329544067,
      0.85218346118927,
      0.8298987150192261,
      0.8251646161079407,
      0.8232284784317017,
      0.8306026458740234,
      0.7877790331840515,
      0.7784188985824585,
      0.7870301008224487,
      0.9989426732063293,
      0.9997929930686951,
      0.9998209476470947,
      0.9998713731765747,
      0.9997700452804565,
      0.9991697669029236,
      0.9967345595359802,
      0.9725854396820068,
      0.9609231948852539,
      0.9086827039718628,
      0.8905972242355347,
      0.9210972785949707,
      0.8723639249801636,
      0.8873122334480286,
      0.8515790700912476,
      0.8670400381088257,
      0.9143821001052856,
      0.9339994788169861,
      0.9350512623786926,
      0.9581512212753296,
      0.9331133365631104,
      0.9575226306915283,
      0.9574685096740723,
      0.993643045425415,
      0.9988399147987366,
      0.9996842741966248,
      0.999567985534668,
      0.9997867941856384,
      0.9997986555099487,
      0.9998846054077148,
      0.9998912811279297,
      0.9998810887336731,
      0.999889612197876,
      0.9998509883880615,
      0.9998937845230103,
      0.9998688697814941,
      0.9998029470443726,
      0.9997652173042297,
      0.9998393654823303,
      0.9998398423194885,
      0.999853253364563,
      0.9995518326759338,
      0.9991247057914734,
      0.998119592666626,
      0.9890730381011963,
      0.9903116822242737,
      0.9969460368156433,
      0.9948049187660217,
      0.9909721612930298,
      0.9527671337127686,
      0.9477205276489258,
      0.9028031826019287,
      0.8912642002105713,
      0.9271814227104187,
      0.9009094834327698,
      0.9452618360519409,
      0.9929651021957397,
      0.9919201731681824,
      0.9970492124557495,
      0.9851347804069519,
      0.9712833762168884,
      0.937071681022644,
      0.9421501159667969,
      0.9499362707138062,
      0.987658679485321,
      0.9655659794807434,
      0.9909335970878601,
      0.9781546592712402,
      0.9883001446723938,
      0.9987434148788452,
      0.9996020793914795,
      0.9996563792228699,
      0.9998666048049927,
      0.9997925162315369,
      0.9995273947715759,
      0.9995556473731995,
      0.9994821548461914,
      0.9996321797370911,
      0.9996017813682556,
      0.9995735883712769,
      0.9998465776443481,
      0.9998216032981873,
      0.9999233484268188,
      0.9997876286506653,
      0.9998210668563843,
      0.9998036026954651,
      0.9998520016670227,
      0.9998642802238464,
      0.9997463822364807,
      0.9996190071105957,
      0.9980455040931702,
      0.9978427290916443,
      0.9895064234733582,
      0.995848536491394,
      0.994418203830719,
      0.9978039860725403,
      0.9975912570953369,
      0.9993268847465515,
      0.9993464350700378,
      0.9994560480117798,
      0.9988359808921814
    ],
    [
      0.6519283056259155,
      0.8189874887466431,
      0.8393560647964478,
      0.8481159210205078,
      0.8731234669685364,
      0.8506693840026855,
      0.8625379204750061,
      0.8764830231666565,
      0.8642508387565613,
      0.8529770374298096,
      0.8756393790245056,
      0.8763213753700256,
      0.8691984415054321,
      0.8665691018104553,
      0.8788037300109863,
      0.8714780807495117,
      0.8577328324317932,
      0.8646582961082458,
      0.8823286294937134,
      0.8587295413017273,
      0.8448554873466492,
      0.8691612482070923,
      0.8583699464797974,
      0.8279362320899963,
      0.8320814371109009,
      0.8601862192153931,
      0.8250705003738403,
      0.8150596618652344,
      0.8279282450675964,
      0.8490073680877686,
      0.8348459005355835,
      0.7670005559921265,
      0.7239457368850708,
      0.7735206484794617,
      0.8190199732780457,
      0.791325569152832,
      0.7752928733825684,
      0.8014737963676453,
      0.8106869459152222,
      0.8000071048736572,
      0.805382490158081,
      0.8248435258865356,
      0.8343764543533325,
      0.8206542730331421,
      0.8405189514160156,
      0.8528989553451538,
      0.8592653870582581,
      0.8537726998329163,
      0.8561057448387146,
      0.8684549331665039,
      0.8475764989852905,
      0.8478467464447021,
      0.8467050194740295,
      0.8437024354934692,
      0.8036348819732666,
      0.7991974353790283,
      0.7987453937530518,
      0.9989655613899231,
      0.9997999668121338,
      0.9998308420181274,
      0.9998804926872253,
      0.9997950792312622,
      0.9992902874946594,
      0.9972508549690247,
      0.9742283225059509,
      0.9626410007476807,
      0.9163107872009277,
      0.9005206227302551,
      0.9299979209899902,
      0.885313868522644,
      0.9016424417495728,
      0.86622154712677,
      0.8798574209213257,
      0.9238953590393066,
      0.9439677000045776,
      0.9413011074066162,
      0.9630103707313538,
      0.9389638900756836,
      0.9606671929359436,
      0.960820734500885,
      0.9943373203277588,
      0.999056875705719,
      0.9997298121452332,
      0.9996050000190735,
      0.9998015761375427,
      0.9998244643211365,
      0.9998990297317505,
      0.9999037384986877,
      0.9998997449874878,
      0.9999040961265564,
      0.9998748302459717,
      0.9999047517776489,
      0.9998844861984253,
      0.9998173713684082,
      0.9997751116752625,
      0.9998460412025452,
      0.9998464584350586,
      0.9998696446418762,
      0.9996015429496765,
      0.9993188977241516,
      0.9985324740409851,
      0.990905225276947,
      0.9924090504646301,
      0.9976131319999695,
      0.9961865544319153,
      0.9931775331497192,
      0.9572538137435913,
      0.952994167804718,
      0.9105165600776672,
      0.8993239402770996,
      0.9325243234634399,
      0.9083258509635925,
      0.950610339641571,
      0.9937686324119568,
      0.9926838278770447,
      0.9974377155303955,
      0.985901415348053,
      0.9738655686378479,
      0.9418586492538452,
      0.9464155435562134,
      0.9545563459396362,
      0.9893116354942322,
      0.9696983695030212,
      0.9930171370506287,
      0.9818589091300964,
      0.9910996556282043,
      0.9991423487663269,
      0.9997115135192871,
      0.9997385144233704,
      0.9998914003372192,
      0.999850869178772,
      0.9996645450592041,
      0.9996558427810669,
      0.9995837211608887,
      0.9996852278709412,
      0.9996575117111206,
      0.9996215105056763,
      0.9998670816421509,
      0.9998453855514526,
      0.9999304413795471,
      0.9998038411140442,
      0.9998207092285156,
      0.999804675579071,
      0.9998531937599182,
      0.9998735189437866,
      0.9997742772102356,
      0.9996581673622131,
      0.9981021881103516,
      0.9977706670761108,
      0.990327000617981,
      0.9967519044876099,
      0.996148943901062,
      0.99885094165802,
      0.9989177584648132,
      0.9995332956314087,
      0.9994690418243408,
      0.9994841814041138,
      0.998828649520874
    ],
    [
      0.6658318042755127,
      0.8320504426956177,
      0.8493318557739258,
      0.8584800958633423,
      0.8811631798744202,
      0.8620814681053162,
      0.8732700943946838,
      0.8851538896560669,
      0.8730075359344482,
      0.8653154969215393,
      0.887495756149292,
      0.8854597806930542,
      0.8802990913391113,
      0.8812718987464905,
      0.8923634886741638,
      0.8854671716690063,
      0.8760730028152466,
      0.8843530416488647,
      0.8981229066848755,
      0.8799418807029724,
      0.871511697769165,
      0.8889284133911133,
      0.8786709308624268,
      0.8568627238273621,
      0.8584550619125366,
      0.8780747652053833,
      0.8512093424797058,
      0.8454622626304626,
      0.8521182537078857,
      0.8705587387084961,
      0.8552324771881104,
      0.7990716695785522,
      0.7595720887184143,
      0.799058198928833,
      0.8412244915962219,
      0.800542950630188,
      0.7870387434959412,
      0.8294103145599365,
      0.8314237594604492,
      0.8122032880783081,
      0.8261600732803345,
      0.846964418888092,
      0.8475848436355591,
      0.8312200307846069,
      0.8588191270828247,
      0.8700272440910339,
      0.8708915710449219,
      0.8672068119049072,
      0.871477484703064,
      0.8809407353401184,
      0.8604230284690857,
      0.8617833852767944,
      0.8605669140815735,
      0.8530588150024414,
      0.8148220777511597,
      0.8131722211837769,
      0.8074100613594055,
      0.9989878535270691,
      0.9998065233230591,
      0.9998406767845154,
      0.999889075756073,
      0.9998217225074768,
      0.9994069337844849,
      0.9977717399597168,
      0.9760445952415466,
      0.9640411734580994,
      0.9224528074264526,
      0.9091070890426636,
      0.9372569918632507,
      0.8960533142089844,
      0.9124693870544434,
      0.8782897591590881,
      0.8909016251564026,
      0.9316021800041199,
      0.951788604259491,
      0.9466714859008789,
      0.9669920206069946,
      0.9437819123268127,
      0.9636556506156921,
      0.9640058279037476,
      0.9950048327445984,
      0.9992458820343018,
      0.9997698664665222,
      0.9996399283409119,
      0.9998155236244202,
      0.9998502731323242,
      0.9999128580093384,
      0.9999161958694458,
      0.9999169707298279,
      0.9999175667762756,
      0.999893844127655,
      0.9999128580093384,
      0.9998947381973267,
      0.9998252391815186,
      0.9997774958610535,
      0.9998492002487183,
      0.9998512268066406,
      0.9998847842216492,
      0.9996569156646729,
      0.9994972348213196,
      0.9989385604858398,
      0.9933527708053589,
      0.9949209690093994,
      0.9983705878257751,
      0.9977718591690063,
      0.9950277805328369,
      0.9623297452926636,
      0.9590557813644409,
      0.9186701774597168,
      0.9078702926635742,
      0.9381840825080872,
      0.9162875413894653,
      0.9576525688171387,
      0.9947069883346558,
      0.9935048222541809,
      0.997865617275238,
      0.9871997833251953,
      0.976476788520813,
      0.946811854839325,
      0.9512678384780884,
      0.9589260816574097,
      0.9910455346107483,
      0.9746666550636292,
      0.9946578741073608,
      0.9851009249687195,
      0.9929388165473938,
      0.9993785619735718,
      0.9997671842575073,
      0.999776303768158,
      0.9999067187309265,
      0.9998800158500671,
      0.9997265338897705,
      0.9996997714042664,
      0.999633252620697,
      0.9997281432151794,
      0.9997016787528992,
      0.9996650218963623,
      0.9998847842216492,
      0.9998676180839539,
      0.9999368190765381,
      0.9998177886009216,
      0.9998207688331604,
      0.9998065233230591,
      0.999855101108551,
      0.9998825192451477,
      0.9998003840446472,
      0.9996939897537231,
      0.9981827139854431,
      0.9977615475654602,
      0.9905775189399719,
      0.996916651725769,
      0.9966614246368408,
      0.9991227388381958,
      0.9992244243621826,
      0.9996261596679688,
      0.9995125532150269,
      0.9994974732398987,
      0.9988232254981995
    ],
    [
      0.7145386338233948,
      0.8614243268966675,
      0.8621135354042053,
      0.8733991384506226,
      0.8917170166969299,
      0.8724322319030762,
      0.8822136521339417,
      0.8926874995231628,
      0.8808408379554749,
      0.8731473088264465,
      0.894307017326355,
      0.8917650580406189,
      0.8873127698898315,
      0.8891429305076599,
      0.8995425701141357,
      0.8936437368392944,
      0.8854660391807556,
      0.8939638137817383,
      0.9059215784072876,
      0.890099287033081,
      0.8828642964363098,
      0.8993266820907593,
      0.8905305862426758,
      0.8726803064346313,
      0.8719702959060669,
      0.8905668258666992,
      0.8668755292892456,
      0.8617435693740845,
      0.8682683110237122,
      0.8868786692619324,
      0.8735707998275757,
      0.8245889544487,
      0.7897258996963501,
      0.8226191997528076,
      0.8573592901229858,
      0.810617208480835,
      0.7985150814056396,
      0.845410168170929,
      0.8434284925460815,
      0.821398138999939,
      0.8380577564239502,
      0.8601438403129578,
      0.8571949005126953,
      0.8395136594772339,
      0.868269681930542,
      0.8794547319412231,
      0.8781861662864685,
      0.8745107650756836,
      0.8795548677444458,
      0.8878932595252991,
      0.8680556416511536,
      0.8704925775527954,
      0.867711067199707,
      0.8591307997703552,
      0.8215237855911255,
      0.8206896185874939,
      0.8125835061073303,
      0.9990031719207764,
      0.9998124241828918,
      0.9998498558998108,
      0.9998981356620789,
      0.9998470544815063,
      0.9995157122612,
      0.9983131289482117,
      0.9785293936729431,
      0.9670889377593994,
      0.9273566603660583,
      0.9154437184333801,
      0.942143440246582,
      0.9030181169509888,
      0.9195335507392883,
      0.8868563175201416,
      0.8993749618530273,
      0.9369564652442932,
      0.9569418430328369,
      0.950361430644989,
      0.969947099685669,
      0.9475080966949463,
      0.9666510820388794,
      0.9671626687049866,
      0.995693564414978,
      0.999396800994873,
      0.9998037815093994,
      0.9996709823608398,
      0.9998273253440857,
      0.9998705983161926,
      0.99992436170578,
      0.9999263286590576,
      0.9999309182167053,
      0.9999295473098755,
      0.9999102354049683,
      0.9999213814735413,
      0.999903678894043,
      0.9998347759246826,
      0.9997831583023071,
      0.9998524188995361,
      0.9998555183410645,
      0.9998964071273804,
      0.9997008442878723,
      0.9996066689491272,
      0.9991769790649414,
      0.994758129119873,
      0.9966903924942017,
      0.9988968968391418,
      0.998569905757904,
      0.9961025714874268,
      0.9656726121902466,
      0.9629731178283691,
      0.9245507717132568,
      0.9140585064888,
      0.9427844882011414,
      0.9225863218307495,
      0.9631071090698242,
      0.995243489742279,
      0.9943065643310547,
      0.9982223510742188,
      0.9886562824249268,
      0.9786490201950073,
      0.9507841467857361,
      0.9557738304138184,
      0.962573766708374,
      0.9923092126846313,
      0.97818922996521,
      0.9957357048988342,
      0.98738694190979,
      0.994148313999176,
      0.9995157718658447,
      0.9998020529747009,
      0.9997984766960144,
      0.9999145865440369,
      0.9998983144760132,
      0.9997608661651611,
      0.9997352361679077,
      0.9996805191040039,
      0.9997746348381042,
      0.9997512698173523,
      0.9997299909591675,
      0.9999036192893982,
      0.9998885989189148,
      0.9999430775642395,
      0.9998306035995483,
      0.9998204708099365,
      0.9998083114624023,
      0.9998575448989868,
      0.9998922348022461,
      0.9998300671577454,
      0.9997430443763733,
      0.9984719753265381,
      0.9980236887931824,
      0.9913045763969421,
      0.9972021579742432,
      0.9970409274101257,
      0.9992502927780151,
      0.999380886554718,
      0.999671459197998,
      0.9995319247245789,
      0.999502420425415,
      0.9988152980804443
    ],
    [
      0.7880933284759521,
      0.8913313746452332,
      0.8776393532752991,
      0.8939352035522461,
      0.9036279320716858,
      0.8853440284729004,
      0.8936634063720703,
      0.9014795422554016,
      0.8909660577774048,
      0.8833402395248413,
      0.9032636284828186,
      0.8992871046066284,
      0.8960107564926147,
      0.8994622230529785,
      0.9080836772918701,
      0.9031544923782349,
      0.8975439667701721,
      0.9053168892860413,
      0.9148991107940674,
      0.9011020660400391,
      0.8956650495529175,
      0.910074770450592,
      0.9029773473739624,
      0.8881753087043762,
      0.8863115906715393,
      0.9028393626213074,
      0.882832944393158,
      0.876934289932251,
      0.8842449188232422,
      0.9028500318527222,
      0.894295334815979,
      0.8527829647064209,
      0.8215222954750061,
      0.8459762930870056,
      0.8747905492782593,
      0.8249646425247192,
      0.8175841569900513,
      0.8625353574752808,
      0.8591598272323608,
      0.8346467018127441,
      0.852243959903717,
      0.8736565709114075,
      0.86833655834198,
      0.8490170836448669,
      0.8789098262786865,
      0.8903622627258301,
      0.8870267271995544,
      0.8838743567466736,
      0.8900527358055115,
      0.8971107006072998,
      0.8781172633171082,
      0.8807118535041809,
      0.8788073658943176,
      0.86805260181427,
      0.832219123840332,
      0.8327986001968384,
      0.8209735155105591,
      0.9990132451057434,
      0.9998168349266052,
      0.9998567700386047,
      0.9999043345451355,
      0.9998618364334106,
      0.9995514154434204,
      0.9978629350662231,
      0.9796621799468994,
      0.9699195027351379,
      0.9326525926589966,
      0.9215905666351318,
      0.9476429224014282,
      0.9108832478523254,
      0.9269704222679138,
      0.8959649205207825,
      0.9065406918525696,
      0.9423164129257202,
      0.9622723460197449,
      0.9549531936645508,
      0.9732966423034668,
      0.9512797594070435,
      0.9694044589996338,
      0.9696288704872131,
      0.996164083480835,
      0.9994860291481018,
      0.9998272061347961,
      0.9996944665908813,
      0.9998367428779602,
      0.9998857975006104,
      0.9999333024024963,
      0.99993497133255,
      0.999941885471344,
      0.9999392628669739,
      0.9999241232872009,
      0.9999300837516785,
      0.9999133348464966,
      0.9998494982719421,
      0.9997928142547607,
      0.9998562932014465,
      0.9998593330383301,
      0.9999061226844788,
      0.999729573726654,
      0.9996649026870728,
      0.9993475079536438,
      0.9961069822311401,
      0.998026430606842,
      0.9992272257804871,
      0.9990133047103882,
      0.9968807697296143,
      0.9697930216789246,
      0.967029333114624,
      0.930536687374115,
      0.9202349781990051,
      0.9470146894454956,
      0.9287717342376709,
      0.9654412269592285,
      0.9956218600273132,
      0.9948997497558594,
      0.9984784126281738,
      0.9896448850631714,
      0.9805970788002014,
      0.9547359943389893,
      0.9602962732315063,
      0.9668735861778259,
      0.9934471249580383,
      0.9811111688613892,
      0.9965621829032898,
      0.989189624786377,
      0.9950661659240723,
      0.9996147751808167,
      0.9998292326927185,
      0.9998190402984619,
      0.9999210238456726,
      0.9999135732650757,
      0.9997922778129578,
      0.99977046251297,
      0.9997325539588928,
      0.9998185038566589,
      0.9997977018356323,
      0.9997848272323608,
      0.99991774559021,
      0.9999030232429504,
      0.9999480247497559,
      0.9998401999473572,
      0.9998196363449097,
      0.9998092651367188,
      0.9998591542243958,
      0.99989914894104,
      0.9998471736907959,
      0.9997771978378296,
      0.9986563920974731,
      0.9982207417488098,
      0.9918782711029053,
      0.9970456957817078,
      0.9973944425582886,
      0.9993695616722107,
      0.9995213150978088,
      0.9997148513793945,
      0.9995555877685547,
      0.9995070695877075,
      0.9988018274307251
    ],
    [
      0.8196741938591003,
      0.9065807461738586,
      0.8880671262741089,
      0.9063929319381714,
      0.9122687578201294,
      0.8954758048057556,
      0.9031436443328857,
      0.9089933633804321,
      0.8995810747146606,
      0.8934205174446106,
      0.9113789200782776,
      0.9061114192008972,
      0.9039027690887451,
      0.9083722829818726,
      0.9159688353538513,
      0.9110031127929688,
      0.9067144393920898,
      0.9146402478218079,
      0.9220808148384094,
      0.910262942314148,
      0.9060620069503784,
      0.9179036617279053,
      0.911725640296936,
      0.8994884490966797,
      0.8979296684265137,
      0.9119994044303894,
      0.8939782977104187,
      0.8884245157241821,
      0.8968285322189331,
      0.9144277572631836,
      0.908787727355957,
      0.8699283599853516,
      0.8463093042373657,
      0.8645318746566772,
      0.886387825012207,
      0.8371545672416687,
      0.8316063284873962,
      0.8752274513244629,
      0.8711528778076172,
      0.8431497812271118,
      0.8620829582214355,
      0.8843225240707397,
      0.8766616582870483,
      0.8577592372894287,
      0.8884982466697693,
      0.9000934958457947,
      0.8956572413444519,
      0.8929228782653809,
      0.8996943235397339,
      0.9054371118545532,
      0.8880043029785156,
      0.8904784917831421,
      0.8898504376411438,
      0.8778645992279053,
      0.8431555032730103,
      0.8452282547950745,
      0.8296908736228943,
      0.9990187287330627,
      0.9998190402984619,
      0.9998610615730286,
      0.999906599521637,
      0.9998725652694702,
      0.9996028542518616,
      0.9980617761611938,
      0.981216549873352,
      0.9724821448326111,
      0.9372665882110596,
      0.9270254969596863,
      0.9519386291503906,
      0.9177850484848022,
      0.9329634308815002,
      0.9043995141983032,
      0.9136435985565186,
      0.9469890594482422,
      0.9662702083587646,
      0.95939040184021,
      0.9760843515396118,
      0.9548913836479187,
      0.9720938801765442,
      0.9721183180809021,
      0.9963831901550293,
      0.9994006752967834,
      0.9998387098312378,
      0.9997069239616394,
      0.9998430013656616,
      0.9998958110809326,
      0.9999396204948425,
      0.9999418258666992,
      0.9999500513076782,
      0.9999467730522156,
      0.9999343752861023,
      0.9999362230300903,
      0.9999197721481323,
      0.9998570084571838,
      0.9997942447662354,
      0.9998582601547241,
      0.9998618364334106,
      0.9999139308929443,
      0.999752938747406,
      0.9997238516807556,
      0.9994949102401733,
      0.9973234534263611,
      0.998646080493927,
      0.999426007270813,
      0.9992959499359131,
      0.9975290894508362,
      0.9737051129341125,
      0.9705674052238464,
      0.9359742403030396,
      0.9261412024497986,
      0.9513681530952454,
      0.9343552589416504,
      0.9680679440498352,
      0.9959990978240967,
      0.9954342246055603,
      0.9986943006515503,
      0.9904298186302185,
      0.9822278618812561,
      0.9594171047210693,
      0.964888870716095,
      0.9704606533050537,
      0.9943174123764038,
      0.9836986660957336,
      0.9971409440040588,
      0.9905551075935364,
      0.995719850063324,
      0.9996801018714905,
      0.9998477697372437,
      0.9998311996459961,
      0.9999251961708069,
      0.9999235272407532,
      0.9998131990432739,
      0.9998010993003845,
      0.9997673034667969,
      0.9998482465744019,
      0.99982750415802,
      0.9998235106468201,
      0.9999287724494934,
      0.9999149441719055,
      0.9999518990516663,
      0.9998471140861511,
      0.9998182654380798,
      0.9998089671134949,
      0.9998602271080017,
      0.9999048113822937,
      0.9998634457588196,
      0.9998043775558472,
      0.9987749457359314,
      0.9983251690864563,
      0.9926131963729858,
      0.997306764125824,
      0.9976644515991211,
      0.9994436502456665,
      0.9995995759963989,
      0.9997403025627136,
      0.9995659589767456,
      0.9995061755180359,
      0.9987851977348328
    ],
    [
      0.8428066968917847,
      0.9186473488807678,
      0.897026538848877,
      0.9143379926681519,
      0.9194134473800659,
      0.9033885598182678,
      0.9108306169509888,
      0.9148648977279663,
      0.9063378572463989,
      0.901304304599762,
      0.9176807403564453,
      0.9117435812950134,
      0.9102591276168823,
      0.9154699444770813,
      0.9220048189163208,
      0.9177000522613525,
      0.9142674803733826,
      0.9217672944068909,
      0.9275016188621521,
      0.9170724153518677,
      0.9138108491897583,
      0.9233266115188599,
      0.9179917573928833,
      0.9076346158981323,
      0.9059560298919678,
      0.9180260300636292,
      0.9019993543624878,
      0.8962430953979492,
      0.9050860404968262,
      0.9221236109733582,
      0.9187562465667725,
      0.8811099529266357,
      0.8623238801956177,
      0.8772580623626709,
      0.8950126767158508,
      0.8466652631759644,
      0.8450849652290344,
      0.8851780891418457,
      0.8809061050415039,
      0.8512974381446838,
      0.8713037967681885,
      0.8925141096115112,
      0.8840142488479614,
      0.8667389154434204,
      0.8966450691223145,
      0.907792329788208,
      0.9039573669433594,
      0.9009098410606384,
      0.9079115390777588,
      0.912258505821228,
      0.8958532214164734,
      0.8985204696655273,
      0.8984718322753906,
      0.8862103223800659,
      0.8526920080184937,
      0.8549981117248535,
      0.8375492095947266,
      0.999017059803009,
      0.9998191595077515,
      0.99986332654953,
      0.9999094605445862,
      0.9998812675476074,
      0.9996472001075745,
      0.9982337951660156,
      0.9824249148368835,
      0.9745436310768127,
      0.9410956501960754,
      0.9324526786804199,
      0.9560099244117737,
      0.9241253137588501,
      0.9383565187454224,
      0.9125804901123047,
      0.9202554225921631,
      0.950947642326355,
      0.9696606397628784,
      0.963348925113678,
      0.9784990549087524,
      0.9581329226493835,
      0.9742693901062012,
      0.9741848707199097,
      0.9965352416038513,
      0.999453067779541,
      0.999849796295166,
      0.9997159242630005,
      0.9998460412025452,
      0.9999027252197266,
      0.9999439716339111,
      0.9999461770057678,
      0.9999550580978394,
      0.999951183795929,
      0.999940812587738,
      0.9999399781227112,
      0.9999237060546875,
      0.9998608827590942,
      0.9997955560684204,
      0.9998586177825928,
      0.999862790107727,
      0.999919593334198,
      0.9997730851173401,
      0.9997736215591431,
      0.9996140599250793,
      0.998312771320343,
      0.9990435838699341,
      0.9995637536048889,
      0.9995102882385254,
      0.9980009198188782,
      0.976984977722168,
      0.9736689925193787,
      0.9410004615783691,
      0.9319343566894531,
      0.9549375772476196,
      0.9390869736671448,
      0.969805121421814,
      0.9963295459747314,
      0.995928943157196,
      0.998856782913208,
      0.9912548661231995,
      0.9838124513626099,
      0.9633908867835999,
      0.9687705039978027,
      0.9733793139457703,
      0.9950436353683472,
      0.9857091903686523,
      0.9975470304489136,
      0.9915683269500732,
      0.9961063861846924,
      0.9997231364250183,
      0.9998615980148315,
      0.9998409748077393,
      0.9999279975891113,
      0.9999301433563232,
      0.9998243451118469,
      0.9998139142990112,
      0.9997836351394653,
      0.9998651146888733,
      0.9998463988304138,
      0.9998448491096497,
      0.9999352693557739,
      0.9999229311943054,
      0.9999544620513916,
      0.9998514652252197,
      0.9998162984848022,
      0.9998080134391785,
      0.9998598098754883,
      0.9999082088470459,
      0.9998738765716553,
      0.9998202323913574,
      0.9988194108009338,
      0.9983718395233154,
      0.9930285215377808,
      0.9975289702415466,
      0.9979120492935181,
      0.9995065331459045,
      0.9996570348739624,
      0.9997606873512268,
      0.9995765089988708,
      0.9995059370994568,
      0.9987739324569702
    ],
    [
      0.856827974319458,
      0.9266474843025208,
      0.9040323495864868,
      0.9195255041122437,
      0.9251370429992676,
      0.9095637798309326,
      0.9164025783538818,
      0.919507622718811,
      0.9114886522293091,
      0.9074742197990417,
      0.9220906496047974,
      0.91644287109375,
      0.9153885245323181,
      0.9208682775497437,
      0.9267237782478333,
      0.9235287308692932,
      0.9208697080612183,
      0.9275100231170654,
      0.9324957728385925,
      0.92274010181427,
      0.9207901358604431,
      0.9285649657249451,
      0.9236983060836792,
      0.9160052537918091,
      0.9137380719184875,
      0.9243019819259644,
      0.9102020859718323,
      0.9043076634407043,
      0.9135147929191589,
      0.9299930930137634,
      0.9292908310890198,
      0.8929800391197205,
      0.8792637586593628,
      0.8894652128219604,
      0.9047842025756836,
      0.8589363694190979,
      0.8594483137130737,
      0.8958446979522705,
      0.8905555605888367,
      0.859951376914978,
      0.880426824092865,
      0.9006382822990417,
      0.8911147117614746,
      0.8753699064254761,
      0.904066264629364,
      0.9143026471138,
      0.9111229777336121,
      0.9080541729927063,
      0.9144008159637451,
      0.9177270531654358,
      0.9021992683410645,
      0.9052442312240601,
      0.9048253297805786,
      0.8929815888404846,
      0.8608789443969727,
      0.8619393706321716,
      0.8444188833236694,
      0.9990137815475464,
      0.999820351600647,
      0.9998663067817688,
      0.9999125003814697,
      0.99988853931427,
      0.9996840357780457,
      0.9984030723571777,
      0.9836305379867554,
      0.976449191570282,
      0.9447458982467651,
      0.9369847178459167,
      0.9595939517021179,
      0.9301789402961731,
      0.9429731369018555,
      0.9197995662689209,
      0.9262137413024902,
      0.9550056457519531,
      0.9725831747055054,
      0.9667370915412903,
      0.9805951714515686,
      0.9612851142883301,
      0.9763361215591431,
      0.9762786626815796,
      0.9968422651290894,
      0.9994956851005554,
      0.9998601078987122,
      0.9997254014015198,
      0.9998496770858765,
      0.9999091029167175,
      0.9999476075172424,
      0.9999496936798096,
      0.9999591708183289,
      0.9999545216560364,
      0.9999463558197021,
      0.9999434351921082,
      0.9999275803565979,
      0.9998654127120972,
      0.9997972846031189,
      0.9998589158058167,
      0.999863862991333,
      0.9999237656593323,
      0.9997856020927429,
      0.9997963905334473,
      0.9996561408042908,
      0.9984419345855713,
      0.9991713762283325,
      0.9996324777603149,
      0.9996111392974854,
      0.9983090162277222,
      0.9792470932006836,
      0.976172924041748,
      0.9456221461296082,
      0.9366241693496704,
      0.958154022693634,
      0.9436522722244263,
      0.9717780351638794,
      0.9965007901191711,
      0.9953827857971191,
      0.9988952875137329,
      0.9917750358581543,
      0.9851698875427246,
      0.9669346809387207,
      0.9717108011245728,
      0.9758611917495728,
      0.9956424236297607,
      0.9872092604637146,
      0.9978195428848267,
      0.9922442436218262,
      0.9964849352836609,
      0.9997545480728149,
      0.9998728632926941,
      0.9998493194580078,
      0.9999308586120605,
      0.9999361038208008,
      0.9998400211334229,
      0.9998300075531006,
      0.9998064637184143,
      0.9998810291290283,
      0.9998621940612793,
      0.999862790107727,
      0.9999396800994873,
      0.9999288320541382,
      0.999956488609314,
      0.9998552203178406,
      0.9998151659965515,
      0.9998075366020203,
      0.9998600482940674,
      0.9999111294746399,
      0.9998818635940552,
      0.9998313784599304,
      0.998884379863739,
      0.9984686970710754,
      0.9935014843940735,
      0.9977798461914062,
      0.9981571435928345,
      0.9995631575584412,
      0.999700665473938,
      0.9997777938842773,
      0.9995632767677307,
      0.9995071291923523,
      0.9987585544586182
    ],
    [
      0.868776798248291,
      0.932147741317749,
      0.9100043773651123,
      0.9240355491638184,
      0.9300582408905029,
      0.9146935939788818,
      0.9209994673728943,
      0.9231818318367004,
      0.915844738483429,
      0.912755012512207,
      0.9257270097732544,
      0.9208730459213257,
      0.9193840026855469,
      0.9252458214759827,
      0.9309379458427429,
      0.928763210773468,
      0.9266758561134338,
      0.932263970375061,
      0.9364764094352722,
      0.9274670481681824,
      0.92510986328125,
      0.9321737289428711,
      0.9274623990058899,
      0.9207111597061157,
      0.9178926348686218,
      0.9275832176208496,
      0.9152843356132507,
      0.9085299968719482,
      0.9174813628196716,
      0.9339675903320312,
      0.9343637824058533,
      0.8996875286102295,
      0.8885225057601929,
      0.8945697546005249,
      0.9095926284790039,
      0.8669406175613403,
      0.866736650466919,
      0.9017431139945984,
      0.8957264423370361,
      0.8655386567115784,
      0.886444628238678,
      0.9057233333587646,
      0.8963884115219116,
      0.8810374736785889,
      0.9097720980644226,
      0.918812096118927,
      0.916161298751831,
      0.9136717915534973,
      0.9194841980934143,
      0.9218433499336243,
      0.9072463512420654,
      0.9105468988418579,
      0.9098222851753235,
      0.8980770707130432,
      0.8675415515899658,
      0.867469072341919,
      0.8492562770843506,
      0.9990130066871643,
      0.9998209476470947,
      0.9998682141304016,
      0.9999144077301025,
      0.9998932480812073,
      0.9997066259384155,
      0.9985145926475525,
      0.9843674302101135,
      0.9775962829589844,
      0.9470677971839905,
      0.9392850399017334,
      0.9620612859725952,
      0.9348479509353638,
      0.9466127753257751,
      0.9262206554412842,
      0.9322506189346313,
      0.9589550495147705,
      0.9750635027885437,
      0.9692959785461426,
      0.9819545149803162,
      0.9636353254318237,
      0.9776606559753418,
      0.9776312112808228,
      0.9970583319664001,
      0.9995326995849609,
      0.9998667240142822,
      0.9997329115867615,
      0.9998518228530884,
      0.9999133944511414,
      0.999950110912323,
      0.999951958656311,
      0.9999616146087646,
      0.9999567866325378,
      0.99994957447052,
      0.999946117401123,
      0.9999302625656128,
      0.9998685121536255,
      0.999798595905304,
      0.9998593330383301,
      0.9998648762702942,
      0.9999269843101501,
      0.9997943639755249,
      0.999813973903656,
      0.9996857643127441,
      0.9984562993049622,
      0.9992321729660034,
      0.9996789693832397,
      0.9996713995933533,
      0.9985331296920776,
      0.98066645860672,
      0.9775402545928955,
      0.9491633176803589,
      0.9401086568832397,
      0.960612416267395,
      0.9477049708366394,
      0.9738145470619202,
      0.9966115951538086,
      0.9956111907958984,
      0.9989972710609436,
      0.9923260807991028,
      0.9862209558486938,
      0.9691563844680786,
      0.9736464023590088,
      0.9776677489280701,
      0.9960973858833313,
      0.9883013367652893,
      0.9980255365371704,
      0.9927712082862854,
      0.9966983795166016,
      0.9997739791870117,
      0.9998814463615417,
      0.9998552799224854,
      0.9999327659606934,
      0.9999402761459351,
      0.9998494982719421,
      0.9998400211334229,
      0.999820351600647,
      0.9998972415924072,
      0.9998729825019836,
      0.9998703002929688,
      0.9999423623085022,
      0.999932587146759,
      0.9999579191207886,
      0.9998577237129211,
      0.9998145699501038,
      0.9998071789741516,
      0.9998595118522644,
      0.9999128580093384,
      0.9998862743377686,
      0.9998415112495422,
      0.9988817572593689,
      0.9985150098800659,
      0.9937517642974854,
      0.9979031085968018,
      0.9983194470405579,
      0.9995975494384766,
      0.999721109867096,
      0.9997851252555847,
      0.9995670914649963,
      0.9995006918907166,
      0.9987616539001465
    ],
    [
      0.878207802772522,
      0.9361805319786072,
      0.9148373603820801,
      0.9282233715057373,
      0.9340397119522095,
      0.9190284013748169,
      0.924978494644165,
      0.92689049243927,
      0.9197252988815308,
      0.9170006513595581,
      0.9291919469833374,
      0.9249045848846436,
      0.9231013655662537,
      0.9288438558578491,
      0.9342882633209229,
      0.9328874349594116,
      0.9310503602027893,
      0.9361752271652222,
      0.9398592710494995,
      0.9313156604766846,
      0.9289227724075317,
      0.9352089166641235,
      0.9309372901916504,
      0.9253591299057007,
      0.9220552444458008,
      0.9311375021934509,
      0.9200657606124878,
      0.9130768775939941,
      0.9222376346588135,
      0.9387441277503967,
      0.940443754196167,
      0.9071371555328369,
      0.8978843688964844,
      0.9009599685668945,
      0.9148423671722412,
      0.8738194704055786,
      0.8725477457046509,
      0.9071133136749268,
      0.9016093015670776,
      0.8708539605140686,
      0.8919575810432434,
      0.9105513691902161,
      0.9014613032341003,
      0.8870784640312195,
      0.9145240783691406,
      0.9226611256599426,
      0.9206817150115967,
      0.9188410043716431,
      0.923658013343811,
      0.9251390695571899,
      0.9117429256439209,
      0.9149496555328369,
      0.9140621423721313,
      0.902523398399353,
      0.8732650279998779,
      0.8725006580352783,
      0.8541592359542847,
      0.9990113377571106,
      0.9998212456703186,
      0.9998695850372314,
      0.9999159574508667,
      0.9998975992202759,
      0.9997277855873108,
      0.9986358284950256,
      0.9851674437522888,
      0.978704571723938,
      0.9492922425270081,
      0.9422959685325623,
      0.9643407464027405,
      0.9386372566223145,
      0.949721097946167,
      0.9315006732940674,
      0.9370043873786926,
      0.9621700048446655,
      0.9770957827568054,
      0.9715311527252197,
      0.9830334186553955,
      0.9658467173576355,
      0.9788451194763184,
      0.9789825677871704,
      0.9972670674324036,
      0.9995661377906799,
      0.9998719692230225,
      0.9997362494468689,
      0.9998533129692078,
      0.9999161958694458,
      0.9999517202377319,
      0.9999533295631409,
      0.9999634027481079,
      0.9999582171440125,
      0.9999520778656006,
      0.9999477863311768,
      0.9999322295188904,
      0.9998706579208374,
      0.9997986555099487,
      0.9998598694801331,
      0.9998656511306763,
      0.9999297857284546,
      0.9998024702072144,
      0.9998291730880737,
      0.9997155070304871,
      0.9986720681190491,
      0.9993076324462891,
      0.999715268611908,
      0.9997150897979736,
      0.9987564086914062,
      0.982136070728302,
      0.9790312051773071,
      0.9521069526672363,
      0.9430902004241943,
      0.9628899097442627,
      0.951009213924408,
      0.9754905104637146,
      0.9968118667602539,
      0.995951771736145,
      0.9990734457969666,
      0.9928456544876099,
      0.9871647357940674,
      0.9711787700653076,
      0.9753963947296143,
      0.9792620539665222,
      0.9964883923530579,
      0.989299476146698,
      0.998207151889801,
      0.9933003187179565,
      0.9969691634178162,
      0.9997919797897339,
      0.9998881816864014,
      0.9998605847358704,
      0.9999345541000366,
      0.999943733215332,
      0.9998568296432495,
      0.999847412109375,
      0.9998296499252319,
      0.999904215335846,
      0.9998788833618164,
      0.9998807907104492,
      0.9999447464942932,
      0.9999358654022217,
      0.9999589920043945,
      0.9998599886894226,
      0.9998134970664978,
      0.999806821346283,
      0.9998594522476196,
      0.9999144673347473,
      0.9998908638954163,
      0.9998469948768616,
      0.9989081025123596,
      0.9985532760620117,
      0.993931770324707,
      0.9979966878890991,
      0.9984458684921265,
      0.9996275901794434,
      0.9997424483299255,
      0.9997949004173279,
      0.9995750188827515,
      0.9995027184486389,
      0.9987624883651733
    ],
    [
      0.8843724131584167,
      0.939120352268219,
      0.9189445972442627,
      0.9316437840461731,
      0.9374332427978516,
      0.9224725961685181,
      0.9284664392471313,
      0.9300471544265747,
      0.9233729839324951,
      0.9205756187438965,
      0.9322792291641235,
      0.9282856583595276,
      0.9265952110290527,
      0.9323307275772095,
      0.9372984170913696,
      0.936627984046936,
      0.934801459312439,
      0.9396202564239502,
      0.9432159662246704,
      0.9352778196334839,
      0.9329544305801392,
      0.9383746385574341,
      0.9346638917922974,
      0.9300587177276611,
      0.9264713525772095,
      0.9345332980155945,
      0.9252175092697144,
      0.9182062745094299,
      0.9273984432220459,
      0.9440946578979492,
      0.9469243884086609,
      0.9160375595092773,
      0.9092317223548889,
      0.9082645177841187,
      0.9207685589790344,
      0.8842415809631348,
      0.8807878494262695,
      0.9133014678955078,
      0.9088881015777588,
      0.8787456750869751,
      0.8985570669174194,
      0.9158748388290405,
      0.9077624082565308,
      0.8943918943405151,
      0.9196622371673584,
      0.9267469644546509,
      0.9258097410202026,
      0.9244858622550964,
      0.9279912710189819,
      0.9285917282104492,
      0.916627049446106,
      0.9188005924224854,
      0.9181109666824341,
      0.9069980978965759,
      0.8788635730743408,
      0.876202404499054,
      0.8594949245452881,
      0.9990121722221375,
      0.9998217821121216,
      0.9998703002929688,
      0.9999167919158936,
      0.9999011754989624,
      0.9997376799583435,
      0.9987283945083618,
      0.9861934185028076,
      0.9802332520484924,
      0.9529293775558472,
      0.945984959602356,
      0.9669541120529175,
      0.9426075220108032,
      0.9532167315483093,
      0.9366820454597473,
      0.9414964914321899,
      0.9651814699172974,
      0.9791072607040405,
      0.9740265607833862,
      0.9843714237213135,
      0.9686991572380066,
      0.9804121851921082,
      0.980614960193634,
      0.9974884390830994,
      0.9996013641357422,
      0.9998780488967896,
      0.9997425675392151,
      0.999855101108551,
      0.9999200105667114,
      0.9999538660049438,
      0.9999556541442871,
      0.9999658465385437,
      0.9999590516090393,
      0.999954879283905,
      0.9999497532844543,
      0.9999339580535889,
      0.999872088432312,
      0.9997981190681458,
      0.9998593330383301,
      0.9998652935028076,
      0.999932050704956,
      0.999808669090271,
      0.9998428225517273,
      0.9997453689575195,
      0.9988693594932556,
      0.999370813369751,
      0.9997462630271912,
      0.9997512102127075,
      0.9989500045776367,
      0.9836007356643677,
      0.9806967377662659,
      0.9557614326477051,
      0.9466821551322937,
      0.9657489061355591,
      0.9548475742340088,
      0.9775785207748413,
      0.9971142411231995,
      0.9964136481285095,
      0.9991493821144104,
      0.9934199452400208,
      0.9881969690322876,
      0.9735050797462463,
      0.9773889780044556,
      0.9810886979103088,
      0.9968893527984619,
      0.9902539849281311,
      0.9983606934547424,
      0.9937363266944885,
      0.9971475601196289,
      0.9998073577880859,
      0.9998943209648132,
      0.9998658299446106,
      0.9999361038208008,
      0.9999471306800842,
      0.9998626708984375,
      0.9998553395271301,
      0.9998435974121094,
      0.9999105334281921,
      0.9998875856399536,
      0.9998907446861267,
      0.999947726726532,
      0.9999393820762634,
      0.9999606609344482,
      0.9998638033866882,
      0.999813973903656,
      0.999807596206665,
      0.9998602867126465,
      0.9999166131019592,
      0.9998956322669983,
      0.9998548030853271,
      0.9989529252052307,
      0.9986240267753601,
      0.9942647218704224,
      0.9981328845024109,
      0.9985983967781067,
      0.9996634721755981,
      0.9997630715370178,
      0.9998047351837158,
      0.9995824694633484,
      0.9995037317276001,
      0.9987601637840271
    ],
    [
      0.8910356760025024,
      0.942745566368103,
      0.9240307807922363,
      0.9352419376373291,
      0.9408010244369507,
      0.9262098073959351,
      0.9319987297058105,
      0.9328712821006775,
      0.9267183542251587,
      0.9238921999931335,
      0.9349621534347534,
      0.9308668375015259,
      0.9292228817939758,
      0.9352156519889832,
      0.9398724436759949,
      0.9400661587715149,
      0.9382912516593933,
      0.9428865909576416,
      0.9466757774353027,
      0.939145565032959,
      0.9371048808097839,
      0.941901445388794,
      0.9385144114494324,
      0.9349173307418823,
      0.9311283826828003,
      0.9381898641586304,
      0.9308068752288818,
      0.9241779446601868,
      0.9329900741577148,
      0.9499652981758118,
      0.9535095691680908,
      0.9262843132019043,
      0.9244120121002197,
      0.9162796139717102,
      0.9273698329925537,
      0.9032115936279297,
      0.8956023454666138,
      0.9210715293884277,
      0.9173678159713745,
      0.8912190794944763,
      0.9066426753997803,
      0.9216625690460205,
      0.9144288301467896,
      0.9017115235328674,
      0.9248812794685364,
      0.9307292699813843,
      0.9303139448165894,
      0.9296026825904846,
      0.932081401348114,
      0.9318134784698486,
      0.921136736869812,
      0.9225958585739136,
      0.9219614267349243,
      0.9108952283859253,
      0.8842874765396118,
      0.8807724118232727,
      0.8648442029953003,
      0.9990087747573853,
      0.9998218417167664,
      0.9998708367347717,
      0.9999173283576965,
      0.9999038577079773,
      0.9997180104255676,
      0.9988517165184021,
      0.9876984357833862,
      0.9822953939437866,
      0.9571136832237244,
      0.9503273963928223,
      0.9700250029563904,
      0.9472325444221497,
      0.9573464393615723,
      0.9412901401519775,
      0.9447386860847473,
      0.9673884510993958,
      0.9808979034423828,
      0.9763382077217102,
      0.9859810471534729,
      0.9718506932258606,
      0.9823004603385925,
      0.9826524257659912,
      0.9977781772613525,
      0.9996509552001953,
      0.9998840689659119,
      0.9997495412826538,
      0.9998570084571838,
      0.999923825263977,
      0.9999560117721558,
      0.9999575018882751,
      0.9999679923057556,
      0.9999610781669617,
      0.9999578595161438,
      0.9999520778656006,
      0.999936580657959,
      0.9998747706413269,
      0.9997990727424622,
      0.9998599886894226,
      0.9998663663864136,
      0.9999346733093262,
      0.9998155236244202,
      0.9998530745506287,
      0.9997621774673462,
      0.9989321231842041,
      0.9994043707847595,
      0.999768078327179,
      0.9997749924659729,
      0.9990887641906738,
      0.9847159385681152,
      0.9820586442947388,
      0.9590338468551636,
      0.9497653245925903,
      0.9680965542793274,
      0.9581180214881897,
      0.9791109561920166,
      0.9973319172859192,
      0.9968370199203491,
      0.9992413520812988,
      0.9940937757492065,
      0.9892927408218384,
      0.9757886528968811,
      0.9792376160621643,
      0.9828256368637085,
      0.9972183704376221,
      0.991035521030426,
      0.9984758496284485,
      0.9940686225891113,
      0.9973453879356384,
      0.9998213648796082,
      0.9999000430107117,
      0.999871015548706,
      0.9999375939369202,
      0.999950647354126,
      0.9998725652694702,
      0.9998655915260315,
      0.9998570084571838,
      0.9999213218688965,
      0.9998980760574341,
      0.9999012351036072,
      0.9999509453773499,
      0.9999430179595947,
      0.9999619126319885,
      0.9998669028282166,
      0.9998137950897217,
      0.999807596206665,
      0.9998606443405151,
      0.9999185800552368,
      0.999900221824646,
      0.9998642802238464,
      0.9990750551223755,
      0.9987986087799072,
      0.9949295520782471,
      0.998351514339447,
      0.9988512396812439,
      0.9997085332870483,
      0.9997863173484802,
      0.9998148083686829,
      0.9995883107185364,
      0.9995018243789673,
      0.9987515211105347
    ],
    [
      0.8962147235870361,
      0.9468458890914917,
      0.9289208054542542,
      0.9387316703796387,
      0.943957507610321,
      0.9298504590988159,
      0.9354976415634155,
      0.9354928135871887,
      0.9301161766052246,
      0.9269272685050964,
      0.937663197517395,
      0.933866024017334,
      0.9322278499603271,
      0.9380483627319336,
      0.9424426555633545,
      0.9434387683868408,
      0.9414324760437012,
      0.9459317922592163,
      0.9496423006057739,
      0.9427810311317444,
      0.9409334659576416,
      0.94527268409729,
      0.9424426555633545,
      0.9390037059783936,
      0.9350230693817139,
      0.9413619041442871,
      0.9353663325309753,
      0.9287186861038208,
      0.9371646046638489,
      0.9544891119003296,
      0.9584504961967468,
      0.9336384534835815,
      0.9351357817649841,
      0.922116756439209,
      0.9332786798477173,
      0.9175091981887817,
      0.910643458366394,
      0.9274458885192871,
      0.9247525930404663,
      0.9065968990325928,
      0.9135496616363525,
      0.9271577596664429,
      0.9204161167144775,
      0.9085040092468262,
      0.9295726418495178,
      0.9346701502799988,
      0.9341821670532227,
      0.9340512752532959,
      0.9358393549919128,
      0.9348868131637573,
      0.9253986477851868,
      0.925934910774231,
      0.9253668785095215,
      0.914250373840332,
      0.8889750838279724,
      0.8854938745498657,
      0.8702805042266846,
      0.9990065693855286,
      0.999822735786438,
      0.9998735785484314,
      0.9999203681945801,
      0.9999122619628906,
      0.999794602394104,
      0.9991372227668762,
      0.989457368850708,
      0.9842450022697449,
      0.9608113169670105,
      0.9547227621078491,
      0.9728242754936218,
      0.9511443972587585,
      0.9609016180038452,
      0.9452468156814575,
      0.9477564096450806,
      0.9695043563842773,
      0.9823793768882751,
      0.9784477949142456,
      0.9874408841133118,
      0.974696159362793,
      0.9841795563697815,
      0.9848988056182861,
      0.9982026219367981,
      0.9997187256813049,
      0.9998927116394043,
      0.9997574687004089,
      0.9998591542243958,
      0.9999274611473083,
      0.9999582767486572,
      0.9999590516090393,
      0.9999701380729675,
      0.999963104724884,
      0.9999606013298035,
      0.9999544024467468,
      0.9999389052391052,
      0.9998775720596313,
      0.9998005628585815,
      0.9998603463172913,
      0.9998673796653748,
      0.9999371767044067,
      0.9998202919960022,
      0.9998592138290405,
      0.999768078327179,
      0.9989135265350342,
      0.9994252324104309,
      0.9997800588607788,
      0.9997992515563965,
      0.9991922974586487,
      0.9858413338661194,
      0.9832113981246948,
      0.9621999263763428,
      0.9530318975448608,
      0.9704779386520386,
      0.9613388776779175,
      0.9807822704315186,
      0.9975159764289856,
      0.9972564578056335,
      0.9993102550506592,
      0.9947673082351685,
      0.9903808832168579,
      0.9780368804931641,
      0.9808622002601624,
      0.984334409236908,
      0.9975615739822388,
      0.9917961359024048,
      0.9986023306846619,
      0.9943991303443909,
      0.9975582957267761,
      0.9998384118080139,
      0.9999054670333862,
      0.9998756647109985,
      0.9999390244483948,
      0.9999534487724304,
      0.9998817443847656,
      0.9998754262924194,
      0.999871015548706,
      0.9999332427978516,
      0.9999078512191772,
      0.999910831451416,
      0.999954104423523,
      0.9999470114707947,
      0.9999634027481079,
      0.999871015548706,
      0.9998140335083008,
      0.9998082518577576,
      0.9998610615730286,
      0.9999215006828308,
      0.9999080896377563,
      0.9998754858970642,
      0.9992161393165588,
      0.9989947080612183,
      0.9956415295600891,
      0.9985658526420593,
      0.999086320400238,
      0.9997456669807434,
      0.9998065829277039,
      0.9998236298561096,
      0.999592661857605,
      0.9994980692863464,
      0.9987348914146423
    ],
    [
      0.9007671475410461,
      0.9505938291549683,
      0.9331480264663696,
      0.9420171976089478,
      0.9469426870346069,
      0.9332770109176636,
      0.9386166334152222,
      0.9382598996162415,
      0.933093786239624,
      0.9299829006195068,
      0.9401766061782837,
      0.9369434118270874,
      0.9351897239685059,
      0.9410158395767212,
      0.9455761909484863,
      0.947711706161499,
      0.9450394511222839,
      0.9491238594055176,
      0.9526787996292114,
      0.9462828636169434,
      0.9441826343536377,
      0.9487032890319824,
      0.9462956786155701,
      0.9429634213447571,
      0.9387942552566528,
      0.9446505308151245,
      0.9398404955863953,
      0.9327999949455261,
      0.9408116340637207,
      0.9579505324363708,
      0.9621599912643433,
      0.9387410879135132,
      0.9423367977142334,
      0.9269767999649048,
      0.9382210373878479,
      0.9269822835922241,
      0.9187380075454712,
      0.9325757026672363,
      0.9307358860969543,
      0.9156870245933533,
      0.9194492101669312,
      0.9318957328796387,
      0.9259321689605713,
      0.9151616096496582,
      0.9342196583747864,
      0.938569962978363,
      0.9384649991989136,
      0.938121497631073,
      0.9394034147262573,
      0.9377303123474121,
      0.9291849136352539,
      0.928817868232727,
      0.9285545349121094,
      0.9173660278320312,
      0.8936076760292053,
      0.8905123472213745,
      0.8764395713806152,
      0.9990108013153076,
      0.9998241662979126,
      0.9998750686645508,
      0.9999216198921204,
      0.9999154806137085,
      0.9997892379760742,
      0.9992696642875671,
      0.9906874895095825,
      0.9858148097991943,
      0.963969349861145,
      0.958528459072113,
      0.9752424955368042,
      0.9545984864234924,
      0.9640835523605347,
      0.9491095542907715,
      0.9517444372177124,
      0.971784234046936,
      0.983816385269165,
      0.9802448749542236,
      0.9885455369949341,
      0.9766643047332764,
      0.9857214093208313,
      0.98659348487854,
      0.9984598159790039,
      0.9997587203979492,
      0.9998981356620789,
      0.999765157699585,
      0.999860942363739,
      0.9999309778213501,
      0.99996018409729,
      0.9999604821205139,
      0.9999717473983765,
      0.9999648332595825,
      0.9999628663063049,
      0.9999561905860901,
      0.9999409317970276,
      0.9998796582221985,
      0.9998012781143188,
      0.9998605847358704,
      0.999867856502533,
      0.9999387264251709,
      0.9998241066932678,
      0.9998650550842285,
      0.9997755885124207,
      0.9988735318183899,
      0.9994348287582397,
      0.9998002052307129,
      0.9998182058334351,
      0.9992977380752563,
      0.9868648052215576,
      0.9842942357063293,
      0.9649367928504944,
      0.9568117260932922,
      0.9732431173324585,
      0.9642872214317322,
      0.9822125434875488,
      0.9976978302001953,
      0.9976499080657959,
      0.9993772506713867,
      0.9952691197395325,
      0.9911949038505554,
      0.9799006581306458,
      0.9821979999542236,
      0.9855166673660278,
      0.9978466629981995,
      0.9924303889274597,
      0.9986985921859741,
      0.9946742653846741,
      0.9977107048034668,
      0.99984210729599,
      0.9999094605445862,
      0.9998797178268433,
      0.9999405145645142,
      0.9999557137489319,
      0.9998910427093506,
      0.9998833537101746,
      0.9998820424079895,
      0.9999383091926575,
      0.9999159574508667,
      0.9999189376831055,
      0.9999569654464722,
      0.9999499917030334,
      0.9999646544456482,
      0.9998736381530762,
      0.9998139142990112,
      0.9998085498809814,
      0.9998618364334106,
      0.9999234080314636,
      0.9999131560325623,
      0.9998852610588074,
      0.9993505477905273,
      0.999148428440094,
      0.9962231516838074,
      0.9987525939941406,
      0.9992549419403076,
      0.9997789859771729,
      0.9998217225074768,
      0.9998306632041931,
      0.9995966553688049,
      0.9994953274726868,
      0.9987264275550842
    ],
    [
      0.9040001630783081,
      0.9540268778800964,
      0.9366061687469482,
      0.9449512958526611,
      0.9498549699783325,
      0.9367358684539795,
      0.941621720790863,
      0.9411072731018066,
      0.9364194273948669,
      0.9328341484069824,
      0.9427626132965088,
      0.9399734139442444,
      0.9382249116897583,
      0.9440397024154663,
      0.948610246181488,
      0.9511617422103882,
      0.9481104612350464,
      0.9520418643951416,
      0.9553496837615967,
      0.9493484497070312,
      0.9474380016326904,
      0.9520756006240845,
      0.9496220350265503,
      0.9463019371032715,
      0.942324161529541,
      0.9474653005599976,
      0.9436423778533936,
      0.93660569190979,
      0.9441384673118591,
      0.9607325196266174,
      0.9649618864059448,
      0.9428286552429199,
      0.9474397897720337,
      0.9310265183448792,
      0.9423128962516785,
      0.9340577125549316,
      0.924842119216919,
      0.9368622303009033,
      0.9356814622879028,
      0.9225578308105469,
      0.9241204261779785,
      0.9363009333610535,
      0.9309101700782776,
      0.9218862056732178,
      0.938962996006012,
      0.9424140453338623,
      0.9423475861549377,
      0.94235759973526,
      0.9430058002471924,
      0.9404461979866028,
      0.9329880475997925,
      0.9318260550498962,
      0.9318881034851074,
      0.9204596877098083,
      0.898206889629364,
      0.8954665660858154,
      0.8818637132644653,
      0.9990113377571106,
      0.9998250603675842,
      0.9998773336410522,
      0.9999203085899353,
      0.9999198317527771,
      0.9998050332069397,
      0.999398410320282,
      0.9917334914207458,
      0.9870887994766235,
      0.9664890766143799,
      0.9613667726516724,
      0.9771465063095093,
      0.9575122594833374,
      0.9669553637504578,
      0.952568769454956,
      0.9556208252906799,
      0.9740764498710632,
      0.9851081967353821,
      0.9818897843360901,
      0.989473819732666,
      0.9783947467803955,
      0.9871619939804077,
      0.9881510734558105,
      0.998708963394165,
      0.9997951984405518,
      0.9999035596847534,
      0.999771773815155,
      0.9998626708984375,
      0.9999337792396545,
      0.999961793422699,
      0.9999619722366333,
      0.9999734163284302,
      0.999966025352478,
      0.9999646544456482,
      0.9999576210975647,
      0.9999424815177917,
      0.9998813271522522,
      0.9998021721839905,
      0.9998612999916077,
      0.9998692870140076,
      0.9999406933784485,
      0.9998288750648499,
      0.9998716115951538,
      0.9997850656509399,
      0.9989017248153687,
      0.9994682669639587,
      0.9998154044151306,
      0.9998379349708557,
      0.9994009137153625,
      0.9879076480865479,
      0.9854485392570496,
      0.9677779674530029,
      0.9608489871025085,
      0.9754762649536133,
      0.9673065543174744,
      0.9835418462753296,
      0.9978387951850891,
      0.9979269504547119,
      0.9994320869445801,
      0.9957656264305115,
      0.9920374155044556,
      0.9816781282424927,
      0.9834579229354858,
      0.9866747856140137,
      0.9980722665786743,
      0.9931475520133972,
      0.998848021030426,
      0.9949795007705688,
      0.9978500604629517,
      0.9998509883880615,
      0.9999127388000488,
      0.9998829364776611,
      0.9999415278434753,
      0.9999577403068542,
      0.999896228313446,
      0.9998889565467834,
      0.999889612197876,
      0.9999439120292664,
      0.999923050403595,
      0.9999248385429382,
      0.9999589920043945,
      0.9999526143074036,
      0.9999656677246094,
      0.9998764991760254,
      0.999813973903656,
      0.9998098015785217,
      0.9998623728752136,
      0.9999253153800964,
      0.9999179244041443,
      0.9998920559883118,
      0.999453604221344,
      0.9992573261260986,
      0.9966334104537964,
      0.9988775849342346,
      0.9993486404418945,
      0.9997996091842651,
      0.9998356699943542,
      0.9998365640640259,
      0.9995986223220825,
      0.9994913935661316,
      0.998714804649353
    ],
    [
      0.9063771963119507,
      0.9567152261734009,
      0.9400927424430847,
      0.947786808013916,
      0.9527957439422607,
      0.9401483535766602,
      0.9450176954269409,
      0.9441457986831665,
      0.9397919178009033,
      0.9359481334686279,
      0.9455632567405701,
      0.9431452751159668,
      0.9415669441223145,
      0.9474186897277832,
      0.9517948031425476,
      0.9546143412590027,
      0.9506800770759583,
      0.9548381567001343,
      0.9580956697463989,
      0.9522953033447266,
      0.9506042003631592,
      0.9551900625228882,
      0.9527444839477539,
      0.9496086835861206,
      0.945796012878418,
      0.9501997232437134,
      0.9466018676757812,
      0.9402649402618408,
      0.9472386837005615,
      0.9633274078369141,
      0.9677623510360718,
      0.9470589756965637,
      0.951370120048523,
      0.9352834224700928,
      0.9463516473770142,
      0.9396426677703857,
      0.9306379556655884,
      0.9409275054931641,
      0.9400312900543213,
      0.929166853427887,
      0.929577112197876,
      0.9407196044921875,
      0.9361943006515503,
      0.9300053119659424,
      0.944042444229126,
      0.9465086460113525,
      0.9470058679580688,
      0.9468910098075867,
      0.9471071362495422,
      0.9436808228492737,
      0.9372115135192871,
      0.9355765581130981,
      0.9357399940490723,
      0.9241735339164734,
      0.9038523435592651,
      0.9016397595405579,
      0.8870778679847717,
      0.9990120530128479,
      0.9998257160186768,
      0.9998792409896851,
      0.999921977519989,
      0.9999244809150696,
      0.999843418598175,
      0.9995220899581909,
      0.9927456974983215,
      0.9883024096488953,
      0.969027578830719,
      0.964551568031311,
      0.9791091084480286,
      0.9606529474258423,
      0.9700442552566528,
      0.9560855031013489,
      0.9594332575798035,
      0.9763774275779724,
      0.9863910675048828,
      0.9835366606712341,
      0.9903595447540283,
      0.9802912473678589,
      0.988318681716919,
      0.9896029233932495,
      0.9989259243011475,
      0.9998242259025574,
      0.9999087452888489,
      0.9997773170471191,
      0.9998643398284912,
      0.9999362826347351,
      0.9999633431434631,
      0.9999631643295288,
      0.9999746084213257,
      0.9999672770500183,
      0.9999663233757019,
      0.999958872795105,
      0.999943733215332,
      0.9998804330825806,
      0.9998027086257935,
      0.999862015247345,
      0.9998703002929688,
      0.999942421913147,
      0.9998332858085632,
      0.9998782277107239,
      0.9997892379760742,
      0.9988881349563599,
      0.9994808435440063,
      0.9998279809951782,
      0.999850332736969,
      0.9994934797286987,
      0.988945722579956,
      0.9867388010025024,
      0.970585286617279,
      0.9645751714706421,
      0.9778618216514587,
      0.9703726768493652,
      0.9851164221763611,
      0.9980269074440002,
      0.9982284307479858,
      0.999483048915863,
      0.9962512254714966,
      0.9928816556930542,
      0.9836378693580627,
      0.9848370552062988,
      0.9877392649650574,
      0.9982879757881165,
      0.993818461894989,
      0.998960554599762,
      0.9952482581138611,
      0.9979814887046814,
      0.9998599290847778,
      0.9999167323112488,
      0.9998868703842163,
      0.9999428987503052,
      0.9999598860740662,
      0.9999019503593445,
      0.999894917011261,
      0.9998981356620789,
      0.9999485015869141,
      0.9999287128448486,
      0.9999303817749023,
      0.9999610185623169,
      0.9999550580978394,
      0.9999667406082153,
      0.9998794794082642,
      0.9998141527175903,
      0.9998103976249695,
      0.9998630881309509,
      0.9999272227287292,
      0.9999228119850159,
      0.9998992085456848,
      0.9995323419570923,
      0.9993587732315063,
      0.9970695376396179,
      0.9990116357803345,
      0.999446451663971,
      0.999821126461029,
      0.9998478889465332,
      0.9998365044593811,
      0.9996019005775452,
      0.9994892477989197,
      0.9987078309059143
    ],
    [
      0.9100034832954407,
      0.9600437879562378,
      0.9442686438560486,
      0.9511692523956299,
      0.955980658531189,
      0.944054365158081,
      0.949053943157196,
      0.9480812549591064,
      0.9435796737670898,
      0.940446138381958,
      0.9493438005447388,
      0.9473587274551392,
      0.9450981020927429,
      0.951651930809021,
      0.9561926126480103,
      0.9596683979034424,
      0.9549029469490051,
      0.9587874412536621,
      0.9620199799537659,
      0.9565945863723755,
      0.9546268582344055,
      0.9594414234161377,
      0.956910252571106,
      0.9538118243217468,
      0.9505763053894043,
      0.9542434811592102,
      0.9505343437194824,
      0.9453595876693726,
      0.9518370032310486,
      0.9667832255363464,
      0.9712545275688171,
      0.9523837566375732,
      0.9562874436378479,
      0.9411300420761108,
      0.9514974355697632,
      0.9460667371749878,
      0.937778115272522,
      0.9461812973022461,
      0.9460451602935791,
      0.9374403953552246,
      0.9369536638259888,
      0.9463212490081787,
      0.9430264234542847,
      0.9401514530181885,
      0.9504474997520447,
      0.9514228701591492,
      0.9526603817939758,
      0.9523904919624329,
      0.9518120288848877,
      0.9477999210357666,
      0.9425526261329651,
      0.9404084086418152,
      0.9404720067977905,
      0.92878258228302,
      0.9105886220932007,
      0.9089353084564209,
      0.8939374685287476,
      0.9990286231040955,
      0.9998294115066528,
      0.9998819231987,
      0.9999231696128845,
      0.9999266862869263,
      0.9998441934585571,
      0.9995219111442566,
      0.9934125542640686,
      0.9892081022262573,
      0.971758246421814,
      0.9683776497840881,
      0.981705367565155,
      0.9660375714302063,
      0.9743204712867737,
      0.9619272947311401,
      0.9644306898117065,
      0.9793237447738647,
      0.9881159067153931,
      0.9855625629425049,
      0.9913618564605713,
      0.9824204444885254,
      0.9895884394645691,
      0.990921676158905,
      0.9990806579589844,
      0.9998443722724915,
      0.9999125003814697,
      0.9997855424880981,
      0.9998671412467957,
      0.9999390840530396,
      0.9999648332595825,
      0.9999644756317139,
      0.9999760985374451,
      0.9999682307243347,
      0.9999682307243347,
      0.9999604821205139,
      0.9999455213546753,
      0.9998824596405029,
      0.9998033046722412,
      0.9998628497123718,
      0.9998721480369568,
      0.9999440312385559,
      0.9998345375061035,
      0.9998796582221985,
      0.9997938275337219,
      0.9987838268280029,
      0.9994730949401855,
      0.999838650226593,
      0.9998642206192017,
      0.9995964169502258,
      0.9901314973831177,
      0.9879742860794067,
      0.9735962748527527,
      0.9685084819793701,
      0.9801608324050903,
      0.9734295606613159,
      0.9863429069519043,
      0.9981594681739807,
      0.9984802007675171,
      0.9995303153991699,
      0.9967288970947266,
      0.99378502368927,
      0.9857662916183472,
      0.9864339232444763,
      0.9890295267105103,
      0.9985178709030151,
      0.9945298433303833,
      0.9990308880805969,
      0.9954583644866943,
      0.998129665851593,
      0.9998698830604553,
      0.9999218583106995,
      0.9998916983604431,
      0.999944806098938,
      0.9999622702598572,
      0.9999086856842041,
      0.9999011754989624,
      0.9999053478240967,
      0.9999529123306274,
      0.9999332427978516,
      0.9999353289604187,
      0.9999626278877258,
      0.9999570846557617,
      0.9999676942825317,
      0.9998818635940552,
      0.9998152256011963,
      0.999812126159668,
      0.9998639822006226,
      0.9999288320541382,
      0.9999252557754517,
      0.9999024868011475,
      0.999544084072113,
      0.9994222521781921,
      0.9973494410514832,
      0.999157190322876,
      0.9995537996292114,
      0.9998459219932556,
      0.9998617768287659,
      0.9998490810394287,
      0.9996006488800049,
      0.9994924068450928,
      0.998708188533783
    ],
    [
      0.914898157119751,
      0.9636358618736267,
      0.9495183825492859,
      0.9555585384368896,
      0.9599196910858154,
      0.9488838911056519,
      0.954339325428009,
      0.9533670544624329,
      0.9480293989181519,
      0.9462661743164062,
      0.9542918801307678,
      0.9519386291503906,
      0.9496036767959595,
      0.9566844701766968,
      0.9611450433731079,
      0.9652944803237915,
      0.9607191681861877,
      0.9636346697807312,
      0.9659172892570496,
      0.9610439538955688,
      0.959371030330658,
      0.9639151096343994,
      0.9613023996353149,
      0.9585472345352173,
      0.9559409618377686,
      0.9586946368217468,
      0.9551469683647156,
      0.9509431719779968,
      0.956749677658081,
      0.970077633857727,
      0.9744829535484314,
      0.9581699967384338,
      0.9613709449768066,
      0.9479864835739136,
      0.9567330479621887,
      0.9519973993301392,
      0.9444949626922607,
      0.9518855214118958,
      0.9527927041053772,
      0.9454864263534546,
      0.9449924230575562,
      0.9524834156036377,
      0.9502989053726196,
      0.9495396614074707,
      0.9571847915649414,
      0.9565980434417725,
      0.9584452509880066,
      0.9579695463180542,
      0.9567645788192749,
      0.9523031711578369,
      0.948255717754364,
      0.9460151195526123,
      0.9458291530609131,
      0.934204638004303,
      0.9183531999588013,
      0.9178903102874756,
      0.9025615453720093,
      0.9990385174751282,
      0.9998319745063782,
      0.9998840093612671,
      0.9999243021011353,
      0.9999293684959412,
      0.9998549818992615,
      0.9995406270027161,
      0.9941402673721313,
      0.9903298020362854,
      0.9743561148643494,
      0.9716406464576721,
      0.9838774800300598,
      0.970798909664154,
      0.9783446788787842,
      0.9672748446464539,
      0.9689812660217285,
      0.9820531606674194,
      0.9896947741508484,
      0.9874795079231262,
      0.9922428727149963,
      0.9845044612884521,
      0.9906473159790039,
      0.9921702146530151,
      0.999231219291687,
      0.9998614192008972,
      0.9999158978462219,
      0.9997918009757996,
      0.9998693466186523,
      0.999941349029541,
      0.9999659061431885,
      0.9999654293060303,
      0.9999770522117615,
      0.9999682307243347,
      0.999969482421875,
      0.9999618530273438,
      0.9999475479125977,
      0.999885618686676,
      0.9998064637184143,
      0.999863862991333,
      0.9998733997344971,
      0.9999454021453857,
      0.9998363256454468,
      0.9998847842216492,
      0.9998016953468323,
      0.9986997246742249,
      0.999448299407959,
      0.9998461008071899,
      0.9998752474784851,
      0.9996690154075623,
      0.9912452101707458,
      0.9893324971199036,
      0.9765245914459229,
      0.972130537033081,
      0.982308030128479,
      0.9764227271080017,
      0.9871888160705566,
      0.9982424974441528,
      0.9986238479614258,
      0.999562680721283,
      0.9971827268600464,
      0.994631290435791,
      0.9877710342407227,
      0.9880328178405762,
      0.9902381300926208,
      0.9987021088600159,
      0.9951550364494324,
      0.9991013407707214,
      0.995716392993927,
      0.9982732534408569,
      0.9998779296875,
      0.9999256134033203,
      0.9998958110809326,
      0.9999465942382812,
      0.9999642968177795,
      0.9999151229858398,
      0.9999075531959534,
      0.9999122619628906,
      0.9999560117721558,
      0.9999368786811829,
      0.9999388456344604,
      0.9999637603759766,
      0.9999585151672363,
      0.9999673962593079,
      0.9998846650123596,
      0.9998169541358948,
      0.9998145699501038,
      0.9998654723167419,
      0.999930202960968,
      0.9999251961708069,
      0.9999061822891235,
      0.9995351433753967,
      0.9994657039642334,
      0.9975426197052002,
      0.9992565512657166,
      0.9996338486671448,
      0.9998621344566345,
      0.9998733401298523,
      0.9998504519462585,
      0.9996052384376526,
      0.9994890093803406,
      0.9986869692802429
    ],
    [
      0.9209978580474854,
      0.9668607115745544,
      0.9558340907096863,
      0.9611161947250366,
      0.9648889303207397,
      0.955693244934082,
      0.9608689546585083,
      0.959210991859436,
      0.9535302519798279,
      0.9528472423553467,
      0.9599469304084778,
      0.9571257829666138,
      0.9554136991500854,
      0.9629666209220886,
      0.9667088985443115,
      0.9703155755996704,
      0.9674571752548218,
      0.9692875146865845,
      0.9703696370124817,
      0.9661303758621216,
      0.9649068117141724,
      0.9689688682556152,
      0.9661574363708496,
      0.9640631675720215,
      0.9619667530059814,
      0.9638276100158691,
      0.9603887796401978,
      0.9564038515090942,
      0.9616146087646484,
      0.9729866981506348,
      0.9770272970199585,
      0.9641988277435303,
      0.9666396379470825,
      0.9549396634101868,
      0.961442232131958,
      0.9573720693588257,
      0.9513699412345886,
      0.9576866030693054,
      0.9591971039772034,
      0.9533599615097046,
      0.9533741474151611,
      0.959243893623352,
      0.9577310085296631,
      0.9582563638687134,
      0.9637980461120605,
      0.9626016616821289,
      0.9644367694854736,
      0.9639161229133606,
      0.9628165364265442,
      0.9579938054084778,
      0.9549952745437622,
      0.9528977870941162,
      0.9523447751998901,
      0.9412506222724915,
      0.928440272808075,
      0.9276553988456726,
      0.910824179649353,
      0.9990516901016235,
      0.9998348355293274,
      0.9998863935470581,
      0.9999253749847412,
      0.9999316930770874,
      0.9998705387115479,
      0.9995635747909546,
      0.9948050379753113,
      0.9914402961730957,
      0.9769567847251892,
      0.9744959473609924,
      0.9859092235565186,
      0.9749957323074341,
      0.9817668199539185,
      0.9718602299690247,
      0.9728376865386963,
      0.9845941066741943,
      0.9911101460456848,
      0.9892613291740417,
      0.9932019710540771,
      0.9865138530731201,
      0.9917256236076355,
      0.9933743476867676,
      0.999366283416748,
      0.9998780488967896,
      0.9999198317527771,
      0.9997984170913696,
      0.999871015548706,
      0.9999434947967529,
      0.9999671578407288,
      0.9999663233757019,
      0.9999781250953674,
      0.9999694228172302,
      0.9999707937240601,
      0.9999633431434631,
      0.9999494552612305,
      0.999888002872467,
      0.999808132648468,
      0.9998655319213867,
      0.9998728632926941,
      0.999947190284729,
      0.9998335242271423,
      0.9998873472213745,
      0.9998002648353577,
      0.9984309077262878,
      0.9993405342102051,
      0.9998478293418884,
      0.999882698059082,
      0.9997157454490662,
      0.9921523332595825,
      0.9906229376792908,
      0.9794567823410034,
      0.9753870368003845,
      0.9842622876167297,
      0.9791163802146912,
      0.987731397151947,
      0.9983343482017517,
      0.9988046288490295,
      0.9996059536933899,
      0.9977448582649231,
      0.9955378770828247,
      0.9897137880325317,
      0.989622175693512,
      0.9913930892944336,
      0.9988857507705688,
      0.9957950711250305,
      0.9991421103477478,
      0.9958651065826416,
      0.9984076023101807,
      0.999884843826294,
      0.9999291896820068,
      0.9998998641967773,
      0.9999479651451111,
      0.9999660849571228,
      0.9999208450317383,
      0.9999130964279175,
      0.9999185800552368,
      0.9999603629112244,
      0.9999393820762634,
      0.9999428391456604,
      0.999964714050293,
      0.9999600648880005,
      0.9999681711196899,
      0.9998877644538879,
      0.9998177886009216,
      0.9998165369033813,
      0.9998664855957031,
      0.9999316334724426,
      0.9999274015426636,
      0.9999078512191772,
      0.9995508790016174,
      0.9995344877243042,
      0.9977884292602539,
      0.9993928074836731,
      0.9997049570083618,
      0.999880313873291,
      0.9998814463615417,
      0.9998580813407898,
      0.9996054172515869,
      0.9994585514068604,
      0.9986737966537476
    ],
    [
      0.9310593605041504,
      0.9697659611701965,
      0.9629871845245361,
      0.9667310118675232,
      0.969032883644104,
      0.9621821045875549,
      0.9667559862136841,
      0.9652007818222046,
      0.9593982696533203,
      0.9595800638198853,
      0.9659764766693115,
      0.9630481004714966,
      0.9618055820465088,
      0.9694141149520874,
      0.9725518226623535,
      0.9754147529602051,
      0.9740193486213684,
      0.9751758575439453,
      0.9756612777709961,
      0.9718066453933716,
      0.9718757271766663,
      0.9750279188156128,
      0.9719816446304321,
      0.9702515602111816,
      0.9697309732437134,
      0.9706794023513794,
      0.9670586585998535,
      0.9629706740379333,
      0.9678592681884766,
      0.9770199060440063,
      0.9800333976745605,
      0.9707547426223755,
      0.9724166393280029,
      0.9618732929229736,
      0.9664773941040039,
      0.9629628658294678,
      0.9594055414199829,
      0.9645161032676697,
      0.9666073322296143,
      0.9620605707168579,
      0.9634623527526855,
      0.9676111340522766,
      0.96604984998703,
      0.9672253131866455,
      0.971379280090332,
      0.9701381325721741,
      0.9723385572433472,
      0.9713340401649475,
      0.9706792235374451,
      0.9649879336357117,
      0.9629826545715332,
      0.9610208868980408,
      0.960041880607605,
      0.9493867754936218,
      0.9389814138412476,
      0.9384522438049316,
      0.9212563037872314,
      0.9990691542625427,
      0.9998369812965393,
      0.999888002872467,
      0.9999259114265442,
      0.9999340772628784,
      0.9998781681060791,
      0.9995681047439575,
      0.9955533742904663,
      0.9926303625106812,
      0.9804105758666992,
      0.9778684377670288,
      0.9882623553276062,
      0.980014443397522,
      0.9855722784996033,
      0.9766832590103149,
      0.9766275882720947,
      0.9870494604110718,
      0.9926760792732239,
      0.9913808107376099,
      0.9943143129348755,
      0.9887382984161377,
      0.9929563403129578,
      0.9945698976516724,
      0.9994996190071106,
      0.9998923540115356,
      0.9999232888221741,
      0.99980229139328,
      0.9998711943626404,
      0.9999451041221619,
      0.9999682307243347,
      0.9999672770500183,
      0.9999791979789734,
      0.9999706149101257,
      0.9999722242355347,
      0.9999644756317139,
      0.9999510645866394,
      0.9998902678489685,
      0.9998077154159546,
      0.9998672604560852,
      0.9998776316642761,
      0.9999488592147827,
      0.9998354911804199,
      0.9998903274536133,
      0.9997996091842651,
      0.9984108209609985,
      0.99925696849823,
      0.9998591542243958,
      0.9998924732208252,
      0.9997619390487671,
      0.9932512640953064,
      0.991976797580719,
      0.9826862215995789,
      0.9787202477455139,
      0.9864226579666138,
      0.9823683500289917,
      0.9891014099121094,
      0.9984875321388245,
      0.9990093111991882,
      0.9996531009674072,
      0.9983003735542297,
      0.9964365363121033,
      0.9916725158691406,
      0.9913276433944702,
      0.9928100109100342,
      0.9990992546081543,
      0.9965238571166992,
      0.999244749546051,
      0.9961737990379333,
      0.9985986351966858,
      0.9998931884765625,
      0.9999332427978516,
      0.9999046921730042,
      0.9999477863311768,
      0.9999681711196899,
      0.9999262094497681,
      0.9999191761016846,
      0.9999255537986755,
      0.9999631643295288,
      0.99994295835495,
      0.9999465942382812,
      0.9999661445617676,
      0.9999590516090393,
      0.9999686479568481,
      0.9998899698257446,
      0.9998170137405396,
      0.9998167157173157,
      0.9998672604560852,
      0.9999327659606934,
      0.9999298453330994,
      0.9999113082885742,
      0.9995831847190857,
      0.9996103048324585,
      0.9981446862220764,
      0.9995313882827759,
      0.9997740387916565,
      0.9998951554298401,
      0.9998916387557983,
      0.9998623132705688,
      0.9996145963668823,
      0.999462366104126,
      0.9986732006072998
    ],
    [
      0.938593864440918,
      0.9730932712554932,
      0.9696815013885498,
      0.9731512665748596,
      0.974077045917511,
      0.969042181968689,
      0.9728330969810486,
      0.9715378284454346,
      0.9668802618980408,
      0.967535674571991,
      0.9725398421287537,
      0.9701368808746338,
      0.96900475025177,
      0.9762542247772217,
      0.9783716797828674,
      0.9805483222007751,
      0.9802521467208862,
      0.9809978008270264,
      0.9811831712722778,
      0.9783508777618408,
      0.9789876341819763,
      0.9813556671142578,
      0.9786357879638672,
      0.9774341583251953,
      0.9782761335372925,
      0.9789056777954102,
      0.9751008152961731,
      0.9724264144897461,
      0.9771641492843628,
      0.9829341173171997,
      0.984275758266449,
      0.9791274070739746,
      0.9791783690452576,
      0.9695007801055908,
      0.9731753468513489,
      0.9704347252845764,
      0.9696496725082397,
      0.9730662107467651,
      0.9746448993682861,
      0.9711064696311951,
      0.9730947017669678,
      0.976500928401947,
      0.9749136567115784,
      0.9767917990684509,
      0.979904294013977,
      0.9790310859680176,
      0.9803439974784851,
      0.9792830944061279,
      0.9781827926635742,
      0.9730433225631714,
      0.9715986847877502,
      0.9697180390357971,
      0.9680278301239014,
      0.9584911465644836,
      0.9491840600967407,
      0.949303388595581,
      0.9332154989242554,
      0.9990837574005127,
      0.9998385906219482,
      0.9998897910118103,
      0.9999266862869263,
      0.9999372363090515,
      0.9998905658721924,
      0.9996452927589417,
      0.9968147873878479,
      0.9943657517433167,
      0.9847990274429321,
      0.9826357364654541,
      0.9911047220230103,
      0.9852367043495178,
      0.9892889857292175,
      0.9814771413803101,
      0.9807167053222656,
      0.9896609783172607,
      0.9942706227302551,
      0.9934880137443542,
      0.9959253668785095,
      0.9913390874862671,
      0.9951196312904358,
      0.9960052967071533,
      0.9996512532234192,
      0.9999103546142578,
      0.9999274015426636,
      0.9998080134391785,
      0.9998726844787598,
      0.9999476075172424,
      0.9999695420265198,
      0.9999680519104004,
      0.9999800324440002,
      0.9999721050262451,
      0.9999736547470093,
      0.9999635815620422,
      0.9999525547027588,
      0.9998916983604431,
      0.9998079538345337,
      0.9998674988746643,
      0.9998795390129089,
      0.9999508857727051,
      0.9998418688774109,
      0.9998959898948669,
      0.9998056888580322,
      0.9985939860343933,
      0.9992594718933105,
      0.9998696446418762,
      0.9999033212661743,
      0.9998029470443726,
      0.9945172071456909,
      0.9937119483947754,
      0.9862774014472961,
      0.982119083404541,
      0.9885492324829102,
      0.9856327772140503,
      0.9905094504356384,
      0.9986445307731628,
      0.9992133975028992,
      0.9996880292892456,
      0.9989299178123474,
      0.9974353313446045,
      0.9936928153038025,
      0.9931349754333496,
      0.9944414496421814,
      0.9993118643760681,
      0.9973036050796509,
      0.9994277358055115,
      0.9968035221099854,
      0.9989816546440125,
      0.9999041557312012,
      0.9999375343322754,
      0.999909520149231,
      0.9999493956565857,
      0.9999701380729675,
      0.9999319911003113,
      0.9999249577522278,
      0.9999330043792725,
      0.9999663233757019,
      0.9999470710754395,
      0.9999510049819946,
      0.9999675154685974,
      0.9999613165855408,
      0.9999670386314392,
      0.9998921751976013,
      0.9998162388801575,
      0.9998173117637634,
      0.9998677372932434,
      0.9999338984489441,
      0.9999330639839172,
      0.9999207854270935,
      0.999704897403717,
      0.9997196793556213,
      0.998654305934906,
      0.9996525645256042,
      0.9998365640640259,
      0.9999080896377563,
      0.9999037384986877,
      0.9998725056648254,
      0.9996113181114197,
      0.9994715452194214,
      0.9986827969551086
    ],
    [
      0.9458441734313965,
      0.9769248366355896,
      0.9756755828857422,
      0.9792414903640747,
      0.9791438579559326,
      0.975740373134613,
      0.9791266918182373,
      0.9783202409744263,
      0.9763587117195129,
      0.9766185879707336,
      0.9794942140579224,
      0.9779127836227417,
      0.977067232131958,
      0.9827057719230652,
      0.9841064214706421,
      0.9855953454971313,
      0.985579788684845,
      0.9861648082733154,
      0.9861756563186646,
      0.9844986200332642,
      0.984991729259491,
      0.986795961856842,
      0.9848383069038391,
      0.9838905930519104,
      0.9850060939788818,
      0.9852849841117859,
      0.9820172786712646,
      0.9805028438568115,
      0.9846693277359009,
      0.9876314401626587,
      0.98687744140625,
      0.9855010509490967,
      0.9845123291015625,
      0.9765614867210388,
      0.9795990586280823,
      0.9779532551765442,
      0.9787092804908752,
      0.9816709160804749,
      0.982915461063385,
      0.9806427955627441,
      0.9829013347625732,
      0.9848532676696777,
      0.9840205907821655,
      0.9848551154136658,
      0.9864771366119385,
      0.985856831073761,
      0.9865672588348389,
      0.9857467412948608,
      0.984639048576355,
      0.9807054400444031,
      0.9793649315834045,
      0.9779701232910156,
      0.976722002029419,
      0.9681680202484131,
      0.9597700238227844,
      0.9595274329185486,
      0.9463576674461365,
      0.9990966320037842,
      0.9998401403427124,
      0.9998917579650879,
      0.999927818775177,
      0.9999409914016724,
      0.9999065399169922,
      0.9997612833976746,
      0.9981057047843933,
      0.9963087439537048,
      0.9893102049827576,
      0.9878952503204346,
      0.9939652681350708,
      0.9900097846984863,
      0.992535412311554,
      0.9862765669822693,
      0.985418975353241,
      0.9925491809844971,
      0.9959219098091125,
      0.9956682920455933,
      0.9978141784667969,
      0.9947690963745117,
      0.9974898099899292,
      0.9977290630340576,
      0.9997923970222473,
      0.9999281764030457,
      0.9999325275421143,
      0.9998143315315247,
      0.9998747706413269,
      0.9999502301216125,
      0.9999708533287048,
      0.9999686479568481,
      0.9999807476997375,
      0.9999725222587585,
      0.9999750256538391,
      0.9999651908874512,
      0.9999545216560364,
      0.9998940229415894,
      0.999808669090271,
      0.9998677372932434,
      0.9998807907104492,
      0.9999526143074036,
      0.9998455047607422,
      0.9999005794525146,
      0.9998114109039307,
      0.9986773729324341,
      0.9993558526039124,
      0.9998857975006104,
      0.9999158382415771,
      0.9998533725738525,
      0.9960941076278687,
      0.99571293592453,
      0.9900317192077637,
      0.9858182072639465,
      0.9910199642181396,
      0.988896369934082,
      0.9918708205223083,
      0.9987779855728149,
      0.9993905425071716,
      0.9997513890266418,
      0.9994080662727356,
      0.9984763860702515,
      0.9962926506996155,
      0.9956673979759216,
      0.996769368648529,
      0.9996060132980347,
      0.9983898401260376,
      0.9996492266654968,
      0.9977714419364929,
      0.9993577003479004,
      0.9999153017997742,
      0.9999421834945679,
      0.9999126195907593,
      0.999950647354126,
      0.9999722242355347,
      0.9999375939369202,
      0.9999317526817322,
      0.9999419450759888,
      0.9999711513519287,
      0.999951958656311,
      0.9999554753303528,
      0.9999691247940063,
      0.9999635219573975,
      0.9999680519104004,
      0.999896228313446,
      0.9998179078102112,
      0.9998205900192261,
      0.999869704246521,
      0.9999358654022217,
      0.9999380707740784,
      0.9999282956123352,
      0.9998259544372559,
      0.9998048543930054,
      0.9991591572761536,
      0.9997649788856506,
      0.9998903870582581,
      0.9999187588691711,
      0.999914288520813,
      0.9998777508735657,
      0.9995870590209961,
      0.9994654655456543,
      0.9986665844917297
    ],
    [
      0.9540293216705322,
      0.9807664155960083,
      0.9802258014678955,
      0.9838181734085083,
      0.9833564162254333,
      0.9812340140342712,
      0.9840889573097229,
      0.9839403033256531,
      0.98402339220047,
      0.9835402369499207,
      0.9852489233016968,
      0.9847797751426697,
      0.9847042560577393,
      0.9875184893608093,
      0.9888299703598022,
      0.9896184802055359,
      0.9896270036697388,
      0.9902490973472595,
      0.9901958107948303,
      0.9893977642059326,
      0.9894571304321289,
      0.9908431172370911,
      0.9894514679908752,
      0.9888642430305481,
      0.9895774722099304,
      0.9896835088729858,
      0.9874623417854309,
      0.9863852858543396,
      0.9892969727516174,
      0.9914201498031616,
      0.9907445311546326,
      0.9897300004959106,
      0.9889721274375916,
      0.9841275215148926,
      0.985121488571167,
      0.9846957921981812,
      0.9863622188568115,
      0.9877045750617981,
      0.988843560218811,
      0.9879450798034668,
      0.9894583821296692,
      0.9900253415107727,
      0.9898349642753601,
      0.9899716377258301,
      0.9906656742095947,
      0.9901992082595825,
      0.990634024143219,
      0.9900355339050293,
      0.9891465902328491,
      0.9862388372421265,
      0.9852437376976013,
      0.9840472340583801,
      0.9830222725868225,
      0.9770102500915527,
      0.9697597026824951,
      0.968706488609314,
      0.9581339955329895,
      0.9991089105606079,
      0.9998407959938049,
      0.99989253282547,
      0.9999282956123352,
      0.9999445676803589,
      0.9999205470085144,
      0.9998568892478943,
      0.9990279078483582,
      0.9981693625450134,
      0.9937393069267273,
      0.9929910898208618,
      0.996628999710083,
      0.9937275052070618,
      0.9950368404388428,
      0.9904149770736694,
      0.9898319244384766,
      0.995100200176239,
      0.9976963996887207,
      0.9978688955307007,
      0.9990079998970032,
      0.9975906610488892,
      0.9988886117935181,
      0.9989245533943176,
      0.9998799562454224,
      0.9999421834945679,
      0.9999369382858276,
      0.9998173713684082,
      0.9998756647109985,
      0.9999521374702454,
      0.999971866607666,
      0.9999688267707825,
      0.9999813437461853,
      0.9999724626541138,
      0.9999755620956421,
      0.9999647736549377,
      0.9999560117721558,
      0.9998940229415894,
      0.9998087882995605,
      0.9998675584793091,
      0.9998821020126343,
      0.9999539852142334,
      0.9998489618301392,
      0.9999080300331116,
      0.9998248815536499,
      0.9988590478897095,
      0.9995119571685791,
      0.9999063611030579,
      0.9999257922172546,
      0.9999005198478699,
      0.9975791573524475,
      0.9973422884941101,
      0.9928497672080994,
      0.9889470338821411,
      0.992896556854248,
      0.9914654493331909,
      0.9930002093315125,
      0.998866856098175,
      0.9994986653327942,
      0.9997850656509399,
      0.9996617436408997,
      0.9991245865821838,
      0.998043954372406,
      0.9978013038635254,
      0.9984071254730225,
      0.99979168176651,
      0.999144434928894,
      0.9998070001602173,
      0.9986271262168884,
      0.9996142387390137,
      0.9999286532402039,
      0.9999462366104126,
      0.9999165534973145,
      0.9999523758888245,
      0.999974250793457,
      0.9999430179595947,
      0.9999393820762634,
      0.999947190284729,
      0.9999752044677734,
      0.9999577403068542,
      0.9999597072601318,
      0.9999703168869019,
      0.9999656081199646,
      0.9999690651893616,
      0.9998999834060669,
      0.9998189806938171,
      0.9998224973678589,
      0.9998713731765747,
      0.9999377131462097,
      0.9999427795410156,
      0.9999362230300903,
      0.999893069267273,
      0.9998547434806824,
      0.9995836615562439,
      0.9998481273651123,
      0.999929666519165,
      0.9999295473098755,
      0.9999271035194397,
      0.9998758435249329,
      0.9995911717414856,
      0.9994673728942871,
      0.9986736178398132
    ],
    [
      0.9624643325805664,
      0.9842368960380554,
      0.9840625524520874,
      0.9868954420089722,
      0.9866834282875061,
      0.9853658676147461,
      0.9876285791397095,
      0.9878590703010559,
      0.9886382818222046,
      0.9880075454711914,
      0.9891055822372437,
      0.9896277785301208,
      0.9897816777229309,
      0.9911660552024841,
      0.9925656318664551,
      0.9935647249221802,
      0.9937493801116943,
      0.9937112927436829,
      0.9937569499015808,
      0.9937498569488525,
      0.9935536980628967,
      0.9941582679748535,
      0.9928827285766602,
      0.9927181601524353,
      0.9936190247535706,
      0.9935824275016785,
      0.9914752840995789,
      0.9906304478645325,
      0.9931669235229492,
      0.9941927194595337,
      0.993789553642273,
      0.9926148056983948,
      0.9924421310424805,
      0.9914443492889404,
      0.9904921054840088,
      0.9900459051132202,
      0.9918493628501892,
      0.9921988844871521,
      0.9925521612167358,
      0.9921706318855286,
      0.9940298199653625,
      0.9937642216682434,
      0.9931201338768005,
      0.9935538172721863,
      0.9943757057189941,
      0.9933726787567139,
      0.9935930967330933,
      0.993530809879303,
      0.9924065470695496,
      0.9898720979690552,
      0.9893264770507812,
      0.9886348843574524,
      0.9874209761619568,
      0.9833269119262695,
      0.9787253737449646,
      0.9768587946891785,
      0.9677764177322388,
      0.9991117715835571,
      0.999840497970581,
      0.9998928308486938,
      0.9999286532402039,
      0.999947726726532,
      0.9999307990074158,
      0.9999101161956787,
      0.9994546175003052,
      0.9991186857223511,
      0.9972169399261475,
      0.9970048069953918,
      0.9986753463745117,
      0.9972401261329651,
      0.997471034526825,
      0.9945921301841736,
      0.9939742088317871,
      0.9975187182426453,
      0.9989464282989502,
      0.9991072416305542,
      0.9995483160018921,
      0.9989795088768005,
      0.9994590282440186,
      0.9994419813156128,
      0.9999287724494934,
      0.999952495098114,
      0.9999411106109619,
      0.9998195171356201,
      0.9998759627342224,
      0.9999532699584961,
      0.9999724626541138,
      0.9999686479568481,
      0.9999814033508301,
      0.9999718070030212,
      0.9999755024909973,
      0.9999645948410034,
      0.9999569058418274,
      0.9998950958251953,
      0.999808669090271,
      0.999868631362915,
      0.9998824000358582,
      0.9999547600746155,
      0.9998497366905212,
      0.9999129176139832,
      0.9998458027839661,
      0.9991419911384583,
      0.9996675848960876,
      0.9999224543571472,
      0.9999358654022217,
      0.9999318718910217,
      0.9988362193107605,
      0.9987320303916931,
      0.9956709146499634,
      0.9923360347747803,
      0.9946240186691284,
      0.9934885501861572,
      0.9939522743225098,
      0.9989436864852905,
      0.9995735883712769,
      0.9998152852058411,
      0.9997860193252563,
      0.9994795918464661,
      0.9991129636764526,
      0.9989346265792847,
      0.9992402195930481,
      0.9998860955238342,
      0.9995738863945007,
      0.9998946785926819,
      0.999342143535614,
      0.9997648000717163,
      0.9999398589134216,
      0.9999491572380066,
      0.9999192953109741,
      0.9999536275863647,
      0.999975860118866,
      0.9999474287033081,
      0.9999442100524902,
      0.9999539256095886,
      0.9999788999557495,
      0.9999615550041199,
      0.999962568283081,
      0.9999707937240601,
      0.999967098236084,
      0.9999696612358093,
      0.9999030828475952,
      0.9998195767402649,
      0.9998235702514648,
      0.9998720288276672,
      0.9999390840530396,
      0.9999465346336365,
      0.9999426007270813,
      0.9999248385429382,
      0.9999009966850281,
      0.9998095035552979,
      0.999899685382843,
      0.999954879283905,
      0.999937891960144,
      0.9999380707740784,
      0.9998798370361328,
      0.9995941519737244,
      0.9994673728942871,
      0.9986751079559326
    ],
    [
      0.9710009098052979,
      0.987438440322876,
      0.9871044158935547,
      0.9892533421516418,
      0.9896644353866577,
      0.9884004592895508,
      0.9902060627937317,
      0.9904304146766663,
      0.991459846496582,
      0.990946888923645,
      0.9916661977767944,
      0.9927065968513489,
      0.9931902885437012,
      0.9938773512840271,
      0.9951143264770508,
      0.9965266585350037,
      0.9963599443435669,
      0.9965174794197083,
      0.9965133666992188,
      0.9964823722839355,
      0.9963222146034241,
      0.9970069527626038,
      0.9962961673736572,
      0.9959197044372559,
      0.9964690804481506,
      0.9963211417198181,
      0.9949141144752502,
      0.9943631291389465,
      0.9956552386283875,
      0.9961246848106384,
      0.995973527431488,
      0.9947758316993713,
      0.9949468374252319,
      0.995697557926178,
      0.9943642020225525,
      0.9941914081573486,
      0.9957406520843506,
      0.9959174394607544,
      0.9954065680503845,
      0.9951979517936707,
      0.9966899156570435,
      0.9963523745536804,
      0.9955172538757324,
      0.9959927201271057,
      0.996746838092804,
      0.9958097338676453,
      0.9958822131156921,
      0.9958934187889099,
      0.9946458339691162,
      0.9924582242965698,
      0.9919346570968628,
      0.9914016723632812,
      0.9903192520141602,
      0.9874181151390076,
      0.9842268824577332,
      0.9821359515190125,
      0.974500834941864,
      0.9991154670715332,
      0.9998400807380676,
      0.9998927116394043,
      0.9999285936355591,
      0.9999500513076782,
      0.9999375939369202,
      0.9999375343322754,
      0.999688446521759,
      0.9995133876800537,
      0.998627245426178,
      0.9985625147819519,
      0.9993767142295837,
      0.9987598061561584,
      0.9987395405769348,
      0.9969879984855652,
      0.9966319799423218,
      0.9986864328384399,
      0.99949049949646,
      0.999564528465271,
      0.9997910261154175,
      0.9994921088218689,
      0.9997512102127075,
      0.9996769428253174,
      0.9999518990516663,
      0.9999588131904602,
      0.9999443888664246,
      0.9998199939727783,
      0.999876856803894,
      0.9999546408653259,
      0.9999734163284302,
      0.9999690055847168,
      0.9999816417694092,
      0.9999713897705078,
      0.9999754428863525,
      0.9999644160270691,
      0.9999570846557617,
      0.9998953342437744,
      0.9998080134391785,
      0.9998680353164673,
      0.999882698059082,
      0.9999553561210632,
      0.9998499155044556,
      0.9999170899391174,
      0.9998562335968018,
      0.9993966817855835,
      0.9997673034667969,
      0.9999338388442993,
      0.9999437928199768,
      0.9999485015869141,
      0.9993897676467896,
      0.9993898272514343,
      0.9974537491798401,
      0.9950563907623291,
      0.9963873028755188,
      0.9951287508010864,
      0.9951133728027344,
      0.9990004301071167,
      0.9996265769004822,
      0.9998347163200378,
      0.999855101108551,
      0.9997134208679199,
      0.9995898604393005,
      0.9995004534721375,
      0.9995989799499512,
      0.999930739402771,
      0.9997836947441101,
      0.999934732913971,
      0.9996452927589417,
      0.9998364448547363,
      0.9999465346336365,
      0.999950647354126,
      0.9999212026596069,
      0.9999547004699707,
      0.9999768137931824,
      0.9999502897262573,
      0.9999478459358215,
      0.9999582171440125,
      0.9999805092811584,
      0.9999638199806213,
      0.9999648928642273,
      0.9999713897705078,
      0.9999685287475586,
      0.9999704957008362,
      0.9999056458473206,
      0.9998198747634888,
      0.9998241066932678,
      0.9998727440834045,
      0.9999403953552246,
      0.9999493956565857,
      0.9999467730522156,
      0.9999402165412903,
      0.9999213814735413,
      0.9998922944068909,
      0.9999274611473083,
      0.9999675154685974,
      0.9999433755874634,
      0.9999451637268066,
      0.9998825192451477,
      0.9995981454849243,
      0.9994733929634094,
      0.9986825585365295
    ],
    [
      0.9771479964256287,
      0.9895530939102173,
      0.9890164136886597,
      0.990757942199707,
      0.9917541146278381,
      0.9903532862663269,
      0.9919536709785461,
      0.9920018911361694,
      0.9931509494781494,
      0.9928741455078125,
      0.99339759349823,
      0.9946838617324829,
      0.9955445528030396,
      0.9957290887832642,
      0.9969205856323242,
      0.998028576374054,
      0.9980031847953796,
      0.9979180097579956,
      0.9979260563850403,
      0.9979893565177917,
      0.9979612231254578,
      0.9982597231864929,
      0.99791020154953,
      0.997793436050415,
      0.9978755116462708,
      0.9976369142532349,
      0.9966667890548706,
      0.9964490532875061,
      0.997048020362854,
      0.9971511960029602,
      0.9970595240592957,
      0.9959717392921448,
      0.9962130188941956,
      0.9972278475761414,
      0.9962961673736572,
      0.9962614178657532,
      0.997573971748352,
      0.9976223111152649,
      0.9970917701721191,
      0.9969819188117981,
      0.9980542063713074,
      0.9977126717567444,
      0.9971106052398682,
      0.9973993301391602,
      0.9980006217956543,
      0.9972800016403198,
      0.9971880912780762,
      0.9972343444824219,
      0.9963142275810242,
      0.9942643046379089,
      0.9935475587844849,
      0.9932243824005127,
      0.992393970489502,
      0.9901198148727417,
      0.9875003099441528,
      0.9853947162628174,
      0.9792219400405884,
      0.9991186857223511,
      0.9998401999473572,
      0.9998927116394043,
      0.9999287128448486,
      0.9999520778656006,
      0.9999452233314514,
      0.9999529123306274,
      0.9998039603233337,
      0.9997153282165527,
      0.9991382360458374,
      0.9990835189819336,
      0.999658465385437,
      0.9993268847465515,
      0.9993183612823486,
      0.9981707334518433,
      0.9981352686882019,
      0.9993168115615845,
      0.9997643232345581,
      0.9997581243515015,
      0.9998786449432373,
      0.9997491836547852,
      0.9998624920845032,
      0.9998173713684082,
      0.9999651908874512,
      0.999963104724884,
      0.9999467134475708,
      0.9998202919960022,
      0.9998769760131836,
      0.999955415725708,
      0.9999737739562988,
      0.9999688863754272,
      0.999981701374054,
      0.9999707937240601,
      0.999975323677063,
      0.9999642968177795,
      0.9999573826789856,
      0.9998971819877625,
      0.9998083710670471,
      0.999866247177124,
      0.9998826384544373,
      0.9999556541442871,
      0.9998482465744019,
      0.9999189972877502,
      0.9998705387115479,
      0.999618649482727,
      0.9998360872268677,
      0.9999426603317261,
      0.9999500513076782,
      0.9999591708183289,
      0.9997044801712036,
      0.9996730089187622,
      0.998416543006897,
      0.9967309236526489,
      0.9978123903274536,
      0.9965601563453674,
      0.9962151646614075,
      0.9990582466125488,
      0.9996657371520996,
      0.9998481273651123,
      0.9998964667320251,
      0.999823808670044,
      0.999784529209137,
      0.9997676610946655,
      0.9998018145561218,
      0.9999526143074036,
      0.9998944401741028,
      0.9999542832374573,
      0.9997866153717041,
      0.9998788237571716,
      0.9999517202377319,
      0.9999514222145081,
      0.9999217987060547,
      0.9999549388885498,
      0.9999772906303406,
      0.9999514818191528,
      0.9999485611915588,
      0.9999610185623169,
      0.999981701374054,
      0.9999655485153198,
      0.9999666213989258,
      0.999971866607666,
      0.9999697208404541,
      0.9999709725379944,
      0.9999068975448608,
      0.9998199343681335,
      0.9998245239257812,
      0.9998730421066284,
      0.9999409914016724,
      0.9999514818191528,
      0.9999489784240723,
      0.9999489784240723,
      0.9999334812164307,
      0.9999240040779114,
      0.9999421834945679,
      0.9999740719795227,
      0.9999467730522156,
      0.9999486804008484,
      0.999877393245697,
      0.999599039554596,
      0.9994727373123169,
      0.9986809492111206
    ]
  ],
  "rfd_device": "NVIDIA A30",
  "rfd_time": 43,
  "rfd_con_ref_pdb_idx": [],
  "rfd_con_hal_pdb_idx": [],
  "rfd_con_ref_idx0": [],
  "rfd_con_hal_idx0": [],
  "rfd_complex_con_ref_pdb_idx": "[('X', 282), ('X', 283), ('X', 284), ('X', 285), ('X', 286), ('X', 287), ('X', 288), ('X', 289), ('X', 290), ('X', 291), ('X', 292), ('X', 293), ('X', 294), ('X', 295), ('X', 296), ('X', 297), ('X', 298), ('X', 299), ('X', 300), ('X', 301), ('X', 302), ('X', 303), ('X', 304), ('X', 305), ('X', 306), ('X', 307), ('X', 308), ('X', 309), ('X', 310), ('X', 311), ('X', 312), ('X', 313), ('X', 314), ('X', 315), ('X', 316), ('X', 317), ('X', 318), ('X', 319), ('X', 320), ('X', 321), ('X', 322), ('X', 323), ('X', 324), ('X', 325), ('X', 326), ('X', 327), ('X', 328), ('X', 329), ('X', 330), ('X', 331), ('X', 332), ('X', 333), ('X', 334), ('X', 335), ('X', 336), ('X', 337), ('X', 338), ('X', 339), ('X', 340), ('X', 341), ('X', 342), ('X', 343), ('X', 344), ('X', 345), ('X', 346), ('X', 347), ('X', 348), ('X', 349), ('X', 350), ('X', 351), ('X', 352), ('X', 353), ('X', 354), ('X', 355), ('X', 356), ('X', 357), ('X', 358), ('X', 359), ('X', 360), ('X', 361), ('X', 362), ('X', 363), ('X', 364), ('X', 365), ('X', 366), ('X', 367), ('X', 368), ('X', 369), ('X', 370), ('X', 371), ('X', 372), ('X', 373), ('X', 374), ('X', 375), ('X', 376), ('X', 377), ('X', 378), ('X', 379), ('X', 380), ('X', 381), ('X', 382)]",
  "rfd_complex_con_hal_pdb_idx": "[('B', 58), ('B', 59), ('B', 60), ('B', 61), ('B', 62), ('B', 63), ('B', 64), ('B', 65), ('B', 66), ('B', 67), ('B', 68), ('B', 69), ('B', 70), ('B', 71), ('B', 72), ('B', 73), ('B', 74), ('B', 75), ('B', 76), ('B', 77), ('B', 78), ('B', 79), ('B', 80), ('B', 81), ('B', 82), ('B', 83), ('B', 84), ('B', 85), ('B', 86), ('B', 87), ('B', 88), ('B', 89), ('B', 90), ('B', 91), ('B', 92), ('B', 93), ('B', 94), ('B', 95), ('B', 96), ('B', 97), ('B', 98), ('B', 99), ('B', 100), ('B', 101), ('B', 102), ('B', 103), ('B', 104), ('B', 105), ('B', 106), ('B', 107), ('B', 108), ('B', 109), ('B', 110), ('B', 111), ('B', 112), ('B', 113), ('B', 114), ('B', 115), ('B', 116), ('B', 117), ('B', 118), ('B', 119), ('B', 120), ('B', 121), ('B', 122), ('B', 123), ('B', 124), ('B', 125), ('B', 126), ('B', 127), ('B', 128), ('B', 129), ('B', 130), ('B', 131), ('B', 132), ('B', 133), ('B', 134), ('B', 135), ('B', 136), ('B', 137), ('B', 138), ('B', 139), ('B', 140), ('B', 141), ('B', 142), ('B', 143), ('B', 144), ('B', 145), ('B', 146), ('B', 147), ('B', 148), ('B', 149), ('B', 150), ('B', 151), ('B', 152), ('B', 153), ('B', 154), ('B', 155), ('B', 156), ('B', 157), ('B', 158)]",
  "rfd_receptor_con_ref_pdb_idx": "[('X', 282), ('X', 283), ('X', 284), ('X', 285), ('X', 286), ('X', 287), ('X', 288), ('X', 289), ('X', 290), ('X', 291), ('X', 292), ('X', 293), ('X', 294), ('X', 295), ('X', 296), ('X', 297), ('X', 298), ('X', 299), ('X', 300), ('X', 301), ('X', 302), ('X', 303), ('X', 304), ('X', 305), ('X', 306), ('X', 307), ('X', 308), ('X', 309), ('X', 310), ('X', 311), ('X', 312), ('X', 313), ('X', 314), ('X', 315), ('X', 316), ('X', 317), ('X', 318), ('X', 319), ('X', 320), ('X', 321), ('X', 322), ('X', 323), ('X', 324), ('X', 325), ('X', 326), ('X', 327), ('X', 328), ('X', 329), ('X', 330), ('X', 331), ('X', 332), ('X', 333), ('X', 334), ('X', 335), ('X', 336), ('X', 337), ('X', 338), ('X', 339), ('X', 340), ('X', 341), ('X', 342), ('X', 343), ('X', 344), ('X', 345), ('X', 346), ('X', 347), ('X', 348), ('X', 349), ('X', 350), ('X', 351), ('X', 352), ('X', 353), ('X', 354), ('X', 355), ('X', 356), ('X', 357), ('X', 358), ('X', 359), ('X', 360), ('X', 361), ('X', 362), ('X', 363), ('X', 364), ('X', 365), ('X', 366), ('X', 367), ('X', 368), ('X', 369), ('X', 370), ('X', 371), ('X', 372), ('X', 373), ('X', 374), ('X', 375), ('X', 376), ('X', 377), ('X', 378), ('X', 379), ('X', 380), ('X', 381), ('X', 382)]",
  "rfd_receptor_con_hal_pdb_idx": "[('B', 58), ('B', 59), ('B', 60), ('B', 61), ('B', 62), ('B', 63), ('B', 64), ('B', 65), ('B', 66), ('B', 67), ('B', 68), ('B', 69), ('B', 70), ('B', 71), ('B', 72), ('B', 73), ('B', 74), ('B', 75), ('B', 76), ('B', 77), ('B', 78), ('B', 79), ('B', 80), ('B', 81), ('B', 82), ('B', 83), ('B', 84), ('B', 85), ('B', 86), ('B', 87), ('B', 88), ('B', 89), ('B', 90), ('B', 91), ('B', 92), ('B', 93), ('B', 94), ('B', 95), ('B', 96), ('B', 97), ('B', 98), ('B', 99), ('B', 100), ('B', 101), ('B', 102), ('B', 103), ('B', 104), ('B', 105), ('B', 106), ('B', 107), ('B', 108), ('B', 109), ('B', 110), ('B', 111), ('B', 112), ('B', 113), ('B', 114), ('B', 115), ('B', 116), ('B', 117), ('B', 118), ('B', 119), ('B', 120), ('B', 121), ('B', 122), ('B', 123), ('B', 124), ('B', 125), ('B', 126), ('B', 127), ('B', 128), ('B', 129), ('B', 130), ('B', 131), ('B', 132), ('B', 133), ('B', 134), ('B', 135), ('B', 136), ('B', 137), ('B', 138), ('B', 139), ('B', 140), ('B', 141), ('B', 142), ('B', 143), ('B', 144), ('B', 145), ('B', 146), ('B', 147), ('B', 148), ('B', 149), ('B', 150), ('B', 151), ('B', 152), ('B', 153), ('B', 154), ('B', 155), ('B', 156), ('B', 157), ('B', 158)]",
  "rfd_complex_con_ref_idx0": [
    0,
    1,
    2,
    3,
    4,
    5,
    6,
    7,
    8,
    9,
    10,
    11,
    12,
    13,
    14,
    15,
    16,
    17,
    18,
    19,
    20,
    21,
    22,
    23,
    24,
    25,
    26,
    27,
    28,
    29,
    30,
    31,
    32,
    33,
    34,
    35,
    36,
    37,
    38,
    39,
    40,
    41,
    42,
    43,
    44,
    45,
    46,
    47,
    48,
    49,
    50,
    51,
    52,
    53,
    54,
    55,
    56,
    57,
    58,
    59,
    60,
    61,
    62,
    63,
    64,
    65,
    66,
    67,
    68,
    69,
    70,
    71,
    72,
    73,
    74,
    75,
    76,
    77,
    78,
    79,
    80,
    81,
    82,
    83,
    84,
    85,
    86,
    87,
    88,
    89,
    90,
    91,
    92,
    93,
    94,
    95,
    96,
    97,
    98,
    99,
    100
  ],
  "rfd_complex_con_hal_idx0": [
    57,
    58,
    59,
    60,
    61,
    62,
    63,
    64,
    65,
    66,
    67,
    68,
    69,
    70,
    71,
    72,
    73,
    74,
    75,
    76,
    77,
    78,
    79,
    80,
    81,
    82,
    83,
    84,
    85,
    86,
    87,
    88,
    89,
    90,
    91,
    92,
    93,
    94,
    95,
    96,
    97,
    98,
    99,
    100,
    101,
    102,
    103,
    104,
    105,
    106,
    107,
    108,
    109,
    110,
    111,
    112,
    113,
    114,
    115,
    116,
    117,
    118,
    119,
    120,
    121,
    122,
    123,
    124,
    125,
    126,
    127,
    128,
    129,
    130,
    131,
    132,
    133,
    134,
    135,
    136,
    137,
    138,
    139,
    140,
    141,
    142,
    143,
    144,
    145,
    146,
    147,
    148,
    149,
    150,
    151,
    152,
    153,
    154,
    155,
    156,
    157
  ],
  "rfd_receptor_con_ref_idx0": [
    0,
    1,
    2,
    3,
    4,
    5,
    6,
    7,
    8,
    9,
    10,
    11,
    12,
    13,
    14,
    15,
    16,
    17,
    18,
    19,
    20,
    21,
    22,
    23,
    24,
    25,
    26,
    27,
    28,
    29,
    30,
    31,
    32,
    33,
    34,
    35,
    36,
    37,
    38,
    39,
    40,
    41,
    42,
    43,
    44,
    45,
    46,
    47,
    48,
    49,
    50,
    51,
    52,
    53,
    54,
    55,
    56,
    57,
    58,
    59,
    60,
    61,
    62,
    63,
    64,
    65,
    66,
    67,
    68,
    69,
    70,
    71,
    72,
    73,
    74,
    75,
    76,
    77,
    78,
    79,
    80,
    81,
    82,
    83,
    84,
    85,
    86,
    87,
    88,
    89,
    90,
    91,
    92,
    93,
    94,
    95,
    96,
    97,
    98,
    99,
    100
  ],
  "rfd_receptor_con_hal_idx0": [
    0,
    1,
    2,
    3,
    4,
    5,
    6,
    7,
    8,
    9,
    10,
    11,
    12,
    13,
    14,
    15,
    16,
    17,
    18,
    19,
    20,
    21,
    22,
    23,
    24,
    25,
    26,
    27,
    28,
    29,
    30,
    31,
    32,
    33,
    34,
    35,
    36,
    37,
    38,
    39,
    40,
    41,
    42,
    43,
    44,
    45,
    46,
    47,
    48,
    49,
    50,
    51,
    52,
    53,
    54,
    55,
    56,
    57,
    58,
    59,
    60,
    61,
    62,
    63,
    64,
    65,
    66,
    67,
    68,
    69,
    70,
    71,
    72,
    73,
    74,
    75,
    76,
    77,
    78,
    79,
    80,
    81,
    82,
    83,
    84,
    85,
    86,
    87,
    88,
    89,
    90,
    91,
    92,
    93,
    94,
    95,
    96,
    97,
    98,
    99,
    100
  ],
  "rfd_inpaint_str": [
    false,
    false,
    false,
    false,
    false,
    false,
    false,
    false,
    false,
    false,
    false,
    false,
    false,
    false,
    false,
    false,
    false,
    false,
    false,
    false,
    false,
    false,
    false,
    false,
    false,
    false,
    false,
    false,
    false,
    false,
    false,
    false,
    false,
    false,
    false,
    false,
    false,
    false,
    false,
    false,
    false,
    false,
    false,
    false,
    false,
    false,
    false,
    false,
    false,
    false,
    false,
    false,
    false,
    false,
    false,
    false,
    false,
    true,
    true,
    true,
    true,
    true,
    true,
    true,
    true,
    true,
    true,
    true,
    true,
    true,
    true,
    true,
    true,
    true,
    true,
    true,
    true,
    true,
    true,
    true,
    true,
    true,
    true,
    true,
    true,
    true,
    true,
    true,
    true,
    true,
    true,
    true,
    true,
    true,
    true,
    true,
    true,
    true,
    true,
    true,
    true,
    true,
    true,
    true,
    true,
    true,
    true,
    true,
    true,
    true,
    true,
    true,
    true,
    true,
    true,
    true,
    true,
    true,
    true,
    true,
    true,
    true,
    true,
    true,
    true,
    true,
    true,
    true,
    true,
    true,
    true,
    true,
    true,
    true,
    true,
    true,
    true,
    true,
    true,
    true,
    true,
    true,
    true,
    true,
    true,
    true,
    true,
    true,
    true,
    true,
    true,
    true,
    true,
    true,
    true,
    true,
    true,
    true
  ],
  "rfd_inpaint_seq": [
    false,
    false,
    false,
    false,
    false,
    false,
    false,
    false,
    false,
    false,
    false,
    false,
    false,
    false,
    false,
    false,
    false,
    false,
    false,
    false,
    false,
    false,
    false,
    false,
    false,
    false,
    false,
    false,
    false,
    false,
    false,
    false,
    false,
    false,
    false,
    false,
    false,
    false,
    false,
    false,
    false,
    false,
    false,
    false,
    false,
    false,
    false,
    false,
    false,
    false,
    false,
    false,
    false,
    false,
    false,
    false,
    false,
    true,
    true,
    true,
    true,
    true,
    true,
    true,
    true,
    true,
    true,
    true,
    true,
    true,
    true,
    true,
    true,
    true,
    true,
    true,
    true,
    true,
    true,
    true,
    true,
    true,
    true,
    true,
    true,
    true,
    true,
    true,
    true,
    true,
    true,
    true,
    true,
    true,
    true,
    true,
    true,
    true,
    true,
    true,
    true,
    true,
    true,
    true,
    true,
    true,
    true,
    true,
    true,
    true,
    true,
    true,
    true,
    true,
    true,
    true,
    true,
    true,
    true,
    true,
    true,
    true,
    true,
    true,
    true,
    true,
    true,
    true,
    true,
    true,
    true,
    true,
    true,
    true,
    true,
    true,
    true,
    true,
    true,
    true,
    true,
    true,
    true,
    true,
    true,
    true,
    true,
    true,
    true,
    true,
    true,
    true,
    true,
    true,
    true,
    true,
    true,
    true
  ],
  "rfd_sampled_mask": [
    "X282-382/0",
    "57-57"
  ],
  "rfd_mask_1d": [
    false,
    false,
    false,
    false,
    false,
    false,
    false,
    false,
    false,
    false,
    false,
    false,
    false,
    false,
    false,
    false,
    false,
    false,
    false,
    false,
    false,
    false,
    false,
    false,
    false,
    false,
    false,
    false,
    false,
    false,
    false,
    false,
    false,
    false,
    false,
    false,
    false,
    false,
    false,
    false,
    false,
    false,
    false,
    false,
    false,
    false,
    false,
    false,
    false,
    false,
    false,
    false,
    false,
    false,
    false,
    false,
    false,
    true,
    true,
    true,
    true,
    true,
    true,
    true,
    true,
    true,
    true,
    true,
    true,
    true,
    true,
    true,
    true,
    true,
    true,
    true,
    true,
    true,
    true,
    true,
    true,
    true,
    true,
    true,
    true,
    true,
    true,
    true,
    true,
    true,
    true,
    true,
    true,
    true,
    true,
    true,
    true,
    true,
    true,
    true,
    true,
    true,
    true,
    true,
    true,
    true,
    true,
    true,
    true,
    true,
    true,
    true,
    true,
    true,
    true,
    true,
    true,
    true,
    true,
    true,
    true,
    true,
    true,
    true,
    true,
    true,
    true,
    true,
    true,
    true,
    true,
    true,
    true,
    true,
    true,
    true,
    true,
    true,
    true,
    true,
    true,
    true,
    true,
    true,
    true,
    true,
    true,
    true,
    true,
    true,
    true,
    true,
    true,
    true,
    true,
    true,
    true,
    true
  ]
}
```
