## Supplementary File 1 for "ProteinDJ: a high-performance and modular protein design pipeline": fold_75.json

```
{
  "fold_id": 75,
  "rfd_config": {
    "inference": {
      "input_pdb": "1www_trka.pdb",
      "num_designs": 25,
      "design_startnum": 75,
      "ckpt_override_path": null,
      "symmetry": null,
      "recenter": true,
      "radius": 10.0,
      "model_only_neighbors": false,
      "output_prefix": "./rfd_results/fold",
      "write_trajectory": false,
      "scaffold_guided": false,
      "model_runner": "SelfConditioning",
      "cautious": true,
      "align_motif": true,
      "symmetric_self_cond": true,
      "final_step": 1,
      "deterministic": false,
      "trb_save_ckpt_path": "/app/RFdiffusion/models/Complex_base_ckpt.pt",
      "schedule_directory_path": "/app/RFdiffusion/schedules",
      "model_directory_path": "/app/RFdiffusion/models"
    },
    "contigmap": {
      "contigs": [
        "X282-382/0 50-100"
      ],
      "inpaint_seq": null,
      "inpaint_str": null,
      "inpaint_str_helix": null,
      "inpaint_str_strand": null,
      "inpaint_str_loop": null,
      "provide_seq": null,
      "length": null
    },
    "model": {
      "n_extra_block": 4,
      "n_main_block": 32,
      "n_ref_block": 4,
      "d_msa": 256,
      "d_msa_full": 64,
      "d_pair": 128,
      "d_templ": 64,
      "n_head_msa": 8,
      "n_head_pair": 4,
      "n_head_templ": 4,
      "d_hidden": 32,
      "d_hidden_templ": 32,
      "p_drop": 0.15,
      "SE3_param_full": {
        "num_layers": 1,
        "num_channels": 32,
        "num_degrees": 2,
        "n_heads": 4,
        "div": 4,
        "l0_in_features": 8,
        "l0_out_features": 8,
        "l1_in_features": 3,
        "l1_out_features": 2,
        "num_edge_features": 32
      },
      "SE3_param_topk": {
        "num_layers": 1,
        "num_channels": 32,
        "num_degrees": 2,
        "n_heads": 4,
        "div": 4,
        "l0_in_features": 64,
        "l0_out_features": 64,
        "l1_in_features": 3,
        "l1_out_features": 2,
        "num_edge_features": 64
      },
      "freeze_track_motif": false,
      "use_motif_timestep": true
    },
    "diffuser": {
      "T": 50,
      "b_0": 0.01,
      "b_T": 0.07,
      "schedule_type": "linear",
      "so3_type": "igso3",
      "crd_scale": 0.25,
      "partial_T": null,
      "so3_schedule_type": "linear",
      "min_b": 1.5,
      "max_b": 2.5,
      "min_sigma": 0.02,
      "max_sigma": 1.5
    },
    "denoiser": {
      "noise_scale_ca": 0,
      "final_noise_scale_ca": 1,
      "ca_noise_schedule_type": "constant",
      "noise_scale_frame": 0,
      "final_noise_scale_frame": 1,
      "frame_noise_schedule_type": "constant"
    },
    "ppi": {
      "hotspot_res": [
        "X294",
        "X296",
        "X333"
      ]
    },
    "potentials": {
      "guiding_potentials": null,
      "guide_scale": 10,
      "guide_decay": "constant",
      "olig_inter_all": null,
      "olig_intra_all": null,
      "olig_custom_contact": null,
      "substrate": null
    },
    "contig_settings": {
      "ref_idx": null,
      "hal_idx": null,
      "idx_rf": null,
      "inpaint_seq_tensor": null
    },
    "preprocess": {
      "sidechain_input": false,
      "motif_sidechain_input": true,
      "d_t1d": 24,
      "d_t2d": 44,
      "prob_self_cond": 0.5,
      "str_self_cond": true,
      "predict_previous": false
    },
    "logging": {
      "inputs": false
    },
    "scaffoldguided": {
      "scaffoldguided": false,
      "target_pdb": false,
      "target_path": null,
      "scaffold_list": null,
      "scaffold_dir": null,
      "sampled_insertion": 0,
      "sampled_N": 0,
      "sampled_C": 0,
      "ss_mask": 0,
      "systematic": false,
      "target_ss": null,
      "target_adj": null,
      "mask_loops": true,
      "contig_crop": null
    }
  },
  "rfd_plddt": [
    [
      0.16045479476451874,
      0.17745287716388702,
      0.18551355600357056,
      0.17823433876037598,
      0.16422711312770844,
      0.15606987476348877,
      0.15133792161941528,
      0.13878320157527924,
      0.12663280963897705,
      0.12136249989271164,
      0.12222014367580414,
      0.10968860983848572,
      0.1061306744813919,
      0.10604718327522278,
      0.09851451218128204,
      0.09527723491191864,
      0.09590869396924973,
      0.09386695921421051,
      0.09313227236270905,
      0.09243646264076233,
      0.09403932094573975,
      0.09174885600805283,
      0.09567495435476303,
      0.0944405272603035,
      0.094569131731987,
      0.09333174675703049,
      0.09435942769050598,
      0.09380364418029785,
      0.09158317744731903,
      0.09774330258369446,
      0.09065547585487366,
      0.09462816268205643,
      0.09785199910402298,
      0.09554241597652435,
      0.1017477959394455,
      0.10387461632490158,
      0.1023796945810318,
      0.10275623947381973,
      0.10585668683052063,
      0.10761436820030212,
      0.1080215722322464,
      0.10370706021785736,
      0.09941587597131729,
      0.09769254177808762,
      0.0941837802529335,
      0.0920470729470253,
      0.08958876132965088,
      0.08652811497449875,
      0.08488930016756058,
      0.08516287058591843,
      0.08392234146595001,
      0.0801214650273323,
      0.08075784891843796,
      0.07924019545316696,
      0.07738795131444931,
      0.07759735733270645,
      0.07801098376512527,
      0.0787123367190361,
      0.07759153842926025,
      0.08024345338344574,
      0.08015532791614532,
      0.08428806066513062,
      0.08356939256191254,
      0.08486331254243851,
      0.0844309851527214,
      0.08709463477134705,
      0.08707426488399506,
      0.08889801800251007,
      0.09058663249015808,
      0.09199092537164688,
      0.09398476779460907,
      0.10055766254663467,
      0.09942111372947693,
      0.09799279272556305,
      0.10939805209636688,
      0.11488804221153259,
      0.11474230885505676,
      0.1215837225317955,
      0.130116268992424,
      0.1390620768070221,
      0.1432526856660843,
      0.1529526710510254,
      0.16996732354164124,
      0.1851339042186737,
      0.20261943340301514,
      0.22452859580516815,
      0.22791433334350586,
      0.22356855869293213,
      0.21810510754585266,
      0.1873210072517395,
      0.9649693965911865,
      0.976716160774231,
      0.9798043966293335,
      0.9859650135040283,
      0.9797371625900269,
      0.9652580618858337,
      0.9642949104309082,
      0.9319496750831604,
      0.9164673686027527,
      0.8648461699485779,
      0.8515938520431519,
      0.8645089864730835,
      0.7942482829093933,
      0.8108311891555786,
      0.7736678123474121,
      0.8016355037689209,
      0.8426303863525391,
      0.8503509759902954,
      0.8711352348327637,
      0.9029395580291748,
      0.8777569532394409,
      0.908316969871521,
      0.9023772478103638,
      0.951359748840332,
      0.9554083347320557,
      0.9759457111358643,
      0.9761112928390503,
      0.9825277328491211,
      0.9853386878967285,
      0.9911254048347473,
      0.9954733848571777,
      0.9967524409294128,
      0.9979725480079651,
      0.9986242055892944,
      0.9983655214309692,
      0.9984107613563538,
      0.9973940849304199,
      0.9954297542572021,
      0.9958320260047913,
      0.996612012386322,
      0.9970925450325012,
      0.9921632409095764,
      0.9875425696372986,
      0.9812840223312378,
      0.9542064070701599,
      0.9640510082244873,
      0.9817337989807129,
      0.9715590476989746,
      0.9613710641860962,
      0.9075352549552917,
      0.8855192065238953,
      0.8226940631866455,
      0.8000487685203552,
      0.8096256256103516,
      0.7556477189064026,
      0.7301493287086487,
      0.8216027617454529,
      0.860358715057373,
      0.9236759543418884,
      0.9011479616165161,
      0.8861841559410095,
      0.8633807897567749,
      0.8778418898582458,
      0.896207332611084,
      0.9549570083618164,
      0.9169948101043701,
      0.9476453065872192,
      0.9193224906921387,
      0.9217919111251831,
      0.9585601687431335,
      0.9626129865646362,
      0.9673806428909302,
      0.9914152026176453,
      0.9924511313438416,
      0.9883660674095154,
      0.9927039742469788,
      0.9930221438407898,
      0.9969190359115601,
      0.9968321323394775,
      0.9969124794006348,
      0.9977293014526367,
      0.9953469038009644,
      0.9948940277099609,
      0.9860261678695679,
      0.9864996671676636,
      0.9836370348930359,
      0.9910562038421631,
      0.9936190247535706,
      0.9903625845909119,
      0.9925739169120789,
      0.9854277968406677,
      0.987142026424408,
      0.9738143086433411,
      0.9759109020233154,
      0.9652994871139526,
      0.9545846581459045,
      0.9430991411209106,
      0.9373359084129333,
      0.9383325576782227,
      0.9469437003135681,
      0.9546294212341309
    ],
    [
      0.124849833548069,
      0.15921027958393097,
      0.17503875494003296,
      0.17741745710372925,
      0.1841871440410614,
      0.19072532653808594,
      0.19603154063224792,
      0.1979893445968628,
      0.20045922696590424,
      0.19811400771141052,
      0.18625113368034363,
      0.1826343834400177,
      0.18044441938400269,
      0.1765339970588684,
      0.15879368782043457,
      0.15404470264911652,
      0.15443718433380127,
      0.15031951665878296,
      0.1358652561903,
      0.13190406560897827,
      0.1381676197052002,
      0.13636153936386108,
      0.12009650468826294,
      0.1212298572063446,
      0.13163447380065918,
      0.12253396213054657,
      0.11676989495754242,
      0.1178908422589302,
      0.12071435153484344,
      0.11863984912633896,
      0.11694100499153137,
      0.11763796210289001,
      0.11459328234195709,
      0.11088131368160248,
      0.10592123121023178,
      0.10344453155994415,
      0.09712855517864227,
      0.0878288671374321,
      0.09005340933799744,
      0.0888630747795105,
      0.09179964661598206,
      0.09177743643522263,
      0.09144512563943863,
      0.09277068078517914,
      0.09585614502429962,
      0.09615543484687805,
      0.09459938108921051,
      0.0929635763168335,
      0.09150245040655136,
      0.09003004431724548,
      0.08593510091304779,
      0.0801749899983406,
      0.08086933940649033,
      0.08006852865219116,
      0.07688885927200317,
      0.07803346961736679,
      0.07890789955854416,
      0.07875551283359528,
      0.07826215028762817,
      0.08241888880729675,
      0.08280922472476959,
      0.08491319417953491,
      0.08395324647426605,
      0.08592447638511658,
      0.08682496100664139,
      0.08536680042743683,
      0.08508189767599106,
      0.09513774514198303,
      0.10184909403324127,
      0.10532189160585403,
      0.11336806416511536,
      0.12539836764335632,
      0.13028673827648163,
      0.13646025955677032,
      0.14979730546474457,
      0.1615857630968094,
      0.1712397038936615,
      0.1928396373987198,
      0.20870251953601837,
      0.2146659791469574,
      0.22601979970932007,
      0.24606910347938538,
      0.250525563955307,
      0.2514773905277252,
      0.26608043909072876,
      0.2788301408290863,
      0.2603687345981598,
      0.2460569441318512,
      0.23997291922569275,
      0.21690624952316284,
      0.9671673774719238,
      0.978956401348114,
      0.9801135659217834,
      0.9838181734085083,
      0.9753647446632385,
      0.9623758792877197,
      0.9583268761634827,
      0.9269399642944336,
      0.9104726910591125,
      0.8614100813865662,
      0.8498702049255371,
      0.866644024848938,
      0.8178424835205078,
      0.8239134550094604,
      0.7855322957038879,
      0.8034470677375793,
      0.8418593406677246,
      0.8532159328460693,
      0.8794600367546082,
      0.9057077169418335,
      0.8793402910232544,
      0.9041142463684082,
      0.9004241824150085,
      0.9517590403556824,
      0.9566158056259155,
      0.9753615260124207,
      0.9797578454017639,
      0.9860377907752991,
      0.9898751378059387,
      0.992850124835968,
      0.9963831305503845,
      0.9971836805343628,
      0.9976361989974976,
      0.9982084035873413,
      0.9974048733711243,
      0.997397243976593,
      0.9955133199691772,
      0.9921959638595581,
      0.9930704832077026,
      0.9949768781661987,
      0.995697021484375,
      0.9890802502632141,
      0.9838035702705383,
      0.9738388061523438,
      0.9423162937164307,
      0.9540451765060425,
      0.9779108762741089,
      0.969947338104248,
      0.964475691318512,
      0.9140524864196777,
      0.8924214243888855,
      0.8233746290206909,
      0.8023316264152527,
      0.8157562017440796,
      0.7474310398101807,
      0.7395079135894775,
      0.842581570148468,
      0.8682596683502197,
      0.9311847686767578,
      0.9032077193260193,
      0.8929160833358765,
      0.8610957860946655,
      0.8791481256484985,
      0.902173638343811,
      0.9580080509185791,
      0.9203282594680786,
      0.945626437664032,
      0.9093812704086304,
      0.9010015726089478,
      0.9459145069122314,
      0.9390264749526978,
      0.9402663707733154,
      0.9811500310897827,
      0.9862676858901978,
      0.9814068078994751,
      0.9892598390579224,
      0.9913815259933472,
      0.9962761998176575,
      0.9957872033119202,
      0.9963802099227905,
      0.9970908164978027,
      0.9951345920562744,
      0.9944202899932861,
      0.9862149357795715,
      0.9862367510795593,
      0.9823874235153198,
      0.98920738697052,
      0.9909181594848633,
      0.9860208034515381,
      0.9891847968101501,
      0.9799201488494873,
      0.9838221669197083,
      0.9713351726531982,
      0.9726689457893372,
      0.962819516658783,
      0.9453554749488831,
      0.9255425333976746,
      0.9056234359741211,
      0.8921411633491516,
      0.8950936198234558,
      0.9136945605278015
    ],
    [
      0.12959972023963928,
      0.16249772906303406,
      0.17518174648284912,
      0.18649569153785706,
      0.19632753729820251,
      0.2006329894065857,
      0.21020375192165375,
      0.21473075449466705,
      0.2193175107240677,
      0.2194223552942276,
      0.20528334379196167,
      0.20064210891723633,
      0.19350165128707886,
      0.19418266415596008,
      0.1745852828025818,
      0.1642562597990036,
      0.17056947946548462,
      0.16575151681900024,
      0.1421666145324707,
      0.138027623295784,
      0.15020926296710968,
      0.1404339224100113,
      0.1254575103521347,
      0.12727266550064087,
      0.13427016139030457,
      0.12495923042297363,
      0.11703702807426453,
      0.11543308198451996,
      0.11725509166717529,
      0.11433769762516022,
      0.11060893535614014,
      0.1133124977350235,
      0.11140535771846771,
      0.10392988473176956,
      0.10231075435876846,
      0.10285099595785141,
      0.09803606569766998,
      0.08950300514698029,
      0.08871464431285858,
      0.08626758307218552,
      0.08440528064966202,
      0.08685536682605743,
      0.08966939896345139,
      0.09017599374055862,
      0.09584563970565796,
      0.09663702547550201,
      0.09656411409378052,
      0.09436967968940735,
      0.09414131939411163,
      0.09460007399320602,
      0.09000961482524872,
      0.08324111253023148,
      0.08058986067771912,
      0.08318314701318741,
      0.08063884824514389,
      0.08220650255680084,
      0.08366265892982483,
      0.08247344195842743,
      0.07884925603866577,
      0.08424080908298492,
      0.08318579196929932,
      0.08170425891876221,
      0.08215126395225525,
      0.08676829934120178,
      0.09034620970487595,
      0.0905337855219841,
      0.09763839840888977,
      0.11039604246616364,
      0.11851383745670319,
      0.12471462786197662,
      0.14271144568920135,
      0.15320125222206116,
      0.1560712456703186,
      0.17048096656799316,
      0.19858676195144653,
      0.20342501997947693,
      0.22069481015205383,
      0.25387218594551086,
      0.269467294216156,
      0.265211820602417,
      0.27813655138015747,
      0.29671555757522583,
      0.3011223077774048,
      0.29603445529937744,
      0.3102319836616516,
      0.3219020366668701,
      0.29905033111572266,
      0.28253430128097534,
      0.27997103333473206,
      0.26654282212257385,
      0.9745847582817078,
      0.9845594167709351,
      0.9866051077842712,
      0.989021897315979,
      0.9825940728187561,
      0.9677361249923706,
      0.9637545943260193,
      0.9350320100784302,
      0.9190648794174194,
      0.8624832034111023,
      0.8510186672210693,
      0.8682625889778137,
      0.8132160902023315,
      0.8266398906707764,
      0.7857644557952881,
      0.8052620887756348,
      0.8453418016433716,
      0.8556238412857056,
      0.8803796768188477,
      0.9075422883033752,
      0.8796353340148926,
      0.9079218506813049,
      0.9055263996124268,
      0.9559029936790466,
      0.9620084762573242,
      0.9810692667961121,
      0.9836204648017883,
      0.988662600517273,
      0.9911922812461853,
      0.9941055774688721,
      0.9967880249023438,
      0.9973379969596863,
      0.9978543519973755,
      0.9984358549118042,
      0.9978686571121216,
      0.9978885054588318,
      0.9962072968482971,
      0.9933539032936096,
      0.9939897060394287,
      0.9955258369445801,
      0.9962545037269592,
      0.9899533987045288,
      0.9847732782363892,
      0.975899875164032,
      0.9444661140441895,
      0.9566499590873718,
      0.9789542555809021,
      0.9698017239570618,
      0.9630511999130249,
      0.9123268127441406,
      0.8874388337135315,
      0.8120202422142029,
      0.792523205280304,
      0.8173302412033081,
      0.7529132962226868,
      0.7531685829162598,
      0.8596173524856567,
      0.8836362957954407,
      0.9385050535202026,
      0.9107933044433594,
      0.8968330025672913,
      0.8614702224731445,
      0.8787464499473572,
      0.9027023315429688,
      0.9595626592636108,
      0.9221680164337158,
      0.9481894373893738,
      0.9137190580368042,
      0.9073973298072815,
      0.9504804611206055,
      0.9479750990867615,
      0.9508320689201355,
      0.9852959513664246,
      0.9891370534896851,
      0.9849905371665955,
      0.9912068247795105,
      0.9926667809486389,
      0.9968801736831665,
      0.9964076280593872,
      0.9968616962432861,
      0.9976260662078857,
      0.9961097836494446,
      0.9959670305252075,
      0.9892721772193909,
      0.9897315502166748,
      0.9867753386497498,
      0.9918334484100342,
      0.993434727191925,
      0.9900658130645752,
      0.9919502139091492,
      0.9834887981414795,
      0.9861043691635132,
      0.974892795085907,
      0.9769955277442932,
      0.967909038066864,
      0.9527238011360168,
      0.9345622062683105,
      0.9211246371269226,
      0.9076123833656311,
      0.9099976420402527,
      0.924978494644165
    ],
    [
      0.13767999410629272,
      0.1713586300611496,
      0.18369176983833313,
      0.19794636964797974,
      0.20322425663471222,
      0.20799443125724792,
      0.21418863534927368,
      0.21813181042671204,
      0.21736961603164673,
      0.21529659628868103,
      0.20477351546287537,
      0.1963542401790619,
      0.19527894258499146,
      0.19275136291980743,
      0.18214768171310425,
      0.1710597425699234,
      0.16803812980651855,
      0.1715725064277649,
      0.1531776487827301,
      0.14996035397052765,
      0.1651172935962677,
      0.1559637039899826,
      0.13904795050621033,
      0.13820451498031616,
      0.14595508575439453,
      0.13432900607585907,
      0.1249895691871643,
      0.12563376128673553,
      0.12556587159633636,
      0.114439956843853,
      0.11182033270597458,
      0.11598239094018936,
      0.11388958245515823,
      0.10121190547943115,
      0.10125481337308884,
      0.1008356586098671,
      0.08820556104183197,
      0.09279844164848328,
      0.08648861944675446,
      0.08611533045768738,
      0.08674928545951843,
      0.08593013137578964,
      0.09370668232440948,
      0.092145636677742,
      0.09195753186941147,
      0.08924002200365067,
      0.09899766743183136,
      0.091244176030159,
      0.0910368412733078,
      0.09583283215761185,
      0.0953957736492157,
      0.09217412769794464,
      0.0896696001291275,
      0.09333261847496033,
      0.08922155201435089,
      0.0901198536157608,
      0.09039804339408875,
      0.09371326863765717,
      0.08915875852108002,
      0.09179556369781494,
      0.0973210334777832,
      0.09760420024394989,
      0.09849333763122559,
      0.10739834606647491,
      0.11432681232690811,
      0.11500957608222961,
      0.12927639484405518,
      0.13911253213882446,
      0.1452210247516632,
      0.15331067144870758,
      0.17101986706256866,
      0.19140516221523285,
      0.1853560507297516,
      0.20140916109085083,
      0.22316133975982666,
      0.2384442687034607,
      0.2471422553062439,
      0.2765638828277588,
      0.28810447454452515,
      0.28773361444473267,
      0.2973048686981201,
      0.3076396584510803,
      0.3188803791999817,
      0.31874221563339233,
      0.32720011472702026,
      0.3315339982509613,
      0.3158982992172241,
      0.2947967052459717,
      0.28235748410224915,
      0.27271661162376404,
      0.9778334498405457,
      0.987157940864563,
      0.989240288734436,
      0.9912179112434387,
      0.985668957233429,
      0.9712530374526978,
      0.9668835401535034,
      0.9394159317016602,
      0.9217261075973511,
      0.8683375120162964,
      0.8518757820129395,
      0.869971752166748,
      0.8158218264579773,
      0.8297818899154663,
      0.7926347255706787,
      0.8122090697288513,
      0.8504142761230469,
      0.8585935831069946,
      0.8835303783416748,
      0.9114046692848206,
      0.8838405609130859,
      0.9131971597671509,
      0.910071611404419,
      0.958574116230011,
      0.9650706052780151,
      0.9836096167564392,
      0.9857239723205566,
      0.9899962544441223,
      0.9919242858886719,
      0.9945386648178101,
      0.9969856142997742,
      0.9974651336669922,
      0.9979888796806335,
      0.998540997505188,
      0.9980698227882385,
      0.9981028437614441,
      0.9965589046478271,
      0.9940077066421509,
      0.9945708513259888,
      0.9958532452583313,
      0.9965910911560059,
      0.9906086921691895,
      0.9854996800422668,
      0.9772254824638367,
      0.9471337795257568,
      0.9592742919921875,
      0.9802780151367188,
      0.9705053567886353,
      0.9625406265258789,
      0.9126954078674316,
      0.8870968818664551,
      0.813029408454895,
      0.7991290092468262,
      0.8206795454025269,
      0.7574969530105591,
      0.7632673978805542,
      0.8692965507507324,
      0.8922250270843506,
      0.9426105618476868,
      0.915357232093811,
      0.9003781676292419,
      0.8643227815628052,
      0.8802127838134766,
      0.9048067331314087,
      0.9611424207687378,
      0.92425936460495,
      0.9505951404571533,
      0.9177535772323608,
      0.9136006832122803,
      0.9547617435455322,
      0.9539028406143188,
      0.957714319229126,
      0.9877786040306091,
      0.9911901354789734,
      0.9865639209747314,
      0.9917883276939392,
      0.9930505156517029,
      0.9970552325248718,
      0.9966462254524231,
      0.9970510601997375,
      0.9978542327880859,
      0.9964962601661682,
      0.9966245293617249,
      0.9910240769386292,
      0.9915982484817505,
      0.9893286824226379,
      0.9932342171669006,
      0.9944421648979187,
      0.9914901256561279,
      0.9928134083747864,
      0.9848739504814148,
      0.9869116544723511,
      0.9757166504859924,
      0.9775198101997375,
      0.9688330888748169,
      0.9549135565757751,
      0.939802885055542,
      0.9269360303878784,
      0.9198808670043945,
      0.9189985990524292,
      0.9314857721328735
    ],
    [
      0.13790805637836456,
      0.16825535893440247,
      0.1869249790906906,
      0.20164848864078522,
      0.20779675245285034,
      0.20822474360466003,
      0.21136592328548431,
      0.21126557886600494,
      0.2062944769859314,
      0.20774777233600616,
      0.20040249824523926,
      0.19497433304786682,
      0.18398211896419525,
      0.18361760675907135,
      0.17945097386837006,
      0.17344285547733307,
      0.16809672117233276,
      0.17339487373828888,
      0.15822875499725342,
      0.15727892518043518,
      0.1755656898021698,
      0.16188374161720276,
      0.14409533143043518,
      0.14002136886119843,
      0.1465226411819458,
      0.13247673213481903,
      0.1275174468755722,
      0.12764176726341248,
      0.12726303935050964,
      0.11566489189863205,
      0.10922036319971085,
      0.10887014120817184,
      0.1051158756017685,
      0.09822622686624527,
      0.10033778846263885,
      0.10039924085140228,
      0.09199950098991394,
      0.09400951862335205,
      0.09216460585594177,
      0.10008545219898224,
      0.09542636573314667,
      0.0916832685470581,
      0.10719606280326843,
      0.10560546070337296,
      0.09655599296092987,
      0.10117292404174805,
      0.11052589863538742,
      0.10254965722560883,
      0.10204043239355087,
      0.10902181267738342,
      0.10890655219554901,
      0.10338137298822403,
      0.1028348058462143,
      0.10579554736614227,
      0.09929244965314865,
      0.10233061760663986,
      0.10242413729429245,
      0.1064017117023468,
      0.1020238846540451,
      0.10252295434474945,
      0.10875391215085983,
      0.1083894670009613,
      0.1090228334069252,
      0.1141560971736908,
      0.12213807553052902,
      0.12529554963111877,
      0.13731791079044342,
      0.14416933059692383,
      0.15940514206886292,
      0.16475895047187805,
      0.17236930131912231,
      0.1889355629682541,
      0.19617705047130585,
      0.21337619423866272,
      0.22560128569602966,
      0.25058507919311523,
      0.25338274240493774,
      0.2712869346141815,
      0.29011112451553345,
      0.2997663617134094,
      0.3094542920589447,
      0.3189185857772827,
      0.3305657207965851,
      0.3351638615131378,
      0.33800217509269714,
      0.3356166481971741,
      0.32774755358695984,
      0.31445956230163574,
      0.3182913661003113,
      0.3059053421020508,
      0.9787711501121521,
      0.987802267074585,
      0.9896144270896912,
      0.9913206696510315,
      0.9854370951652527,
      0.9700958132743835,
      0.9646173119544983,
      0.9350223541259766,
      0.9167904853820801,
      0.8670384883880615,
      0.8522309064865112,
      0.8689823150634766,
      0.8147170543670654,
      0.8314288854598999,
      0.7932925820350647,
      0.8170591592788696,
      0.8492532968521118,
      0.857200026512146,
      0.8821207284927368,
      0.9107832312583923,
      0.8828614950180054,
      0.9115355014801025,
      0.9067056179046631,
      0.956034779548645,
      0.9637620449066162,
      0.9835786819458008,
      0.986181914806366,
      0.9903597831726074,
      0.99201500415802,
      0.9946652054786682,
      0.9970214366912842,
      0.9975216388702393,
      0.9980581998825073,
      0.9985629320144653,
      0.9981231093406677,
      0.9981462955474854,
      0.996626615524292,
      0.9940927028656006,
      0.9946759343147278,
      0.9959623217582703,
      0.9966369867324829,
      0.9907003045082092,
      0.9852602481842041,
      0.9768528938293457,
      0.94521564245224,
      0.9587487578392029,
      0.9799994826316833,
      0.9695037603378296,
      0.9607665538787842,
      0.9089954495429993,
      0.8812776207923889,
      0.8015793561935425,
      0.7842994928359985,
      0.8159928917884827,
      0.7527319192886353,
      0.7619999051094055,
      0.8700591921806335,
      0.8904513120651245,
      0.9411249160766602,
      0.9123387336730957,
      0.8958625793457031,
      0.8593143224716187,
      0.8766088485717773,
      0.9021772146224976,
      0.9600912928581238,
      0.9227211475372314,
      0.9497848749160767,
      0.9170476198196411,
      0.9145668745040894,
      0.9559916257858276,
      0.955640435218811,
      0.959477961063385,
      0.9885677099227905,
      0.991578996181488,
      0.9865564107894897,
      0.9915195107460022,
      0.9925310015678406,
      0.9969475865364075,
      0.9965632557868958,
      0.9969735741615295,
      0.9978505373001099,
      0.996536135673523,
      0.9968193173408508,
      0.9915090203285217,
      0.9922880530357361,
      0.9899840354919434,
      0.9935672879219055,
      0.9945443272590637,
      0.991093635559082,
      0.9922881722450256,
      0.983605146408081,
      0.9858435392379761,
      0.9738893508911133,
      0.9757155179977417,
      0.967326819896698,
      0.9537149667739868,
      0.9402722120285034,
      0.9286339282989502,
      0.922706663608551,
      0.9233950972557068,
      0.9348065257072449
    ],
    [
      0.13237884640693665,
      0.16481882333755493,
      0.17659831047058105,
      0.20184536278247833,
      0.2083907425403595,
      0.20798325538635254,
      0.2231549471616745,
      0.23338130116462708,
      0.2266957312822342,
      0.2270427942276001,
      0.22215646505355835,
      0.21406453847885132,
      0.2056519091129303,
      0.20384956896305084,
      0.19589883089065552,
      0.19419226050376892,
      0.18838822841644287,
      0.19115516543388367,
      0.166724294424057,
      0.1647624373435974,
      0.17305023968219757,
      0.1562352180480957,
      0.14217448234558105,
      0.13708464801311493,
      0.13986855745315552,
      0.1291058361530304,
      0.12596115469932556,
      0.1246279701590538,
      0.12388452887535095,
      0.11418813467025757,
      0.10710906237363815,
      0.11547135561704636,
      0.11025164276361465,
      0.10604318976402283,
      0.10122545808553696,
      0.10826218128204346,
      0.1034221276640892,
      0.10220108926296234,
      0.10496702045202255,
      0.11357807368040085,
      0.10798659175634384,
      0.10870276391506195,
      0.12715107202529907,
      0.12309389561414719,
      0.11007671803236008,
      0.12101733684539795,
      0.12818600237369537,
      0.11544601619243622,
      0.11577765643596649,
      0.122995525598526,
      0.11873701214790344,
      0.11305329203605652,
      0.11533862352371216,
      0.11993096768856049,
      0.11125129461288452,
      0.11116179823875427,
      0.11313168704509735,
      0.11589374393224716,
      0.11256323754787445,
      0.11333678662776947,
      0.11668365448713303,
      0.11456727236509323,
      0.11530713737010956,
      0.12267298996448517,
      0.1274971067905426,
      0.13411927223205566,
      0.1427614390850067,
      0.15109112858772278,
      0.1692233383655548,
      0.17532171308994293,
      0.17630335688591003,
      0.19537271559238434,
      0.20923182368278503,
      0.22216537594795227,
      0.22021882236003876,
      0.24539534747600555,
      0.2570103704929352,
      0.2617441415786743,
      0.278460830450058,
      0.2892739474773407,
      0.2962396442890167,
      0.29501205682754517,
      0.3020492196083069,
      0.31037241220474243,
      0.310208797454834,
      0.30513542890548706,
      0.2976057529449463,
      0.28332391381263733,
      0.2766288220882416,
      0.2569807469844818,
      0.979293942451477,
      0.9882257580757141,
      0.9899715185165405,
      0.9915651679039001,
      0.9860101938247681,
      0.97018963098526,
      0.9645035266876221,
      0.9338116645812988,
      0.9158338904380798,
      0.8667386174201965,
      0.8510186672210693,
      0.8677655458450317,
      0.8146928548812866,
      0.8273292779922485,
      0.7818825244903564,
      0.8066608905792236,
      0.8454110026359558,
      0.8551076650619507,
      0.8810150623321533,
      0.9106977581977844,
      0.8826488256454468,
      0.912274181842804,
      0.9071542024612427,
      0.9564754366874695,
      0.9641935229301453,
      0.9840070605278015,
      0.9867147207260132,
      0.9907805919647217,
      0.9924326539039612,
      0.9950270652770996,
      0.9972401261329651,
      0.9976472854614258,
      0.998196005821228,
      0.9986522793769836,
      0.9982514977455139,
      0.9982460737228394,
      0.9967565536499023,
      0.9943051934242249,
      0.9948732852935791,
      0.9961403608322144,
      0.996791422367096,
      0.9910974502563477,
      0.9858503341674805,
      0.9771131873130798,
      0.9443919658660889,
      0.9582151174545288,
      0.9802049994468689,
      0.9696735143661499,
      0.9614741802215576,
      0.9094635844230652,
      0.8808325529098511,
      0.7959813475608826,
      0.7850644588470459,
      0.8173611164093018,
      0.7567645311355591,
      0.768365740776062,
      0.8740152716636658,
      0.8929980993270874,
      0.941872775554657,
      0.9133620262145996,
      0.8969464302062988,
      0.8602308630943298,
      0.8775842785835266,
      0.9029873609542847,
      0.9615716338157654,
      0.9231337308883667,
      0.9486729502677917,
      0.914840579032898,
      0.9112731218338013,
      0.9547631144523621,
      0.9534826278686523,
      0.9566071629524231,
      0.9882280826568604,
      0.9911305904388428,
      0.9859800338745117,
      0.991399884223938,
      0.9924662709236145,
      0.997009813785553,
      0.9966520667076111,
      0.9970489740371704,
      0.9979573488235474,
      0.9967459440231323,
      0.9971118569374084,
      0.9921025633811951,
      0.9929484724998474,
      0.9907259345054626,
      0.9940761923789978,
      0.9949353933334351,
      0.9914740324020386,
      0.9924550652503967,
      0.9833533763885498,
      0.9852611422538757,
      0.9731932878494263,
      0.9747610092163086,
      0.96629798412323,
      0.9512662887573242,
      0.9369064569473267,
      0.9213024377822876,
      0.9135396480560303,
      0.9186951518058777,
      0.9316244125366211
    ],
    [
      0.13237105309963226,
      0.16347292065620422,
      0.17726144194602966,
      0.20362044870853424,
      0.21035698056221008,
      0.2156534641981125,
      0.22737419605255127,
      0.24189916253089905,
      0.2370816171169281,
      0.2362029105424881,
      0.23365284502506256,
      0.22673474252223969,
      0.21405953168869019,
      0.21754328906536102,
      0.20806463062763214,
      0.19857358932495117,
      0.1980123221874237,
      0.19534122943878174,
      0.17301025986671448,
      0.16497519612312317,
      0.16968010365962982,
      0.15385819971561432,
      0.14287666976451874,
      0.1344122290611267,
      0.13650009036064148,
      0.12470640242099762,
      0.11925709247589111,
      0.12163172662258148,
      0.1218949407339096,
      0.11478590220212936,
      0.11123137176036835,
      0.12053339928388596,
      0.11953428387641907,
      0.11174021661281586,
      0.11213290691375732,
      0.1130206435918808,
      0.10868891328573227,
      0.10871424525976181,
      0.11048697680234909,
      0.11695604771375656,
      0.11664896458387375,
      0.11815106868743896,
      0.13581228256225586,
      0.13533776998519897,
      0.12996217608451843,
      0.14272916316986084,
      0.1502791941165924,
      0.13758587837219238,
      0.13160033524036407,
      0.1402611881494522,
      0.13512757420539856,
      0.13232141733169556,
      0.1342068463563919,
      0.13699501752853394,
      0.1294548064470291,
      0.13028506934642792,
      0.13638266921043396,
      0.1390419602394104,
      0.13389447331428528,
      0.13208705186843872,
      0.14137080311775208,
      0.14301355183124542,
      0.14416764676570892,
      0.14188441634178162,
      0.15625445544719696,
      0.1599557101726532,
      0.16033342480659485,
      0.16948261857032776,
      0.1861010193824768,
      0.19963490962982178,
      0.19037674367427826,
      0.2065984159708023,
      0.23419763147830963,
      0.23538558185100555,
      0.22488024830818176,
      0.25305676460266113,
      0.25875863432884216,
      0.2642529010772705,
      0.2720666229724884,
      0.2884718179702759,
      0.2933565080165863,
      0.28892651200294495,
      0.30049318075180054,
      0.3079908490180969,
      0.3047296106815338,
      0.3021104335784912,
      0.29930955171585083,
      0.29465779662132263,
      0.29123932123184204,
      0.26366788148880005,
      0.9807438254356384,
      0.9891064763069153,
      0.9913241863250732,
      0.9927586317062378,
      0.9875990152359009,
      0.9710108637809753,
      0.9643029570579529,
      0.9327318668365479,
      0.9138290882110596,
      0.8645148277282715,
      0.8508407473564148,
      0.8659563064575195,
      0.8110218048095703,
      0.8232476711273193,
      0.7570940852165222,
      0.7811294198036194,
      0.8400435447692871,
      0.8521513342857361,
      0.8780966401100159,
      0.907783031463623,
      0.8795521259307861,
      0.9090113639831543,
      0.904601514339447,
      0.9552369713783264,
      0.9645141363143921,
      0.98490309715271,
      0.9878623485565186,
      0.9916349649429321,
      0.9929455518722534,
      0.9955195188522339,
      0.9974210858345032,
      0.9977441430091858,
      0.9983200430870056,
      0.9987238049507141,
      0.9983842968940735,
      0.9983534216880798,
      0.9969637393951416,
      0.9946829080581665,
      0.9952234625816345,
      0.9963938593864441,
      0.9969526529312134,
      0.9914787411689758,
      0.9864514470100403,
      0.9774518609046936,
      0.9446120262145996,
      0.9581102728843689,
      0.9802819490432739,
      0.9694426655769348,
      0.9607164859771729,
      0.908204972743988,
      0.8788358569145203,
      0.7887529134750366,
      0.7798004150390625,
      0.8153643012046814,
      0.7560725212097168,
      0.7673010230064392,
      0.8716196417808533,
      0.8919825553894043,
      0.9415326118469238,
      0.9126123785972595,
      0.8937311172485352,
      0.8577786087989807,
      0.8758863210678101,
      0.9002989530563354,
      0.959999680519104,
      0.9216525554656982,
      0.947248637676239,
      0.9126008749008179,
      0.9086293578147888,
      0.9539244771003723,
      0.9534787535667419,
      0.9569149613380432,
      0.988835334777832,
      0.9914706349372864,
      0.9860352873802185,
      0.9912329316139221,
      0.992609977722168,
      0.9970630407333374,
      0.9968131184577942,
      0.9971184134483337,
      0.9981465339660645,
      0.9971045255661011,
      0.9976078271865845,
      0.9929050207138062,
      0.9940987229347229,
      0.9923989772796631,
      0.9952257871627808,
      0.9958027005195618,
      0.9926028847694397,
      0.9932025671005249,
      0.9838128685951233,
      0.9854594469070435,
      0.9731470942497253,
      0.9745215773582458,
      0.9657396078109741,
      0.9502415060997009,
      0.9352878332138062,
      0.9197854995727539,
      0.9127817153930664,
      0.9204034209251404,
      0.9339531660079956
    ],
    [
      0.12665259838104248,
      0.1612994372844696,
      0.17081831395626068,
      0.19496852159500122,
      0.20396734774112701,
      0.20097365975379944,
      0.2222195565700531,
      0.24121421575546265,
      0.24279172718524933,
      0.2437000423669815,
      0.2535766363143921,
      0.25897282361984253,
      0.24721932411193848,
      0.24698510766029358,
      0.24155569076538086,
      0.22384612262248993,
      0.21847105026245117,
      0.2119753658771515,
      0.19631369411945343,
      0.18081969022750854,
      0.17894583940505981,
      0.16526682674884796,
      0.15398909151554108,
      0.14198637008666992,
      0.14445704221725464,
      0.13533522188663483,
      0.13164377212524414,
      0.1268940567970276,
      0.12852440774440765,
      0.12427574396133423,
      0.1185951828956604,
      0.12860065698623657,
      0.1289432942867279,
      0.1207888275384903,
      0.12143810093402863,
      0.13196724653244019,
      0.1235044077038765,
      0.11576161533594131,
      0.12645223736763,
      0.12892192602157593,
      0.12298345565795898,
      0.13046663999557495,
      0.14772042632102966,
      0.1508782058954239,
      0.1570810079574585,
      0.1708119958639145,
      0.17599180340766907,
      0.1683526635169983,
      0.16101877391338348,
      0.17085565626621246,
      0.1661699265241623,
      0.16369964182376862,
      0.16679733991622925,
      0.1719379872083664,
      0.1691466122865677,
      0.17110779881477356,
      0.18060001730918884,
      0.18247222900390625,
      0.17776140570640564,
      0.18198800086975098,
      0.19205303490161896,
      0.18859805166721344,
      0.18282288312911987,
      0.18408477306365967,
      0.18988865613937378,
      0.19122926890850067,
      0.184872567653656,
      0.18469712138175964,
      0.20549210906028748,
      0.21575695276260376,
      0.19623680412769318,
      0.20144501328468323,
      0.23007754981517792,
      0.21920067071914673,
      0.2237616628408432,
      0.2440091371536255,
      0.2509034276008606,
      0.25617516040802,
      0.2642565369606018,
      0.28456681966781616,
      0.2940841019153595,
      0.2959074079990387,
      0.31346094608306885,
      0.32013338804244995,
      0.3222382068634033,
      0.3198966085910797,
      0.32437750697135925,
      0.34446024894714355,
      0.35815122723579407,
      0.33513879776000977,
      0.9821230173110962,
      0.9900276064872742,
      0.9921547770500183,
      0.9935885071754456,
      0.9886889457702637,
      0.9719144105911255,
      0.9647955298423767,
      0.9320161938667297,
      0.9133615493774414,
      0.8631990551948547,
      0.8480666875839233,
      0.8624683618545532,
      0.798824667930603,
      0.8123121857643127,
      0.7299491763114929,
      0.7538098096847534,
      0.8387775421142578,
      0.8506491780281067,
      0.8750537633895874,
      0.9048690795898438,
      0.8780179023742676,
      0.9075688123703003,
      0.9046658873558044,
      0.9553483128547668,
      0.965506374835968,
      0.9859064221382141,
      0.9888566732406616,
      0.9924502968788147,
      0.9936058521270752,
      0.9959684014320374,
      0.9977886080741882,
      0.9979227781295776,
      0.9984607696533203,
      0.9987859725952148,
      0.9984484314918518,
      0.9984073638916016,
      0.99699467420578,
      0.9948214292526245,
      0.995366096496582,
      0.9965733289718628,
      0.9971192479133606,
      0.9920645356178284,
      0.9877055287361145,
      0.9787186980247498,
      0.9478946924209595,
      0.9595679640769958,
      0.9811276793479919,
      0.9708152413368225,
      0.9618363976478577,
      0.9095131754875183,
      0.8828968405723572,
      0.792656660079956,
      0.783649206161499,
      0.8178897500038147,
      0.7587918043136597,
      0.7725585699081421,
      0.8732006549835205,
      0.8946755528450012,
      0.9430023431777954,
      0.9146280884742737,
      0.8969243764877319,
      0.859034538269043,
      0.875975489616394,
      0.9018148183822632,
      0.9583526849746704,
      0.9226146340370178,
      0.947716236114502,
      0.9132076501846313,
      0.9084922075271606,
      0.9537253379821777,
      0.9540370106697083,
      0.956555187702179,
      0.989005982875824,
      0.9915600419044495,
      0.9858830571174622,
      0.9909225106239319,
      0.9922066926956177,
      0.9968666434288025,
      0.9967573285102844,
      0.9970921277999878,
      0.9982338547706604,
      0.9973329305648804,
      0.9979137778282166,
      0.9935788512229919,
      0.9948931336402893,
      0.9933518171310425,
      0.9958884119987488,
      0.9962828159332275,
      0.9931554198265076,
      0.993304967880249,
      0.9834297895431519,
      0.9848853945732117,
      0.9718828201293945,
      0.9728906154632568,
      0.9645553231239319,
      0.9496741890907288,
      0.9347095489501953,
      0.9188770055770874,
      0.9112130999565125,
      0.9195693731307983,
      0.9351996183395386
    ],
    [
      0.11709649860858917,
      0.14326229691505432,
      0.16264645755290985,
      0.1816653162240982,
      0.19006040692329407,
      0.1884324550628662,
      0.20533359050750732,
      0.23253507912158966,
      0.24314573407173157,
      0.23836778104305267,
      0.26038849353790283,
      0.2833234965801239,
      0.28104522824287415,
      0.2866072356700897,
      0.2934350073337555,
      0.2882961332798004,
      0.27565664052963257,
      0.2681317925453186,
      0.25464528799057007,
      0.23885056376457214,
      0.22283746302127838,
      0.2154112458229065,
      0.1997336894273758,
      0.17848137021064758,
      0.1746518462896347,
      0.17115016281604767,
      0.16049593687057495,
      0.1494421660900116,
      0.14706721901893616,
      0.1459115445613861,
      0.1345425546169281,
      0.14082518219947815,
      0.13741272687911987,
      0.1310737133026123,
      0.12196474522352219,
      0.13575951755046844,
      0.12965011596679688,
      0.13027963042259216,
      0.13474155962467194,
      0.1385475993156433,
      0.13342063128948212,
      0.1382199227809906,
      0.156587153673172,
      0.15585190057754517,
      0.16346096992492676,
      0.17803263664245605,
      0.1790882796049118,
      0.17241507768630981,
      0.17605078220367432,
      0.19139808416366577,
      0.19809353351593018,
      0.19135722517967224,
      0.20075057446956635,
      0.2105196714401245,
      0.2091010957956314,
      0.21237599849700928,
      0.2285870909690857,
      0.23062065243721008,
      0.22947104275226593,
      0.24043715000152588,
      0.24927034974098206,
      0.2354065477848053,
      0.23123493790626526,
      0.22112949192523956,
      0.22186511754989624,
      0.20658352971076965,
      0.1981862485408783,
      0.18067209422588348,
      0.19366028904914856,
      0.19689321517944336,
      0.17996203899383545,
      0.18797676265239716,
      0.20826756954193115,
      0.21083486080169678,
      0.2162296324968338,
      0.23456403613090515,
      0.2458408772945404,
      0.2542092800140381,
      0.2649346590042114,
      0.29077932238578796,
      0.3060828447341919,
      0.31837329268455505,
      0.3348422646522522,
      0.34640589356422424,
      0.3556841015815735,
      0.36305856704711914,
      0.39319154620170593,
      0.42320817708969116,
      0.4604030251502991,
      0.43813350796699524,
      0.9846514463424683,
      0.9918531179428101,
      0.9935948848724365,
      0.9948253035545349,
      0.9905768632888794,
      0.973802924156189,
      0.9658654928207397,
      0.9328882098197937,
      0.9153503775596619,
      0.8642978668212891,
      0.8495080471038818,
      0.8613191246986389,
      0.7901959419250488,
      0.8032825589179993,
      0.7210376262664795,
      0.7356969714164734,
      0.8336069583892822,
      0.8501081466674805,
      0.8767658472061157,
      0.9039176106452942,
      0.8793997168540955,
      0.9108631610870361,
      0.9064116477966309,
      0.9557710289955139,
      0.9670198559761047,
      0.9878404140472412,
      0.9907556772232056,
      0.993949294090271,
      0.9948366284370422,
      0.997024655342102,
      0.9982776641845703,
      0.9982746243476868,
      0.9987351894378662,
      0.9989221096038818,
      0.998633623123169,
      0.9985852837562561,
      0.9972629547119141,
      0.9953218698501587,
      0.995917558670044,
      0.9970299005508423,
      0.9974243640899658,
      0.9932491779327393,
      0.9896023273468018,
      0.9809792041778564,
      0.9523709416389465,
      0.9617065191268921,
      0.9822224378585815,
      0.9727004766464233,
      0.9633747339248657,
      0.9157612323760986,
      0.8878873586654663,
      0.8054811954498291,
      0.7956158518791199,
      0.8268593549728394,
      0.7716642022132874,
      0.7811298966407776,
      0.8775951862335205,
      0.9005584120750427,
      0.9461103081703186,
      0.9178999066352844,
      0.9012896418571472,
      0.8647558689117432,
      0.8810836672782898,
      0.9064350128173828,
      0.9582015872001648,
      0.9251627922058105,
      0.9491816759109497,
      0.9167277812957764,
      0.9123916029930115,
      0.956329345703125,
      0.9564723968505859,
      0.9609998464584351,
      0.9903948307037354,
      0.9926828145980835,
      0.9868072867393494,
      0.9917553663253784,
      0.9926634430885315,
      0.9969640374183655,
      0.9968522191047668,
      0.9971783757209778,
      0.9984341263771057,
      0.9977551698684692,
      0.998291015625,
      0.9947001934051514,
      0.9961076378822327,
      0.9948590993881226,
      0.9968841671943665,
      0.9970408082008362,
      0.9940816760063171,
      0.9935208559036255,
      0.9833939075469971,
      0.9848742485046387,
      0.9716857075691223,
      0.972744345664978,
      0.9652090668678284,
      0.9520822763442993,
      0.9392186403274536,
      0.9254658222198486,
      0.9202402234077454,
      0.9255301356315613,
      0.9402402639389038
    ],
    [
      0.11974446475505829,
      0.15062370896339417,
      0.16907089948654175,
      0.18169938027858734,
      0.18610422313213348,
      0.18683654069900513,
      0.20375469326972961,
      0.22588378190994263,
      0.2336287498474121,
      0.22997751832008362,
      0.25164860486984253,
      0.27062952518463135,
      0.272946298122406,
      0.2864739000797272,
      0.3114360570907593,
      0.3250826597213745,
      0.32242608070373535,
      0.32771363854408264,
      0.32120221853256226,
      0.31329408288002014,
      0.28609874844551086,
      0.2761245369911194,
      0.2599492371082306,
      0.23490020632743835,
      0.22530317306518555,
      0.21270695328712463,
      0.20517303049564362,
      0.1894703507423401,
      0.1852128803730011,
      0.18195369839668274,
      0.16605643928050995,
      0.16803933680057526,
      0.16263511776924133,
      0.15970125794410706,
      0.14461104571819305,
      0.15142644941806793,
      0.14277920126914978,
      0.13422369956970215,
      0.13980765640735626,
      0.14365169405937195,
      0.13677650690078735,
      0.14356568455696106,
      0.1655694991350174,
      0.1611081063747406,
      0.16675034165382385,
      0.18537460267543793,
      0.18766193091869354,
      0.18027058243751526,
      0.18571515381336212,
      0.2044527679681778,
      0.2098146378993988,
      0.20707294344902039,
      0.21929529309272766,
      0.23391294479370117,
      0.2371254712343216,
      0.23966945707798004,
      0.2590780556201935,
      0.27152228355407715,
      0.26750412583351135,
      0.2841556966304779,
      0.29618656635284424,
      0.28170081973075867,
      0.277072548866272,
      0.2779808044433594,
      0.2706602215766907,
      0.2530543804168701,
      0.2508739233016968,
      0.23985587060451508,
      0.23211443424224854,
      0.23023128509521484,
      0.2311502993106842,
      0.23926213383674622,
      0.25271669030189514,
      0.26442214846611023,
      0.27557265758514404,
      0.28948020935058594,
      0.3069799244403839,
      0.32233312726020813,
      0.33114171028137207,
      0.3600504994392395,
      0.3735911548137665,
      0.38507580757141113,
      0.39438536763191223,
      0.4169274866580963,
      0.4271894693374634,
      0.4372429847717285,
      0.47530776262283325,
      0.4811018705368042,
      0.5088191032409668,
      0.4852454662322998,
      0.9871938824653625,
      0.9936123490333557,
      0.9950613379478455,
      0.9961061477661133,
      0.9924131631851196,
      0.9758623838424683,
      0.9678835272789001,
      0.9348757266998291,
      0.9166538715362549,
      0.8668947219848633,
      0.842930793762207,
      0.8595187664031982,
      0.7944231033325195,
      0.794896125793457,
      0.718826174736023,
      0.7241180539131165,
      0.8279244303703308,
      0.8530018329620361,
      0.8793491125106812,
      0.905592143535614,
      0.8794377446174622,
      0.9120956063270569,
      0.9094808101654053,
      0.9561065435409546,
      0.9683329463005066,
      0.9896810054779053,
      0.9924986958503723,
      0.9951845407485962,
      0.9958080649375916,
      0.9977120161056519,
      0.9986335039138794,
      0.9985696077346802,
      0.9989832043647766,
      0.9990701079368591,
      0.9988619685173035,
      0.9988431334495544,
      0.9978241324424744,
      0.9962473511695862,
      0.996810793876648,
      0.9976130723953247,
      0.997869074344635,
      0.9944552183151245,
      0.9911599159240723,
      0.9828821420669556,
      0.9556499719619751,
      0.9632425904273987,
      0.9833396077156067,
      0.9733613729476929,
      0.9626134634017944,
      0.9182332158088684,
      0.8912350535392761,
      0.8062926530838013,
      0.7939991354942322,
      0.8356168866157532,
      0.7793707847595215,
      0.7811580896377563,
      0.8766915202140808,
      0.902369499206543,
      0.9463990926742554,
      0.918785572052002,
      0.9052276611328125,
      0.8675103187561035,
      0.8847658634185791,
      0.9090239405632019,
      0.9566638469696045,
      0.9263774156570435,
      0.9503949284553528,
      0.9206275939941406,
      0.9180668592453003,
      0.9593747854232788,
      0.9630502462387085,
      0.967671275138855,
      0.9925108551979065,
      0.9938738942146301,
      0.9885055422782898,
      0.9926244020462036,
      0.9929153919219971,
      0.9971561431884766,
      0.9971309304237366,
      0.9974020719528198,
      0.9986804723739624,
      0.9981881380081177,
      0.998721182346344,
      0.9956331849098206,
      0.9970723986625671,
      0.996099054813385,
      0.9977754950523376,
      0.997802734375,
      0.995353102684021,
      0.9946122765541077,
      0.9843471050262451,
      0.9854259490966797,
      0.9723122119903564,
      0.9738537073135376,
      0.966335654258728,
      0.9555138349533081,
      0.9444800019264221,
      0.9364778995513916,
      0.9327000379562378,
      0.9386249780654907,
      0.9499176740646362
    ],
    [
      0.1327025294303894,
      0.153421550989151,
      0.16756336390972137,
      0.18182528018951416,
      0.17941440641880035,
      0.17522390186786652,
      0.18355947732925415,
      0.19515062868595123,
      0.20403993129730225,
      0.20380061864852905,
      0.22479748725891113,
      0.2372247874736786,
      0.24902285635471344,
      0.2556860148906708,
      0.2691859006881714,
      0.2900024354457855,
      0.2899552583694458,
      0.29181233048439026,
      0.29741373658180237,
      0.3188329339027405,
      0.29784560203552246,
      0.29548197984695435,
      0.29897692799568176,
      0.2792666554450989,
      0.26526087522506714,
      0.2541809678077698,
      0.2498723566532135,
      0.22761669754981995,
      0.2191091626882553,
      0.2202354371547699,
      0.20527911186218262,
      0.1993052065372467,
      0.19622324407100677,
      0.19094546139240265,
      0.16515310108661652,
      0.17684561014175415,
      0.1657063513994217,
      0.15919610857963562,
      0.15887941420078278,
      0.1603524386882782,
      0.15156838297843933,
      0.15310454368591309,
      0.17153581976890564,
      0.16902370750904083,
      0.17221467196941376,
      0.18854787945747375,
      0.19631798565387726,
      0.1900043487548828,
      0.20257116854190826,
      0.2202664166688919,
      0.23578768968582153,
      0.2269781231880188,
      0.23810265958309174,
      0.25747227668762207,
      0.2641369700431824,
      0.2656759023666382,
      0.2857615649700165,
      0.29851412773132324,
      0.29372385144233704,
      0.30780085921287537,
      0.3177731931209564,
      0.3004094064235687,
      0.2925213873386383,
      0.2928554117679596,
      0.27876660227775574,
      0.25681042671203613,
      0.2609018087387085,
      0.2487879991531372,
      0.23562337458133698,
      0.23119500279426575,
      0.23855437338352203,
      0.24720478057861328,
      0.24793000519275665,
      0.26537615060806274,
      0.2847833037376404,
      0.29258275032043457,
      0.2971397936344147,
      0.31848806142807007,
      0.3413397967815399,
      0.3498724102973938,
      0.3543418049812317,
      0.3797217607498169,
      0.3899739384651184,
      0.39431092143058777,
      0.40942150354385376,
      0.429899126291275,
      0.46226269006729126,
      0.46397653222084045,
      0.49017614126205444,
      0.4718794822692871,
      0.987886369228363,
      0.9942349195480347,
      0.9955053329467773,
      0.996425449848175,
      0.9926645755767822,
      0.975236713886261,
      0.9660013318061829,
      0.9296879768371582,
      0.9123321175575256,
      0.8598167300224304,
      0.8370192646980286,
      0.8537509441375732,
      0.7835078239440918,
      0.7813602685928345,
      0.7152307033538818,
      0.7073401808738708,
      0.8178198337554932,
      0.8475916981697083,
      0.8750382661819458,
      0.9022205471992493,
      0.8766562938690186,
      0.9095895290374756,
      0.9078660011291504,
      0.9538328051567078,
      0.966228723526001,
      0.9898109436035156,
      0.9930594563484192,
      0.9956694841384888,
      0.9959947466850281,
      0.9978518486022949,
      0.9987271428108215,
      0.9986127614974976,
      0.9990373253822327,
      0.9990832805633545,
      0.9989150762557983,
      0.9989017844200134,
      0.9980219602584839,
      0.996621310710907,
      0.9971418380737305,
      0.9978537559509277,
      0.9980509281158447,
      0.9951101541519165,
      0.9923919439315796,
      0.984915018081665,
      0.9597863554954529,
      0.9654272794723511,
      0.9842073321342468,
      0.9740939140319824,
      0.9630640149116516,
      0.9186486005783081,
      0.8915332555770874,
      0.8063658475875854,
      0.792760968208313,
      0.8357834219932556,
      0.7803915143013,
      0.7839240431785583,
      0.8714427947998047,
      0.8970414400100708,
      0.9422640800476074,
      0.9168421030044556,
      0.9040179252624512,
      0.8655052185058594,
      0.8819535970687866,
      0.9072940349578857,
      0.9551229476928711,
      0.9252159595489502,
      0.9508980512619019,
      0.9222873449325562,
      0.9195916652679443,
      0.9599992036819458,
      0.9646079540252686,
      0.9692285060882568,
      0.9931557178497314,
      0.9941328763961792,
      0.9886164665222168,
      0.9928393363952637,
      0.9927930235862732,
      0.9970088005065918,
      0.9969863295555115,
      0.9972186088562012,
      0.9986846446990967,
      0.9982234239578247,
      0.9988328218460083,
      0.995982825756073,
      0.9974358081817627,
      0.996492326259613,
      0.9980574250221252,
      0.9979221820831299,
      0.9954401850700378,
      0.9944981336593628,
      0.983262300491333,
      0.9848397970199585,
      0.9700824618339539,
      0.972246527671814,
      0.96396803855896,
      0.9542014598846436,
      0.9429108500480652,
      0.9383096694946289,
      0.9399231672286987,
      0.9413288831710815,
      0.9513611793518066
    ],
    [
      0.14484167098999023,
      0.18473011255264282,
      0.2113012671470642,
      0.21775877475738525,
      0.2139061540365219,
      0.20564287900924683,
      0.21812668442726135,
      0.23533812165260315,
      0.24417585134506226,
      0.23632189631462097,
      0.25465840101242065,
      0.27607718110084534,
      0.278731107711792,
      0.27276545763015747,
      0.292711079120636,
      0.31891822814941406,
      0.30224481225013733,
      0.30588364601135254,
      0.32096779346466064,
      0.34918490052223206,
      0.32234886288642883,
      0.3143101930618286,
      0.3325117826461792,
      0.3250029385089874,
      0.29721778631210327,
      0.29078423976898193,
      0.2965361475944519,
      0.26550763845443726,
      0.25137001276016235,
      0.25004667043685913,
      0.24066895246505737,
      0.22257757186889648,
      0.21812140941619873,
      0.21950697898864746,
      0.1967858523130417,
      0.2044803500175476,
      0.19259588420391083,
      0.1842402219772339,
      0.1825924515724182,
      0.18274307250976562,
      0.17083598673343658,
      0.17852932214736938,
      0.19846037030220032,
      0.19152000546455383,
      0.18229347467422485,
      0.20190659165382385,
      0.2128525674343109,
      0.20650550723075867,
      0.22122164070606232,
      0.24276141822338104,
      0.2575000822544098,
      0.2407660037279129,
      0.2573656141757965,
      0.27826768159866333,
      0.27390652894973755,
      0.2775392234325409,
      0.30983248353004456,
      0.32711243629455566,
      0.3182784914970398,
      0.3401139974594116,
      0.3502480387687683,
      0.3308245837688446,
      0.3213120400905609,
      0.3393333852291107,
      0.32388973236083984,
      0.2923063635826111,
      0.2941040098667145,
      0.28677991032600403,
      0.2724381685256958,
      0.27011287212371826,
      0.2951119542121887,
      0.29244959354400635,
      0.2876504957675934,
      0.30481475591659546,
      0.31748780608177185,
      0.32138633728027344,
      0.3360445201396942,
      0.352775901556015,
      0.3645176887512207,
      0.37966495752334595,
      0.3867845833301544,
      0.3956036865711212,
      0.40124502778053284,
      0.41279083490371704,
      0.41989219188690186,
      0.41615816950798035,
      0.44465190172195435,
      0.4457458257675171,
      0.46647539734840393,
      0.45339861512184143,
      0.9897819757461548,
      0.9954414367675781,
      0.9964078664779663,
      0.9971840977668762,
      0.9938714504241943,
      0.9763146638870239,
      0.9654346108436584,
      0.930951714515686,
      0.9161695837974548,
      0.868813157081604,
      0.8430809378623962,
      0.8592743873596191,
      0.7869484424591064,
      0.778941810131073,
      0.7151144742965698,
      0.7041232585906982,
      0.8206218481063843,
      0.8471029996871948,
      0.8741862773895264,
      0.9064081907272339,
      0.8826078176498413,
      0.9089420437812805,
      0.9093675017356873,
      0.9527106285095215,
      0.9646432995796204,
      0.9908630847930908,
      0.994217574596405,
      0.9966036677360535,
      0.9965275526046753,
      0.9982297420501709,
      0.9989103078842163,
      0.9988082647323608,
      0.999186635017395,
      0.9992268085479736,
      0.9991543889045715,
      0.9991616010665894,
      0.9985979795455933,
      0.9976075291633606,
      0.9979063868522644,
      0.99835604429245,
      0.998448371887207,
      0.9958760738372803,
      0.993657112121582,
      0.9868006706237793,
      0.9633788466453552,
      0.9679480791091919,
      0.9855452179908752,
      0.9748513102531433,
      0.9630718231201172,
      0.9191328287124634,
      0.8955591320991516,
      0.813401460647583,
      0.8005083799362183,
      0.8425884246826172,
      0.7914648652076721,
      0.7907400131225586,
      0.8682336807250977,
      0.8987600803375244,
      0.9376966953277588,
      0.9181772470474243,
      0.9028935432434082,
      0.8672978281974792,
      0.8791632652282715,
      0.9087762236595154,
      0.9539932012557983,
      0.9265388250350952,
      0.9523328542709351,
      0.9258475303649902,
      0.9260358214378357,
      0.9641419649124146,
      0.9700373411178589,
      0.9747613668441772,
      0.9949561953544617,
      0.9955050349235535,
      0.9904367327690125,
      0.9944162964820862,
      0.9946175813674927,
      0.9975576996803284,
      0.9975355863571167,
      0.9975078701972961,
      0.9988822937011719,
      0.9985079169273376,
      0.9991058707237244,
      0.9967448711395264,
      0.9981299042701721,
      0.9973215460777283,
      0.9986137747764587,
      0.998445451259613,
      0.9964193105697632,
      0.9952656030654907,
      0.9847313761711121,
      0.9863234162330627,
      0.9722228050231934,
      0.9748481512069702,
      0.9667420387268066,
      0.95786452293396,
      0.9473620653152466,
      0.9442614316940308,
      0.9483720064163208,
      0.9507319331169128,
      0.9588176012039185
    ],
    [
      0.1925743967294693,
      0.22727537155151367,
      0.26230311393737793,
      0.2817331850528717,
      0.2904013395309448,
      0.2824557423591614,
      0.27295947074890137,
      0.2988916039466858,
      0.3175991177558899,
      0.299116849899292,
      0.316236674785614,
      0.3406728506088257,
      0.34175747632980347,
      0.3245217204093933,
      0.33754071593284607,
      0.3652419447898865,
      0.34664055705070496,
      0.33373552560806274,
      0.3419845700263977,
      0.36791491508483887,
      0.3334711194038391,
      0.31600528955459595,
      0.34001338481903076,
      0.34058770537376404,
      0.3044069707393646,
      0.30004894733428955,
      0.31536373496055603,
      0.2831873297691345,
      0.27076655626296997,
      0.2711980938911438,
      0.26429134607315063,
      0.23923027515411377,
      0.23147465288639069,
      0.23766371607780457,
      0.22287169098854065,
      0.22083881497383118,
      0.20906111598014832,
      0.20671236515045166,
      0.19833800196647644,
      0.2019123136997223,
      0.19273625314235687,
      0.2066478729248047,
      0.22443203628063202,
      0.21381232142448425,
      0.1971568763256073,
      0.2165980488061905,
      0.23496094346046448,
      0.22571375966072083,
      0.23714709281921387,
      0.2677633762359619,
      0.2792397439479828,
      0.26702237129211426,
      0.28471317887306213,
      0.2997745871543884,
      0.29556918144226074,
      0.3035163879394531,
      0.33951765298843384,
      0.3483043313026428,
      0.3376302123069763,
      0.3625985383987427,
      0.3707197308540344,
      0.34560683369636536,
      0.33238187432289124,
      0.3641855716705322,
      0.3467351496219635,
      0.31345129013061523,
      0.3142760097980499,
      0.3161124885082245,
      0.3031785190105438,
      0.30144423246383667,
      0.3266604542732239,
      0.3290083706378937,
      0.3263236880302429,
      0.3454548418521881,
      0.3600488305091858,
      0.37222403287887573,
      0.38481605052948,
      0.4039272665977478,
      0.41205739974975586,
      0.42821723222732544,
      0.43056508898735046,
      0.4333288371562958,
      0.4351885914802551,
      0.4505743086338043,
      0.449999064207077,
      0.43806296586990356,
      0.4594813585281372,
      0.45780646800994873,
      0.4804779887199402,
      0.4773663580417633,
      0.9900956153869629,
      0.995850682258606,
      0.9965415596961975,
      0.9973286390304565,
      0.9941092133522034,
      0.9762127995491028,
      0.9655126333236694,
      0.9325685501098633,
      0.9198991656303406,
      0.8749372959136963,
      0.847236692905426,
      0.8638842105865479,
      0.7875081300735474,
      0.7787423729896545,
      0.7139736413955688,
      0.6981538534164429,
      0.8209312558174133,
      0.848534882068634,
      0.8716468214988708,
      0.9086003303527832,
      0.8839348554611206,
      0.9067484140396118,
      0.9070755243301392,
      0.951852560043335,
      0.9631503224372864,
      0.9907445311546326,
      0.9945186376571655,
      0.9969965815544128,
      0.996677041053772,
      0.9984096884727478,
      0.9990116357803345,
      0.9989160299301147,
      0.9992827773094177,
      0.9993124008178711,
      0.999288022518158,
      0.9992992281913757,
      0.9988746643066406,
      0.9980707764625549,
      0.9983064532279968,
      0.9986433386802673,
      0.9986953139305115,
      0.9964679479598999,
      0.9945846796035767,
      0.9883008003234863,
      0.9658000469207764,
      0.9695870876312256,
      0.9863184094429016,
      0.9755337834358215,
      0.9637733697891235,
      0.9198424220085144,
      0.8978201150894165,
      0.8128852248191833,
      0.8055050373077393,
      0.8425986766815186,
      0.7934386730194092,
      0.7923403978347778,
      0.8576520681381226,
      0.8983775973320007,
      0.9355087876319885,
      0.9165042638778687,
      0.8989211320877075,
      0.865645170211792,
      0.8772278428077698,
      0.9053972959518433,
      0.9547398090362549,
      0.9270724058151245,
      0.9532164335250854,
      0.927657425403595,
      0.9289093017578125,
      0.966564416885376,
      0.9727729558944702,
      0.9776883721351624,
      0.9958071112632751,
      0.9961687326431274,
      0.9917466044425964,
      0.9952947497367859,
      0.9954880475997925,
      0.9979265928268433,
      0.9978511929512024,
      0.9976754784584045,
      0.9989778995513916,
      0.998637855052948,
      0.9992291331291199,
      0.9971548914909363,
      0.9984113574028015,
      0.9976361989974976,
      0.9988181591033936,
      0.9987140893936157,
      0.9968127608299255,
      0.9956805109977722,
      0.9858500957489014,
      0.9874787926673889,
      0.9742482304573059,
      0.9768596291542053,
      0.9690392017364502,
      0.9610666036605835,
      0.950110912322998,
      0.9493258595466614,
      0.9524463415145874,
      0.9553910493850708,
      0.9622763991355896
    ],
    [
      0.37411653995513916,
      0.431571364402771,
      0.45153939723968506,
      0.4609021246433258,
      0.4701888859272003,
      0.4981870949268341,
      0.5063844919204712,
      0.4941185414791107,
      0.5284237861633301,
      0.5246611833572388,
      0.5284043550491333,
      0.524728536605835,
      0.5518807768821716,
      0.5481616854667664,
      0.5382300615310669,
      0.5567700862884521,
      0.5693451166152954,
      0.5408424735069275,
      0.5122785568237305,
      0.5479224920272827,
      0.5110973119735718,
      0.46818405389785767,
      0.47819456458091736,
      0.4783267378807068,
      0.42180299758911133,
      0.3942890763282776,
      0.41433483362197876,
      0.37069788575172424,
      0.3285735249519348,
      0.3188254237174988,
      0.31520789861679077,
      0.27367573976516724,
      0.25668275356292725,
      0.258823961019516,
      0.24712957441806793,
      0.24091601371765137,
      0.2269822061061859,
      0.22278819978237152,
      0.2125624120235443,
      0.22503039240837097,
      0.20780006051063538,
      0.23524734377861023,
      0.2583298683166504,
      0.24049827456474304,
      0.2136058807373047,
      0.2453920543193817,
      0.2644623816013336,
      0.2553182542324066,
      0.2641795873641968,
      0.31518593430519104,
      0.3167022466659546,
      0.29920893907546997,
      0.32531848549842834,
      0.35598427057266235,
      0.35243722796440125,
      0.37683361768722534,
      0.40948814153671265,
      0.4099379777908325,
      0.39294523000717163,
      0.431029349565506,
      0.4361104369163513,
      0.40700939297676086,
      0.39748480916023254,
      0.43779268860816956,
      0.42598339915275574,
      0.3939640522003174,
      0.40719693899154663,
      0.4265013635158539,
      0.4191637635231018,
      0.41080981492996216,
      0.45278400182724,
      0.45961588621139526,
      0.46021509170532227,
      0.4667143225669861,
      0.49968045949935913,
      0.5092267394065857,
      0.49297383427619934,
      0.5057739019393921,
      0.5289008617401123,
      0.5208808779716492,
      0.5043835639953613,
      0.5315312743186951,
      0.5339134931564331,
      0.5201044678688049,
      0.49844998121261597,
      0.5112137794494629,
      0.5266596078872681,
      0.494086354970932,
      0.5337709188461304,
      0.5395146012306213,
      0.9911540150642395,
      0.996497392654419,
      0.9969400763511658,
      0.9976765513420105,
      0.9948520660400391,
      0.9775032997131348,
      0.9677790999412537,
      0.9373759031295776,
      0.9258884787559509,
      0.8823153972625732,
      0.8566296100616455,
      0.8730458617210388,
      0.7971988320350647,
      0.7900048494338989,
      0.7218583226203918,
      0.7093667984008789,
      0.8350937366485596,
      0.8576658964157104,
      0.8766913414001465,
      0.9128937125205994,
      0.8856563568115234,
      0.9089881181716919,
      0.9079756736755371,
      0.9531524181365967,
      0.9640244245529175,
      0.9914994239807129,
      0.9951499104499817,
      0.9975479245185852,
      0.9971590638160706,
      0.9987155795097351,
      0.9992062449455261,
      0.9991196393966675,
      0.9994269013404846,
      0.9994502663612366,
      0.9994624853134155,
      0.9994800090789795,
      0.9992203712463379,
      0.9986486434936523,
      0.9988298416137695,
      0.9990348815917969,
      0.9990525841712952,
      0.997514545917511,
      0.9963710904121399,
      0.9916024208068848,
      0.9727755188941956,
      0.974193811416626,
      0.9885488748550415,
      0.9786602258682251,
      0.967199444770813,
      0.9246038198471069,
      0.8996797800064087,
      0.8157118558883667,
      0.8063626885414124,
      0.8434205055236816,
      0.786434531211853,
      0.799518346786499,
      0.8614506721496582,
      0.8995300531387329,
      0.9346906542778015,
      0.9130741357803345,
      0.8977804183959961,
      0.8653273582458496,
      0.8786758184432983,
      0.9075239896774292,
      0.9578889012336731,
      0.9326463341712952,
      0.957248330116272,
      0.9321770668029785,
      0.9370608329772949,
      0.9722540974617004,
      0.979301929473877,
      0.9835971593856812,
      0.9972490072250366,
      0.9972862601280212,
      0.9939630627632141,
      0.9967175126075745,
      0.9968101978302002,
      0.9984256625175476,
      0.998334527015686,
      0.9980782866477966,
      0.9991611838340759,
      0.9988717436790466,
      0.9993946552276611,
      0.9977611899375916,
      0.9987815618515015,
      0.9981270432472229,
      0.9991039633750916,
      0.9989945292472839,
      0.9975046515464783,
      0.9966002106666565,
      0.9883229732513428,
      0.9899920225143433,
      0.9786697626113892,
      0.9818388223648071,
      0.974466860294342,
      0.9677898287773132,
      0.9581755995750427,
      0.9602247476577759,
      0.9638240337371826,
      0.9676470160484314,
      0.9708377718925476
    ],
    [
      0.4576984643936157,
      0.5154780149459839,
      0.5467293858528137,
      0.5727056264877319,
      0.5846837162971497,
      0.6246263384819031,
      0.6446146965026855,
      0.6323432922363281,
      0.6751006841659546,
      0.6899763345718384,
      0.6751530766487122,
      0.6712597608566284,
      0.719336211681366,
      0.710098147392273,
      0.6758963465690613,
      0.6978081464767456,
      0.7329490780830383,
      0.7001323699951172,
      0.6639708280563354,
      0.7159038782119751,
      0.7089124321937561,
      0.6524875164031982,
      0.6608824133872986,
      0.6808609962463379,
      0.6184855103492737,
      0.5720499157905579,
      0.6069762706756592,
      0.5523887872695923,
      0.4776390790939331,
      0.46870243549346924,
      0.43721821904182434,
      0.35730695724487305,
      0.326429545879364,
      0.32565534114837646,
      0.3021653890609741,
      0.2865687310695648,
      0.25943130254745483,
      0.2432369589805603,
      0.2505995035171509,
      0.2625277638435364,
      0.232535719871521,
      0.2609174847602844,
      0.2881850600242615,
      0.26993846893310547,
      0.2399187684059143,
      0.2762488126754761,
      0.31803035736083984,
      0.2980484366416931,
      0.312595397233963,
      0.36594632267951965,
      0.3782458007335663,
      0.3609861433506012,
      0.4041236639022827,
      0.44645726680755615,
      0.4463430643081665,
      0.47760558128356934,
      0.5205836892127991,
      0.5134700536727905,
      0.49161699414253235,
      0.5372748970985413,
      0.5581429600715637,
      0.5172232389450073,
      0.5238626003265381,
      0.5703349709510803,
      0.5691983699798584,
      0.5184805393218994,
      0.5511010885238647,
      0.583627462387085,
      0.5749025940895081,
      0.5491270422935486,
      0.587870717048645,
      0.637092113494873,
      0.6015861630439758,
      0.5889998078346252,
      0.6378661394119263,
      0.6716553568840027,
      0.6256952285766602,
      0.6584213376045227,
      0.6954010128974915,
      0.6747004389762878,
      0.6391369104385376,
      0.6776672601699829,
      0.7047315835952759,
      0.6518259048461914,
      0.644012451171875,
      0.6534245014190674,
      0.6677201390266418,
      0.6289838552474976,
      0.6459385752677917,
      0.6367180347442627,
      0.9945734143257141,
      0.9982792735099792,
      0.9985066056251526,
      0.9988697171211243,
      0.9970371127128601,
      0.982445478439331,
      0.9725738167762756,
      0.9435676336288452,
      0.9318472146987915,
      0.8918805122375488,
      0.8720492124557495,
      0.8895230293273926,
      0.8186674118041992,
      0.8150776624679565,
      0.7410515546798706,
      0.7278374433517456,
      0.8505157232284546,
      0.8742388486862183,
      0.8833696842193604,
      0.9212629199028015,
      0.8897798657417297,
      0.9142426252365112,
      0.9116429686546326,
      0.9568408131599426,
      0.9697813391685486,
      0.9945772886276245,
      0.9970381259918213,
      0.9986200332641602,
      0.9981882572174072,
      0.9992192387580872,
      0.9995017647743225,
      0.9993752837181091,
      0.9995928406715393,
      0.9995917081832886,
      0.9996481537818909,
      0.9996554851531982,
      0.9995458126068115,
      0.999306857585907,
      0.999387264251709,
      0.999470055103302,
      0.9994499683380127,
      0.9986985325813293,
      0.9980159997940063,
      0.9949760437011719,
      0.9801722764968872,
      0.9796675443649292,
      0.9914566278457642,
      0.982820451259613,
      0.9728772640228271,
      0.9322580695152283,
      0.9029759168624878,
      0.8208242654800415,
      0.8073388338088989,
      0.8455190062522888,
      0.7911948561668396,
      0.8094748258590698,
      0.8709088563919067,
      0.9058005809783936,
      0.9409438967704773,
      0.9175773859024048,
      0.900530219078064,
      0.8675856590270996,
      0.8823028802871704,
      0.9117152690887451,
      0.9648120403289795,
      0.9412538409233093,
      0.964169979095459,
      0.941535234451294,
      0.9482850432395935,
      0.9803381562232971,
      0.9874215126037598,
      0.9907499551773071,
      0.9985502362251282,
      0.9983971118927002,
      0.9967139959335327,
      0.9981841444969177,
      0.9983334541320801,
      0.9989641308784485,
      0.998857319355011,
      0.9985153079032898,
      0.9993858337402344,
      0.9991857409477234,
      0.9996709823608398,
      0.9986705780029297,
      0.9994071125984192,
      0.9990764260292053,
      0.9995541572570801,
      0.9994335770606995,
      0.9985105991363525,
      0.9980307221412659,
      0.9919371008872986,
      0.9934902787208557,
      0.9845703840255737,
      0.9886787533760071,
      0.9831067323684692,
      0.9779430031776428,
      0.9690130352973938,
      0.9736559987068176,
      0.9772086143493652,
      0.9813058972358704,
      0.9812559485435486
    ],
    [
      0.5048478841781616,
      0.5555679798126221,
      0.5954539179801941,
      0.6288264989852905,
      0.6403485536575317,
      0.6854991316795349,
      0.6995564699172974,
      0.6825806498527527,
      0.7158271074295044,
      0.7437463402748108,
      0.7176774740219116,
      0.700700044631958,
      0.7601011991500854,
      0.7557212114334106,
      0.7147166728973389,
      0.7307249307632446,
      0.7792624235153198,
      0.7413122057914734,
      0.7055400013923645,
      0.7603015303611755,
      0.7610435485839844,
      0.71353679895401,
      0.71310955286026,
      0.7535566091537476,
      0.7039200067520142,
      0.6617965698242188,
      0.6895309090614319,
      0.6677883267402649,
      0.5811734199523926,
      0.5542755126953125,
      0.5634452104568481,
      0.48455530405044556,
      0.41376036405563354,
      0.3989715874195099,
      0.36528143286705017,
      0.3369489908218384,
      0.3014256954193115,
      0.2837180495262146,
      0.3090609014034271,
      0.3162064552307129,
      0.2896581292152405,
      0.31402072310447693,
      0.33813178539276123,
      0.3248116970062256,
      0.2961737811565399,
      0.3517606854438782,
      0.3914024829864502,
      0.3757513463497162,
      0.3914968967437744,
      0.4580448865890503,
      0.47174981236457825,
      0.4659554362297058,
      0.5234094858169556,
      0.5568418502807617,
      0.5537407398223877,
      0.5876729488372803,
      0.6325000524520874,
      0.6033521294593811,
      0.5929898619651794,
      0.6578799486160278,
      0.6843935251235962,
      0.6278349161148071,
      0.6417981386184692,
      0.7083380818367004,
      0.7056731581687927,
      0.6349250674247742,
      0.6735389828681946,
      0.7243189811706543,
      0.6993688344955444,
      0.6600794196128845,
      0.7149626016616821,
      0.7509205341339111,
      0.7017693519592285,
      0.7100518941879272,
      0.7549922466278076,
      0.7628786563873291,
      0.7146173119544983,
      0.7644904851913452,
      0.7896395921707153,
      0.7512491345405579,
      0.7310644388198853,
      0.7866935133934021,
      0.7871549725532532,
      0.7384548783302307,
      0.7586815357208252,
      0.7793929576873779,
      0.7695997953414917,
      0.7469843626022339,
      0.7658263444900513,
      0.7388913631439209,
      0.9964204430580139,
      0.9991225600242615,
      0.9991547465324402,
      0.9993197321891785,
      0.9978306293487549,
      0.9851076006889343,
      0.9753382802009583,
      0.9450451135635376,
      0.9337600469589233,
      0.8956109285354614,
      0.8836423754692078,
      0.9025601148605347,
      0.8350846767425537,
      0.8297438621520996,
      0.7556042671203613,
      0.7444137334823608,
      0.8633385896682739,
      0.8865516781806946,
      0.8900165557861328,
      0.9280888438224792,
      0.890460193157196,
      0.9155243039131165,
      0.9136509895324707,
      0.9589688181877136,
      0.9724547863006592,
      0.9958390593528748,
      0.9978058338165283,
      0.9990881681442261,
      0.9985429644584656,
      0.9993821382522583,
      0.9996206164360046,
      0.9994730949401855,
      0.9996631741523743,
      0.9996463656425476,
      0.9997329711914062,
      0.9997381567955017,
      0.9996790885925293,
      0.9995592832565308,
      0.9996207356452942,
      0.9996591210365295,
      0.9996320009231567,
      0.9991971850395203,
      0.9986663460731506,
      0.9968605041503906,
      0.9857074022293091,
      0.9844043254852295,
      0.9932681322097778,
      0.9859673380851746,
      0.976087212562561,
      0.93597412109375,
      0.904019296169281,
      0.8246890306472778,
      0.8073363900184631,
      0.8450764417648315,
      0.7894954085350037,
      0.8177934885025024,
      0.8809172511100769,
      0.9067184925079346,
      0.9456310868263245,
      0.9193301200866699,
      0.9026967883110046,
      0.8691005706787109,
      0.883407711982727,
      0.9131203889846802,
      0.9685776829719543,
      0.9486079812049866,
      0.9709898233413696,
      0.9517533779144287,
      0.9596895575523376,
      0.9879624843597412,
      0.9939377307891846,
      0.9957665801048279,
      0.9992262721061707,
      0.9989621639251709,
      0.9981076717376709,
      0.99884432554245,
      0.9989405870437622,
      0.999193012714386,
      0.9990302324295044,
      0.9986426830291748,
      0.999447226524353,
      0.9992766976356506,
      0.9997538328170776,
      0.9991550445556641,
      0.9996471405029297,
      0.9994731545448303,
      0.9997185468673706,
      0.999598503112793,
      0.9987924695014954,
      0.9983698129653931,
      0.9930557012557983,
      0.9948854446411133,
      0.9878011345863342,
      0.992801308631897,
      0.9893084764480591,
      0.986151933670044,
      0.9793492555618286,
      0.9835341572761536,
      0.9869007468223572,
      0.9899522066116333,
      0.988945722579956
    ],
    [
      0.560745120048523,
      0.6154537796974182,
      0.6683914065361023,
      0.6781702637672424,
      0.6746147871017456,
      0.7338100075721741,
      0.7397822737693787,
      0.697113573551178,
      0.7257041931152344,
      0.7724123001098633,
      0.7402428388595581,
      0.7001493573188782,
      0.7626320719718933,
      0.77161705493927,
      0.7117454409599304,
      0.7217491865158081,
      0.7909457683563232,
      0.7481204271316528,
      0.7080917358398438,
      0.7595116496086121,
      0.7778444290161133,
      0.7197366952896118,
      0.7177070379257202,
      0.7772533893585205,
      0.7332673072814941,
      0.6832653284072876,
      0.7157590389251709,
      0.7186969518661499,
      0.6323740482330322,
      0.5938961505889893,
      0.6236766576766968,
      0.5463939905166626,
      0.4610099494457245,
      0.45754772424697876,
      0.4147482216358185,
      0.3840353786945343,
      0.3400276005268097,
      0.3213350772857666,
      0.35660454630851746,
      0.3653816878795624,
      0.35447561740875244,
      0.3930055797100067,
      0.39806851744651794,
      0.40166398882865906,
      0.39367589354515076,
      0.4603792726993561,
      0.4781566560268402,
      0.4808761477470398,
      0.5162915587425232,
      0.5631330609321594,
      0.5624605417251587,
      0.5798216462135315,
      0.6342191696166992,
      0.6584824323654175,
      0.6368424892425537,
      0.6851593255996704,
      0.7224219441413879,
      0.6936519742012024,
      0.6730451583862305,
      0.7350296378135681,
      0.7708038091659546,
      0.7168676853179932,
      0.7220944762229919,
      0.779759407043457,
      0.7768455147743225,
      0.7101941108703613,
      0.746452271938324,
      0.7830438613891602,
      0.7521172761917114,
      0.720159649848938,
      0.7786826491355896,
      0.7887688279151917,
      0.7428846955299377,
      0.7683736085891724,
      0.8108022809028625,
      0.793777346611023,
      0.7542750239372253,
      0.8081108331680298,
      0.8196179866790771,
      0.7754355669021606,
      0.771537184715271,
      0.8249641060829163,
      0.8140320777893066,
      0.7751054167747498,
      0.8106145858764648,
      0.8268566727638245,
      0.8070680499076843,
      0.794451117515564,
      0.8069425821304321,
      0.7815773487091064,
      0.9973573088645935,
      0.9994152784347534,
      0.9994019269943237,
      0.9994918704032898,
      0.9981606006622314,
      0.9865468740463257,
      0.9772636294364929,
      0.948854923248291,
      0.9359485507011414,
      0.8959897756576538,
      0.8891925811767578,
      0.9084633588790894,
      0.8386481404304504,
      0.837142288684845,
      0.7645606994628906,
      0.7592301368713379,
      0.870622992515564,
      0.8927625417709351,
      0.8936200141906738,
      0.9299982786178589,
      0.8902062177658081,
      0.913779616355896,
      0.9124647378921509,
      0.9594692587852478,
      0.9737623929977417,
      0.9965102672576904,
      0.9981944561004639,
      0.9993232488632202,
      0.9988064169883728,
      0.9994850158691406,
      0.9996954798698425,
      0.9995582699775696,
      0.999701201915741,
      0.9996738433837891,
      0.9997864961624146,
      0.9997863173484802,
      0.9997525811195374,
      0.9996825456619263,
      0.9997496008872986,
      0.9997621774673462,
      0.9997418522834778,
      0.9994742274284363,
      0.9991447329521179,
      0.9983564615249634,
      0.9934758543968201,
      0.9923019409179688,
      0.9957045316696167,
      0.9912713170051575,
      0.9830774664878845,
      0.9397404789924622,
      0.9073229432106018,
      0.8285216093063354,
      0.8145369291305542,
      0.8480350375175476,
      0.791252851486206,
      0.8249685764312744,
      0.8957302570343018,
      0.9078975915908813,
      0.9515128135681152,
      0.9193583726882935,
      0.9050716161727905,
      0.8695513606071472,
      0.8865097761154175,
      0.9153652787208557,
      0.9719831347465515,
      0.9517697095870972,
      0.9777616262435913,
      0.9631075263023376,
      0.970978319644928,
      0.993484377861023,
      0.9975904822349548,
      0.9982543587684631,
      0.9996024966239929,
      0.9993343353271484,
      0.9987908005714417,
      0.9992189407348633,
      0.9992167353630066,
      0.9993051290512085,
      0.9991014003753662,
      0.9987087845802307,
      0.9994592666625977,
      0.9993098974227905,
      0.9997939467430115,
      0.9994133114814758,
      0.9997466206550598,
      0.9996405243873596,
      0.9997825026512146,
      0.9996731877326965,
      0.9988789558410645,
      0.9985629916191101,
      0.9940015077590942,
      0.9959623217582703,
      0.9898502230644226,
      0.9952580332756042,
      0.9928311705589294,
      0.991976797580719,
      0.9878113269805908,
      0.9904851913452148,
      0.9937726855278015,
      0.995945394039154,
      0.9948344826698303
    ],
    [
      0.6000407934188843,
      0.6542574167251587,
      0.7174752950668335,
      0.7119742631912231,
      0.6878001689910889,
      0.7491425275802612,
      0.7622187733650208,
      0.7069057822227478,
      0.7289255261421204,
      0.7910909056663513,
      0.7575925588607788,
      0.7106161713600159,
      0.777838945388794,
      0.800208568572998,
      0.7294194102287292,
      0.73396897315979,
      0.8108444809913635,
      0.7661483287811279,
      0.7191488742828369,
      0.7697827816009521,
      0.7966598272323608,
      0.7314215302467346,
      0.7232092618942261,
      0.7896640300750732,
      0.7521141767501831,
      0.6948654651641846,
      0.7240365743637085,
      0.7483205795288086,
      0.6593800783157349,
      0.6185446977615356,
      0.6586736440658569,
      0.5844383835792542,
      0.5028747320175171,
      0.48883718252182007,
      0.4586610794067383,
      0.4207008183002472,
      0.34947481751441956,
      0.3339434266090393,
      0.3715784251689911,
      0.39376240968704224,
      0.3979566693305969,
      0.42596060037612915,
      0.4394508898258209,
      0.4574974775314331,
      0.4524087607860565,
      0.5067872405052185,
      0.5129582285881042,
      0.520995557308197,
      0.575899064540863,
      0.6014683842658997,
      0.5999330878257751,
      0.6139166951179504,
      0.6700924634933472,
      0.6846634745597839,
      0.6574258208274841,
      0.7096555829048157,
      0.7456957697868347,
      0.7165098190307617,
      0.6890372037887573,
      0.7502926588058472,
      0.7858161926269531,
      0.7322559356689453,
      0.732762336730957,
      0.7903395295143127,
      0.7917448878288269,
      0.725891649723053,
      0.7616996765136719,
      0.8027349710464478,
      0.7668337225914001,
      0.7378475069999695,
      0.8017114400863647,
      0.8068357110023499,
      0.7506418824195862,
      0.7757101058959961,
      0.8198999762535095,
      0.7902750968933105,
      0.759299099445343,
      0.8149991035461426,
      0.8190596699714661,
      0.7748856544494629,
      0.778685450553894,
      0.8278934359550476,
      0.8092240691184998,
      0.7801614999771118,
      0.8169749975204468,
      0.8318781852722168,
      0.809256911277771,
      0.8019178509712219,
      0.8111221790313721,
      0.7851782441139221,
      0.9975871443748474,
      0.9994706511497498,
      0.9994300007820129,
      0.9994918704032898,
      0.9981220364570618,
      0.9865037798881531,
      0.9760051965713501,
      0.9481501579284668,
      0.9357014894485474,
      0.894698977470398,
      0.8946176767349243,
      0.9130305051803589,
      0.8415990471839905,
      0.8407893180847168,
      0.7701762914657593,
      0.7679014801979065,
      0.8726232647895813,
      0.896984338760376,
      0.89619380235672,
      0.927589476108551,
      0.8908129930496216,
      0.91335129737854,
      0.9104436635971069,
      0.9585961103439331,
      0.973556399345398,
      0.9966296553611755,
      0.9982730150222778,
      0.9993835091590881,
      0.9989181756973267,
      0.9995185732841492,
      0.9997185468673706,
      0.9995891451835632,
      0.9997109770774841,
      0.9996761083602905,
      0.9998018741607666,
      0.999800443649292,
      0.9997744560241699,
      0.9997146725654602,
      0.9997847080230713,
      0.9997915029525757,
      0.9997731447219849,
      0.9995420575141907,
      0.9992468953132629,
      0.9987028241157532,
      0.9954944252967834,
      0.9944571256637573,
      0.9962755441665649,
      0.9923401474952698,
      0.98405921459198,
      0.9396706819534302,
      0.9094448089599609,
      0.8318523168563843,
      0.8226988911628723,
      0.8536249995231628,
      0.7982913851737976,
      0.8328790068626404,
      0.9050973653793335,
      0.9100441932678223,
      0.9539300203323364,
      0.9198329448699951,
      0.9075514078140259,
      0.873328447341919,
      0.8900207281112671,
      0.9171341061592102,
      0.9723714590072632,
      0.9518724083900452,
      0.9802701473236084,
      0.967099666595459,
      0.9756805896759033,
      0.9954888224601746,
      0.9986684322357178,
      0.999034583568573,
      0.9997305870056152,
      0.9994907975196838,
      0.9990774989128113,
      0.9993340969085693,
      0.9992459416389465,
      0.9992951154708862,
      0.9990795850753784,
      0.9986802935600281,
      0.999441385269165,
      0.9992889761924744,
      0.9997984170913696,
      0.999483048915863,
      0.9997643828392029,
      0.99967360496521,
      0.9997870922088623,
      0.9996771216392517,
      0.99879390001297,
      0.9984493851661682,
      0.9935175776481628,
      0.9960084557533264,
      0.9902303218841553,
      0.9961320757865906,
      0.9944725632667542,
      0.9952210187911987,
      0.9931952953338623,
      0.9959031343460083,
      0.9976023435592651,
      0.9984389543533325,
      0.9975211024284363
    ],
    [
      0.620118260383606,
      0.6742507815361023,
      0.7478164434432983,
      0.7291659712791443,
      0.6921757459640503,
      0.7595818042755127,
      0.7783892154693604,
      0.7132041454315186,
      0.7332276105880737,
      0.8032194375991821,
      0.7675926685333252,
      0.7163759469985962,
      0.7829406261444092,
      0.8117664456367493,
      0.735116183757782,
      0.7378069758415222,
      0.8142719864845276,
      0.7800803184509277,
      0.7240594625473022,
      0.7778936624526978,
      0.8135814070701599,
      0.7419577836990356,
      0.7275518178939819,
      0.7989258170127869,
      0.7636774778366089,
      0.703224778175354,
      0.7366911172866821,
      0.7693705558776855,
      0.6827682256698608,
      0.649057149887085,
      0.6890796422958374,
      0.6236799359321594,
      0.5290802717208862,
      0.5302482843399048,
      0.5153610706329346,
      0.43726661801338196,
      0.3761679530143738,
      0.35506337881088257,
      0.3885277807712555,
      0.4259151518344879,
      0.4265349805355072,
      0.45862746238708496,
      0.48168033361434937,
      0.5017999410629272,
      0.4934077262878418,
      0.5536141395568848,
      0.5491003394126892,
      0.5496500134468079,
      0.607110321521759,
      0.6321756839752197,
      0.6315119862556458,
      0.6398464441299438,
      0.7006786465644836,
      0.706733763217926,
      0.6778771281242371,
      0.7200992703437805,
      0.759871244430542,
      0.736024022102356,
      0.7007743716239929,
      0.7637824416160583,
      0.8002446293830872,
      0.7422453165054321,
      0.7363260388374329,
      0.8017553091049194,
      0.7980680465698242,
      0.7326303124427795,
      0.7721748948097229,
      0.8183561563491821,
      0.7701960206031799,
      0.7430362105369568,
      0.8082960247993469,
      0.8105337023735046,
      0.7538711428642273,
      0.7789380550384521,
      0.8249961137771606,
      0.7898964285850525,
      0.7630811929702759,
      0.8210127353668213,
      0.8215045928955078,
      0.7796307802200317,
      0.785653829574585,
      0.8334100246429443,
      0.8132390975952148,
      0.7877421379089355,
      0.8251211643218994,
      0.8405826687812805,
      0.8173143863677979,
      0.8110270500183105,
      0.8380389213562012,
      0.8160742521286011,
      0.9978016018867493,
      0.9995244145393372,
      0.9994824528694153,
      0.9995346069335938,
      0.9983107447624207,
      0.9876578450202942,
      0.9772592782974243,
      0.9501647353172302,
      0.936518132686615,
      0.896329939365387,
      0.898729145526886,
      0.9165076017379761,
      0.8455433249473572,
      0.8455545902252197,
      0.775063693523407,
      0.7744123935699463,
      0.8751004934310913,
      0.9015387296676636,
      0.8990210294723511,
      0.9292595386505127,
      0.8932020664215088,
      0.9161579608917236,
      0.9126412868499756,
      0.9604663848876953,
      0.9750697612762451,
      0.99704509973526,
      0.9984161853790283,
      0.9994432926177979,
      0.9990653395652771,
      0.9995686411857605,
      0.9997433423995972,
      0.9996218681335449,
      0.9997230172157288,
      0.9996780753135681,
      0.999810516834259,
      0.9998062252998352,
      0.9997836947441101,
      0.9997352361679077,
      0.9998070597648621,
      0.9998067617416382,
      0.9997910857200623,
      0.9995800852775574,
      0.9992954730987549,
      0.9988691210746765,
      0.9963817596435547,
      0.9954042434692383,
      0.9965320825576782,
      0.9926425814628601,
      0.9840596914291382,
      0.9401188492774963,
      0.9121659994125366,
      0.8363115191459656,
      0.8282500505447388,
      0.8594504594802856,
      0.804772138595581,
      0.8392475843429565,
      0.9125345945358276,
      0.9156336784362793,
      0.9585574865341187,
      0.9243912100791931,
      0.9129844307899475,
      0.87971031665802,
      0.8945482969284058,
      0.9197329878807068,
      0.9724111557006836,
      0.9525697231292725,
      0.9818784594535828,
      0.9690220355987549,
      0.9784181714057922,
      0.9963067173957825,
      0.9989848136901855,
      0.9993115067481995,
      0.9997780919075012,
      0.9995494484901428,
      0.9992198944091797,
      0.9993852972984314,
      0.9992556571960449,
      0.9993037581443787,
      0.999076247215271,
      0.9987249374389648,
      0.9994528889656067,
      0.9993171095848083,
      0.999809980392456,
      0.9995334148406982,
      0.9997773170471191,
      0.9996996521949768,
      0.9997951984405518,
      0.9996945261955261,
      0.9988721013069153,
      0.9985067844390869,
      0.9937286376953125,
      0.9961110353469849,
      0.9904791116714478,
      0.996421754360199,
      0.9952881932258606,
      0.9966557621955872,
      0.9956346154212952,
      0.9980139136314392,
      0.9987694025039673,
      0.9991127252578735,
      0.998302698135376
    ],
    [
      0.6254039406776428,
      0.677019476890564,
      0.7516171932220459,
      0.7330750823020935,
      0.6989542841911316,
      0.7655091285705566,
      0.7858778238296509,
      0.7205142974853516,
      0.7385501265525818,
      0.8092528581619263,
      0.774847149848938,
      0.7212177515029907,
      0.789627730846405,
      0.8165256977081299,
      0.7407748699188232,
      0.743344783782959,
      0.8188051581382751,
      0.7854995727539062,
      0.728095531463623,
      0.7843066453933716,
      0.8192319273948669,
      0.7448976039886475,
      0.7321649789810181,
      0.8061590194702148,
      0.7762298583984375,
      0.7109555006027222,
      0.7483139634132385,
      0.7885850071907043,
      0.7001248002052307,
      0.6684116125106812,
      0.7131654620170593,
      0.659050703048706,
      0.5547311305999756,
      0.5682061910629272,
      0.5528608560562134,
      0.4435354769229889,
      0.40318769216537476,
      0.3723393380641937,
      0.3944092094898224,
      0.4276347756385803,
      0.43811994791030884,
      0.47506070137023926,
      0.5029844045639038,
      0.5188823938369751,
      0.5098983645439148,
      0.5678448677062988,
      0.5658419132232666,
      0.5626169443130493,
      0.6129985451698303,
      0.6441248059272766,
      0.6454495191574097,
      0.6528805494308472,
      0.7095556259155273,
      0.7190932035446167,
      0.6882160902023315,
      0.723597526550293,
      0.7667688727378845,
      0.7468075752258301,
      0.7079881429672241,
      0.7662156224250793,
      0.8069493770599365,
      0.7513481378555298,
      0.7411870956420898,
      0.8086971044540405,
      0.8044071793556213,
      0.7395976781845093,
      0.775133490562439,
      0.8242669105529785,
      0.7758857607841492,
      0.7451225519180298,
      0.812529444694519,
      0.8138382434844971,
      0.7575346231460571,
      0.780290961265564,
      0.8278409838676453,
      0.7913569211959839,
      0.764976441860199,
      0.8225312232971191,
      0.8258510828018188,
      0.781459629535675,
      0.7897237539291382,
      0.8378900289535522,
      0.8160802125930786,
      0.7887193560600281,
      0.8303425312042236,
      0.8476595282554626,
      0.821955144405365,
      0.8194146752357483,
      0.8514286875724792,
      0.8254095315933228,
      0.9978676438331604,
      0.9995453357696533,
      0.999504029750824,
      0.9995577931404114,
      0.9984139800071716,
      0.988297164440155,
      0.9781185984611511,
      0.9515731334686279,
      0.9373382925987244,
      0.8989444375038147,
      0.9032223224639893,
      0.9192246794700623,
      0.851462721824646,
      0.8523750901222229,
      0.7808959484100342,
      0.7797835469245911,
      0.8790270090103149,
      0.9061922430992126,
      0.9024350047111511,
      0.9306590557098389,
      0.8965077996253967,
      0.9180495142936707,
      0.9135549068450928,
      0.9613027572631836,
      0.9756411910057068,
      0.9972177743911743,
      0.998469889163971,
      0.9994705319404602,
      0.9991393089294434,
      0.9996035099029541,
      0.9997636675834656,
      0.9996557831764221,
      0.999742865562439,
      0.9996941089630127,
      0.9998226165771484,
      0.9998175501823425,
      0.9997949600219727,
      0.9997502565383911,
      0.9998191595077515,
      0.9998178482055664,
      0.9998062252998352,
      0.9996103644371033,
      0.9993557333946228,
      0.9990202188491821,
      0.9971330761909485,
      0.9962360262870789,
      0.9968364238739014,
      0.993206799030304,
      0.9840293526649475,
      0.9413273334503174,
      0.9139910936355591,
      0.8392100930213928,
      0.8315610885620117,
      0.8620359897613525,
      0.8070813417434692,
      0.8434127569198608,
      0.9142767786979675,
      0.9170953631401062,
      0.9594881534576416,
      0.9260562062263489,
      0.9149481058120728,
      0.8834108710289001,
      0.8977215886116028,
      0.9214798212051392,
      0.9731768369674683,
      0.9541162848472595,
      0.982893705368042,
      0.970993161201477,
      0.9799841642379761,
      0.9968332052230835,
      0.9991438388824463,
      0.9994466304779053,
      0.9998055696487427,
      0.9996034502983093,
      0.9993306398391724,
      0.9994571805000305,
      0.9993342757225037,
      0.9993560314178467,
      0.9991310238838196,
      0.9988081455230713,
      0.9994860291481018,
      0.9993513226509094,
      0.9998201727867126,
      0.9995681643486023,
      0.9997817873954773,
      0.9997111558914185,
      0.9998011589050293,
      0.9997101426124573,
      0.9989575743675232,
      0.9986414313316345,
      0.9943339824676514,
      0.9964534044265747,
      0.991172194480896,
      0.996789276599884,
      0.996065080165863,
      0.9975236058235168,
      0.997019350528717,
      0.9987977147102356,
      0.999241828918457,
      0.9993577003479004,
      0.9986096024513245
    ],
    [
      0.6389476656913757,
      0.6896979808807373,
      0.7605444192886353,
      0.7371956706047058,
      0.7030361890792847,
      0.7727735042572021,
      0.7910258769989014,
      0.7252540588378906,
      0.7443207502365112,
      0.8145545721054077,
      0.7778843641281128,
      0.7244359254837036,
      0.7944753170013428,
      0.819908082485199,
      0.7434792518615723,
      0.7465692162513733,
      0.8222541213035583,
      0.7885423302650452,
      0.7302544713020325,
      0.7878005504608154,
      0.8215230107307434,
      0.7459021210670471,
      0.7341901063919067,
      0.8094643950462341,
      0.7779698371887207,
      0.7123136520385742,
      0.7517718076705933,
      0.7917451858520508,
      0.7023987174034119,
      0.6714569926261902,
      0.7189040184020996,
      0.6730866432189941,
      0.5637966394424438,
      0.5807108879089355,
      0.5714113712310791,
      0.4446837604045868,
      0.41715821623802185,
      0.38803258538246155,
      0.4064592719078064,
      0.44434571266174316,
      0.4522496461868286,
      0.49244436621665955,
      0.5270698666572571,
      0.5444179773330688,
      0.5323405861854553,
      0.5874085426330566,
      0.5877034068107605,
      0.5808324813842773,
      0.6266379952430725,
      0.6606112718582153,
      0.6637697219848633,
      0.6645013093948364,
      0.7117620706558228,
      0.731399416923523,
      0.6971979141235352,
      0.7274162769317627,
      0.7740243077278137,
      0.7556791305541992,
      0.7138506770133972,
      0.7718130946159363,
      0.8133552074432373,
      0.7575421333312988,
      0.7445191740989685,
      0.815061628818512,
      0.8103827834129333,
      0.7446243166923523,
      0.7789437174797058,
      0.829295814037323,
      0.7799845933914185,
      0.7474793195724487,
      0.8163676261901855,
      0.8172677755355835,
      0.759624719619751,
      0.7820257544517517,
      0.8309134244918823,
      0.7938126921653748,
      0.7656677961349487,
      0.823677659034729,
      0.8282245397567749,
      0.7835352420806885,
      0.7915173768997192,
      0.8395076990127563,
      0.818218469619751,
      0.790083110332489,
      0.8320556879043579,
      0.8495960235595703,
      0.8237111568450928,
      0.8229727149009705,
      0.8541406989097595,
      0.8287110328674316,
      0.997999906539917,
      0.9995819926261902,
      0.9995506405830383,
      0.9996082782745361,
      0.9986690282821655,
      0.9902609586715698,
      0.9804696440696716,
      0.9540424942970276,
      0.9397447109222412,
      0.901792585849762,
      0.9069960117340088,
      0.9215014576911926,
      0.8548974990844727,
      0.8564128875732422,
      0.7852079272270203,
      0.7850622534751892,
      0.8829560875892639,
      0.9099698066711426,
      0.9054492115974426,
      0.932485044002533,
      0.8997955918312073,
      0.920704185962677,
      0.9167017936706543,
      0.9627744555473328,
      0.9779775738716125,
      0.9975602030754089,
      0.9985775351524353,
      0.9995120167732239,
      0.9992284178733826,
      0.9996434450149536,
      0.9997812509536743,
      0.9996814727783203,
      0.9997550249099731,
      0.9997008442878723,
      0.9998297095298767,
      0.9998229742050171,
      0.9998003840446472,
      0.9997590184211731,
      0.9998284578323364,
      0.9998231530189514,
      0.9998180866241455,
      0.999632716178894,
      0.9994175434112549,
      0.9991535544395447,
      0.9977443814277649,
      0.9969481825828552,
      0.9971706867218018,
      0.9943375587463379,
      0.9847986102104187,
      0.9434900879859924,
      0.9166532158851624,
      0.8447989821434021,
      0.8360285758972168,
      0.8657101392745972,
      0.8121299147605896,
      0.8463735580444336,
      0.9186975955963135,
      0.9202622175216675,
      0.9615288972854614,
      0.9290996193885803,
      0.9187048077583313,
      0.8875192403793335,
      0.9012766480445862,
      0.9239534139633179,
      0.974165678024292,
      0.9558929204940796,
      0.9836822748184204,
      0.9727575778961182,
      0.9810672998428345,
      0.9971369504928589,
      0.9992414116859436,
      0.9995123147964478,
      0.9998213052749634,
      0.9996384382247925,
      0.9993950724601746,
      0.9994946122169495,
      0.9993831515312195,
      0.9993864893913269,
      0.99918133020401,
      0.9988864064216614,
      0.9995250105857849,
      0.9994006752967834,
      0.999834418296814,
      0.9995986819267273,
      0.9997910261154175,
      0.9997284412384033,
      0.999812126159668,
      0.9997358918190002,
      0.9991019368171692,
      0.9988433718681335,
      0.9953057169914246,
      0.9968383312225342,
      0.9919378757476807,
      0.9970872402191162,
      0.996537983417511,
      0.9980223178863525,
      0.9975643157958984,
      0.9990872144699097,
      0.9993967413902283,
      0.9994392991065979,
      0.9987030625343323
    ],
    [
      0.6553489565849304,
      0.6979496479034424,
      0.7680776119232178,
      0.7446627020835876,
      0.7062543630599976,
      0.7770199775695801,
      0.7977913022041321,
      0.7303879261016846,
      0.7469093799591064,
      0.8185153007507324,
      0.7838956713676453,
      0.7288002371788025,
      0.7968738675117493,
      0.8243890404701233,
      0.7487877011299133,
      0.7481280565261841,
      0.8256213665008545,
      0.7939556837081909,
      0.7353078126907349,
      0.7907068133354187,
      0.8257415294647217,
      0.750291109085083,
      0.7368367910385132,
      0.812432050704956,
      0.7821851968765259,
      0.7161027789115906,
      0.7541258335113525,
      0.7933643460273743,
      0.7094168663024902,
      0.6758548617362976,
      0.7188537120819092,
      0.6789864301681519,
      0.5738682746887207,
      0.5862970948219299,
      0.5733433961868286,
      0.449567586183548,
      0.42822501063346863,
      0.39817988872528076,
      0.41195839643478394,
      0.44949254393577576,
      0.4595586061477661,
      0.49990367889404297,
      0.5395125150680542,
      0.5558090209960938,
      0.5461565852165222,
      0.5983007550239563,
      0.601076602935791,
      0.5911258459091187,
      0.6335920095443726,
      0.6697496771812439,
      0.6764726638793945,
      0.672090470790863,
      0.722937285900116,
      0.7392308712005615,
      0.7047781944274902,
      0.7315801382064819,
      0.7801374197006226,
      0.7620722055435181,
      0.7216538786888123,
      0.7785834074020386,
      0.8184022903442383,
      0.7625804543495178,
      0.749985933303833,
      0.8208948373794556,
      0.8144777417182922,
      0.7493869066238403,
      0.7835720777511597,
      0.834011435508728,
      0.7832415103912354,
      0.7513144612312317,
      0.8210535645484924,
      0.8204547166824341,
      0.7615067362785339,
      0.7854567766189575,
      0.8342146873474121,
      0.7953230738639832,
      0.7671420574188232,
      0.8261945247650146,
      0.8294481635093689,
      0.7840783596038818,
      0.7929335236549377,
      0.841101884841919,
      0.8187366127967834,
      0.7903083562850952,
      0.8329511284828186,
      0.849982500076294,
      0.8239615559577942,
      0.8254303932189941,
      0.8527387380599976,
      0.8241311311721802,
      0.9980629086494446,
      0.9996024370193481,
      0.9995778799057007,
      0.9996412396430969,
      0.998833179473877,
      0.9917843341827393,
      0.9820758700370789,
      0.9563831090927124,
      0.9414569139480591,
      0.9042710065841675,
      0.9098684787750244,
      0.9220409393310547,
      0.8577414155006409,
      0.858596682548523,
      0.7884483337402344,
      0.789082944393158,
      0.8853079080581665,
      0.9122564196586609,
      0.9069643020629883,
      0.9334484934806824,
      0.9017630815505981,
      0.9227049350738525,
      0.9192771911621094,
      0.9657989144325256,
      0.979851245880127,
      0.9977619647979736,
      0.9986329078674316,
      0.999534547328949,
      0.999281644821167,
      0.9996712803840637,
      0.9997956156730652,
      0.999703049659729,
      0.9997677803039551,
      0.9997086524963379,
      0.9998365044593811,
      0.9998277425765991,
      0.9998045563697815,
      0.9997660517692566,
      0.9998340606689453,
      0.9998281598091125,
      0.9998247027397156,
      0.9996475577354431,
      0.9994351267814636,
      0.9992050528526306,
      0.9979518055915833,
      0.9971879720687866,
      0.9972803592681885,
      0.9944940209388733,
      0.984870433807373,
      0.944455623626709,
      0.918523907661438,
      0.8484753966331482,
      0.8393559455871582,
      0.8686410188674927,
      0.8156830072402954,
      0.8493872880935669,
      0.9208258986473083,
      0.9237879514694214,
      0.9627612233161926,
      0.9315395951271057,
      0.9213627576828003,
      0.890470027923584,
      0.9034441709518433,
      0.9252290725708008,
      0.9742884039878845,
      0.9563502073287964,
      0.983749508857727,
      0.9734766483306885,
      0.9818301796913147,
      0.9973585605621338,
      0.9993265867233276,
      0.9995542764663696,
      0.9998325705528259,
      0.9996625185012817,
      0.99943608045578,
      0.9995221495628357,
      0.999417245388031,
      0.9994146227836609,
      0.9992271065711975,
      0.9989525079727173,
      0.9995678067207336,
      0.9994423389434814,
      0.9998458027839661,
      0.9996199011802673,
      0.999796986579895,
      0.9997395873069763,
      0.9998195767402649,
      0.9997549653053284,
      0.9992075562477112,
      0.9989879131317139,
      0.9959496855735779,
      0.9971286654472351,
      0.9925350546836853,
      0.9973013401031494,
      0.9967911243438721,
      0.9982377290725708,
      0.9978370070457458,
      0.999194324016571,
      0.9994436502456665,
      0.9994745254516602,
      0.9987447261810303
    ],
    [
      0.669467568397522,
      0.7089474201202393,
      0.7774131894111633,
      0.7500239610671997,
      0.712560772895813,
      0.7840195894241333,
      0.80449378490448,
      0.7362420558929443,
      0.752813458442688,
      0.8235505819320679,
      0.7872145175933838,
      0.7328348159790039,
      0.8005642890930176,
      0.8279716968536377,
      0.7516653537750244,
      0.7525004744529724,
      0.8290650248527527,
      0.7961020469665527,
      0.7395414113998413,
      0.7950752973556519,
      0.8303204774856567,
      0.7534663081169128,
      0.7405880689620972,
      0.8162060976028442,
      0.7853513956069946,
      0.7166268825531006,
      0.7584023475646973,
      0.7967373132705688,
      0.7122219204902649,
      0.680156946182251,
      0.7252980470657349,
      0.6865330934524536,
      0.5794928073883057,
      0.5976004600524902,
      0.5935565829277039,
      0.46431660652160645,
      0.4459805190563202,
      0.41475850343704224,
      0.4204811751842499,
      0.4604351222515106,
      0.48089760541915894,
      0.5200768709182739,
      0.5621874332427979,
      0.5808234214782715,
      0.566214919090271,
      0.6158427596092224,
      0.6214158535003662,
      0.6071170568466187,
      0.649215579032898,
      0.6856732368469238,
      0.6900478601455688,
      0.6869606971740723,
      0.7317395210266113,
      0.748903751373291,
      0.7145798206329346,
      0.7363324165344238,
      0.7839959859848022,
      0.7703492045402527,
      0.7255758047103882,
      0.7821416854858398,
      0.823375940322876,
      0.7691279053688049,
      0.75350022315979,
      0.8227559328079224,
      0.8190798759460449,
      0.7539598345756531,
      0.7863237857818604,
      0.8383046984672546,
      0.7875328063964844,
      0.7553571462631226,
      0.8237543106079102,
      0.8244072794914246,
      0.765099048614502,
      0.7882998585700989,
      0.8379153609275818,
      0.7993775010108948,
      0.7699717879295349,
      0.8285963535308838,
      0.8333839178085327,
      0.788140058517456,
      0.7965786457061768,
      0.8455058336257935,
      0.8245817422866821,
      0.7948168516159058,
      0.8370198607444763,
      0.855275571346283,
      0.829747200012207,
      0.8316901326179504,
      0.8625175952911377,
      0.8342137336730957,
      0.9981520175933838,
      0.9996258020401001,
      0.9996053576469421,
      0.9996679425239563,
      0.9989534020423889,
      0.99270099401474,
      0.9832874536514282,
      0.9581097960472107,
      0.9438877105712891,
      0.9084157347679138,
      0.9136019945144653,
      0.9252755641937256,
      0.8630958795547485,
      0.8648397326469421,
      0.7953219413757324,
      0.7976967692375183,
      0.8917442560195923,
      0.918067216873169,
      0.9121828079223633,
      0.936572790145874,
      0.9055662155151367,
      0.9255660176277161,
      0.9223371148109436,
      0.9681191444396973,
      0.9812889695167542,
      0.9979792237281799,
      0.9987140893936157,
      0.999566376209259,
      0.9993575811386108,
      0.9997057914733887,
      0.9998136162757874,
      0.9997357130050659,
      0.9997872710227966,
      0.9997265934944153,
      0.9998469352722168,
      0.9998375773429871,
      0.9998120665550232,
      0.999774694442749,
      0.9998403787612915,
      0.999835729598999,
      0.9998347759246826,
      0.9996738433837891,
      0.9994993805885315,
      0.9993156790733337,
      0.9983440041542053,
      0.997736930847168,
      0.9976478219032288,
      0.9953500032424927,
      0.9861609935760498,
      0.9474202394485474,
      0.9216927289962769,
      0.8537451028823853,
      0.844022274017334,
      0.8723715543746948,
      0.8197503089904785,
      0.8518292903900146,
      0.9246607422828674,
      0.9266542196273804,
      0.9637243151664734,
      0.9339234232902527,
      0.9244797229766846,
      0.8942398428916931,
      0.9073054194450378,
      0.9289820194244385,
      0.976109504699707,
      0.9591671228408813,
      0.9852690100669861,
      0.9770880341529846,
      0.9850409030914307,
      0.997715413570404,
      0.9994139075279236,
      0.9996048808097839,
      0.9998462200164795,
      0.999699592590332,
      0.9994935989379883,
      0.9995648860931396,
      0.9994754791259766,
      0.999468207359314,
      0.9992945790290833,
      0.999045729637146,
      0.9996125102043152,
      0.9994854927062988,
      0.9998563528060913,
      0.9996428489685059,
      0.9998007416725159,
      0.9997465014457703,
      0.9998230338096619,
      0.9997681975364685,
      0.99928218126297,
      0.9990952014923096,
      0.9964881539344788,
      0.9974709749221802,
      0.9935374855995178,
      0.997613787651062,
      0.9972261786460876,
      0.9984650611877441,
      0.9981619119644165,
      0.9992766380310059,
      0.9994743466377258,
      0.9995138645172119,
      0.99878990650177
    ],
    [
      0.6837265491485596,
      0.721255898475647,
      0.7899308204650879,
      0.7573550939559937,
      0.7235346436500549,
      0.7929121255874634,
      0.8117483258247375,
      0.7441713213920593,
      0.7612427473068237,
      0.8295437097549438,
      0.791536808013916,
      0.740567684173584,
      0.8051767945289612,
      0.8311409950256348,
      0.755849301815033,
      0.7593992352485657,
      0.8335249423980713,
      0.7988441586494446,
      0.7459031343460083,
      0.8020068407058716,
      0.8348960876464844,
      0.7579065561294556,
      0.747233510017395,
      0.8214483261108398,
      0.7902314066886902,
      0.722218930721283,
      0.7690786719322205,
      0.8022081851959229,
      0.7176103591918945,
      0.6913644075393677,
      0.740449845790863,
      0.6985501050949097,
      0.5983007550239563,
      0.6201907992362976,
      0.6243680715560913,
      0.49009841680526733,
      0.47236010432243347,
      0.43442898988723755,
      0.421719491481781,
      0.45484647154808044,
      0.4950850307941437,
      0.532345712184906,
      0.5841587781906128,
      0.6047400832176208,
      0.5791580080986023,
      0.6309192776679993,
      0.640548586845398,
      0.6256100535392761,
      0.662865936756134,
      0.7026587724685669,
      0.7047820091247559,
      0.6991686820983887,
      0.7388966679573059,
      0.7603473663330078,
      0.725310206413269,
      0.7408535480499268,
      0.7877058982849121,
      0.7793830633163452,
      0.7325876951217651,
      0.7846084833145142,
      0.8284240365028381,
      0.7769544124603271,
      0.7588981986045837,
      0.8251677751541138,
      0.8242295980453491,
      0.7600827217102051,
      0.7897442579269409,
      0.8429480791091919,
      0.7928441762924194,
      0.7608063220977783,
      0.8263014554977417,
      0.829087495803833,
      0.7705943584442139,
      0.7919522523880005,
      0.8426346182823181,
      0.8045721054077148,
      0.7752178907394409,
      0.832462728023529,
      0.8399698138237,
      0.7951172590255737,
      0.8034610748291016,
      0.8520001173019409,
      0.8326319456100464,
      0.8025668859481812,
      0.843852162361145,
      0.8633636832237244,
      0.8380672931671143,
      0.8425438404083252,
      0.8775051832199097,
      0.853980541229248,
      0.9982144236564636,
      0.9996435046195984,
      0.9996247291564941,
      0.999687671661377,
      0.9990445971488953,
      0.9934545159339905,
      0.9846030473709106,
      0.960220217704773,
      0.9468940496444702,
      0.9135028123855591,
      0.9181455969810486,
      0.9296825528144836,
      0.8701657652854919,
      0.8738399744033813,
      0.8057302236557007,
      0.8091648817062378,
      0.8987205028533936,
      0.9242541193962097,
      0.9185842275619507,
      0.9400343894958496,
      0.9095258116722107,
      0.9286114573478699,
      0.9249044060707092,
      0.9699859619140625,
      0.9823080897331238,
      0.9981595873832703,
      0.9987851977348328,
      0.9995883107185364,
      0.9994096159934998,
      0.9997311234474182,
      0.9998269081115723,
      0.9997608065605164,
      0.9998034238815308,
      0.9997426271438599,
      0.9998574256896973,
      0.9998489022254944,
      0.9998209476470947,
      0.9997836947441101,
      0.9998465776443481,
      0.9998400211334229,
      0.999846339225769,
      0.999691367149353,
      0.9995535016059875,
      0.9994000792503357,
      0.9986212849617004,
      0.9981005787849426,
      0.997932493686676,
      0.9960231781005859,
      0.9871473908424377,
      0.9499855041503906,
      0.924178957939148,
      0.8582755327224731,
      0.8464948534965515,
      0.8743438124656677,
      0.8207629919052124,
      0.8508948683738708,
      0.9230219125747681,
      0.9263056516647339,
      0.9639202356338501,
      0.9347149133682251,
      0.926498532295227,
      0.8973062038421631,
      0.9108076095581055,
      0.9326004981994629,
      0.9776540994644165,
      0.9615259766578674,
      0.9866070747375488,
      0.9801103472709656,
      0.9878514409065247,
      0.9979944825172424,
      0.9994723796844482,
      0.999632716178894,
      0.9998535513877869,
      0.9997383952140808,
      0.9995433688163757,
      0.9996100664138794,
      0.9995364546775818,
      0.9995210766792297,
      0.9993681907653809,
      0.9991222023963928,
      0.9996485114097595,
      0.9995218515396118,
      0.9998646974563599,
      0.9996607303619385,
      0.9998036026954651,
      0.9997524619102478,
      0.9998260736465454,
      0.9997787475585938,
      0.9993427395820618,
      0.9991834759712219,
      0.996924638748169,
      0.9977325201034546,
      0.9944173097610474,
      0.9979197382926941,
      0.9976533055305481,
      0.9986621141433716,
      0.9983575344085693,
      0.9993371367454529,
      0.9995139837265015,
      0.9995232224464417,
      0.9987946152687073
    ],
    [
      0.7000368237495422,
      0.7346023321151733,
      0.8049474358558655,
      0.7694486975669861,
      0.738265335559845,
      0.8033651113510132,
      0.821482241153717,
      0.7561872005462646,
      0.7736228704452515,
      0.8377031683921814,
      0.8001081347465515,
      0.7550814151763916,
      0.8133456707000732,
      0.8379631042480469,
      0.7668134570121765,
      0.7716521620750427,
      0.8413508534431458,
      0.8063420653343201,
      0.7570924162864685,
      0.8127381801605225,
      0.8409054279327393,
      0.7677372097969055,
      0.7581006288528442,
      0.8293137550354004,
      0.7957879304885864,
      0.7320380210876465,
      0.7825318574905396,
      0.806686282157898,
      0.7219151854515076,
      0.701246976852417,
      0.7521230578422546,
      0.7077550888061523,
      0.6155860424041748,
      0.6391048431396484,
      0.6446336507797241,
      0.5167360305786133,
      0.48231756687164307,
      0.4528917372226715,
      0.4330393671989441,
      0.46572649478912354,
      0.5113826990127563,
      0.5441164970397949,
      0.6014348864555359,
      0.6220406889915466,
      0.5981194972991943,
      0.6482858657836914,
      0.6591079831123352,
      0.6440055966377258,
      0.677635908126831,
      0.7241261005401611,
      0.7208186388015747,
      0.7105526924133301,
      0.7496213316917419,
      0.7729423642158508,
      0.7373025417327881,
      0.7475882172584534,
      0.7943379282951355,
      0.7895832061767578,
      0.7442777156829834,
      0.789991021156311,
      0.8347724080085754,
      0.7874378561973572,
      0.7679329514503479,
      0.8299030065536499,
      0.8303988575935364,
      0.7689940929412842,
      0.7971321940422058,
      0.8495404124259949,
      0.8008413314819336,
      0.7712783813476562,
      0.8320232629776001,
      0.8354099988937378,
      0.7791582345962524,
      0.799666166305542,
      0.8494999408721924,
      0.8120012283325195,
      0.785300612449646,
      0.8389384150505066,
      0.8477177619934082,
      0.8053877353668213,
      0.814257025718689,
      0.8610159158706665,
      0.8426302671432495,
      0.814562976360321,
      0.8536515235900879,
      0.874379575252533,
      0.8496517539024353,
      0.8536409139633179,
      0.891985297203064,
      0.8725093603134155,
      0.998300313949585,
      0.9996656775474548,
      0.9996545314788818,
      0.9997203350067139,
      0.999184250831604,
      0.9947795867919922,
      0.9871154427528381,
      0.9647244811058044,
      0.9509868025779724,
      0.9191944599151611,
      0.9231654405593872,
      0.935441255569458,
      0.8783072233200073,
      0.882887601852417,
      0.814426064491272,
      0.8196014761924744,
      0.9038283824920654,
      0.9285522103309631,
      0.9237058162689209,
      0.9434257745742798,
      0.9141090512275696,
      0.9318320751190186,
      0.9285886287689209,
      0.9727461338043213,
      0.9842218160629272,
      0.9983886480331421,
      0.9988747239112854,
      0.999613881111145,
      0.9994581937789917,
      0.9997528195381165,
      0.9998360872268677,
      0.9997746348381042,
      0.9998113512992859,
      0.9997510313987732,
      0.9998626112937927,
      0.9998539686203003,
      0.9998241662979126,
      0.999788224697113,
      0.9998486042022705,
      0.999841570854187,
      0.9998517632484436,
      0.9997010231018066,
      0.9995704293251038,
      0.9994480609893799,
      0.9987353682518005,
      0.9982931613922119,
      0.998090386390686,
      0.9962354898452759,
      0.987714409828186,
      0.9515997171401978,
      0.9257809519767761,
      0.8618300557136536,
      0.8479465246200562,
      0.8758020401000977,
      0.821677029132843,
      0.8488113880157471,
      0.9209235310554504,
      0.9268680214881897,
      0.9647723436355591,
      0.9370154142379761,
      0.9285098314285278,
      0.9001374244689941,
      0.9137585759162903,
      0.9357613325119019,
      0.9789832830429077,
      0.9632044434547424,
      0.9873860478401184,
      0.9817752838134766,
      0.9891822338104248,
      0.9981691837310791,
      0.9995136857032776,
      0.9996550679206848,
      0.9998603463172913,
      0.9997588992118835,
      0.9995938539505005,
      0.999645471572876,
      0.9995811581611633,
      0.9995594620704651,
      0.9994173645973206,
      0.99918133020401,
      0.999678373336792,
      0.999555230140686,
      0.9998725652694702,
      0.999675989151001,
      0.9998074769973755,
      0.9997602701187134,
      0.9998313188552856,
      0.9997920989990234,
      0.9994176626205444,
      0.9992793798446655,
      0.9974133372306824,
      0.9980088472366333,
      0.9953069090843201,
      0.9981768727302551,
      0.9979758262634277,
      0.9987958073616028,
      0.9984859228134155,
      0.9993752837181091,
      0.9995248317718506,
      0.9995279312133789,
      0.9987882375717163
    ],
    [
      0.7136063575744629,
      0.747158944606781,
      0.8202087879180908,
      0.7847603559494019,
      0.7576627731323242,
      0.8161374926567078,
      0.8320955038070679,
      0.774228572845459,
      0.7897719144821167,
      0.8493533134460449,
      0.8133440017700195,
      0.7772150039672852,
      0.8259639739990234,
      0.847265899181366,
      0.7836139798164368,
      0.7891122102737427,
      0.8517056107521057,
      0.8157901167869568,
      0.7736824750900269,
      0.8257065415382385,
      0.846568763256073,
      0.7805198431015015,
      0.7753641605377197,
      0.8402804732322693,
      0.8024707436561584,
      0.7464139461517334,
      0.8013687133789062,
      0.8158925771713257,
      0.7331165671348572,
      0.7154361605644226,
      0.76995450258255,
      0.7263813018798828,
      0.6499284505844116,
      0.6720883250236511,
      0.6764853000640869,
      0.5625485777854919,
      0.507971465587616,
      0.48213934898376465,
      0.46168753504753113,
      0.492788165807724,
      0.5480701327323914,
      0.5789686441421509,
      0.6579256057739258,
      0.6581697463989258,
      0.6435719728469849,
      0.6867871880531311,
      0.6954699754714966,
      0.6827379465103149,
      0.7108878493309021,
      0.7544633150100708,
      0.7469804883003235,
      0.7326928377151489,
      0.7687505483627319,
      0.787847101688385,
      0.7591261267662048,
      0.7621398568153381,
      0.8076536655426025,
      0.8023375868797302,
      0.7598662972450256,
      0.7995812892913818,
      0.8435200452804565,
      0.800765335559845,
      0.7795349359512329,
      0.8374742269515991,
      0.8391661643981934,
      0.7817991375923157,
      0.8067975640296936,
      0.8576830625534058,
      0.8132443428039551,
      0.7860080599784851,
      0.8408797979354858,
      0.8450773358345032,
      0.7934429049491882,
      0.8101829290390015,
      0.8591321110725403,
      0.8237460255622864,
      0.8003854155540466,
      0.8484596610069275,
      0.8579111099243164,
      0.8200032711029053,
      0.8278297185897827,
      0.8729420304298401,
      0.8559430837631226,
      0.8296375274658203,
      0.8658038377761841,
      0.8864923715591431,
      0.8653110265731812,
      0.8664310574531555,
      0.9067092537879944,
      0.8891830444335938,
      0.9983974695205688,
      0.9996892213821411,
      0.9996799826622009,
      0.9997432231903076,
      0.9992846846580505,
      0.99544358253479,
      0.9882246851921082,
      0.9677965044975281,
      0.9554027318954468,
      0.9258790016174316,
      0.930820107460022,
      0.9414193630218506,
      0.8928903341293335,
      0.8984967470169067,
      0.8343643546104431,
      0.8423380255699158,
      0.9159058928489685,
      0.9378259778022766,
      0.9330331087112427,
      0.949870228767395,
      0.9218059778213501,
      0.9377718567848206,
      0.9334539771080017,
      0.9760063886642456,
      0.9854867458343506,
      0.9986297488212585,
      0.9989762902259827,
      0.9996476769447327,
      0.9995393753051758,
      0.9997919201850891,
      0.9998492002487183,
      0.9998144507408142,
      0.9998375177383423,
      0.999782383441925,
      0.9998760223388672,
      0.9998671412467957,
      0.9998319149017334,
      0.9997935891151428,
      0.9998536705970764,
      0.9998460412025452,
      0.9998676776885986,
      0.9997295141220093,
      0.9996514916419983,
      0.9995625019073486,
      0.9990628957748413,
      0.998798668384552,
      0.9985420107841492,
      0.997319221496582,
      0.9897660613059998,
      0.9566370248794556,
      0.9324948191642761,
      0.8729773759841919,
      0.8568748831748962,
      0.881155252456665,
      0.8281599283218384,
      0.8489972352981567,
      0.918118953704834,
      0.9266682863235474,
      0.965587317943573,
      0.9400330185890198,
      0.9332083463668823,
      0.9077811241149902,
      0.9217665195465088,
      0.942410945892334,
      0.9816767573356628,
      0.9675527215003967,
      0.9897093772888184,
      0.9854578375816345,
      0.9919854402542114,
      0.9986062049865723,
      0.9996119141578674,
      0.9997119903564453,
      0.999876081943512,
      0.9998047351837158,
      0.9996565580368042,
      0.9996936321258545,
      0.9996471405029297,
      0.999627947807312,
      0.9995004534721375,
      0.9993184804916382,
      0.9997298717498779,
      0.9996183514595032,
      0.9998857378959656,
      0.9997039437294006,
      0.9998117685317993,
      0.999768078327179,
      0.9998341202735901,
      0.9998069405555725,
      0.999488115310669,
      0.9993860721588135,
      0.9978622794151306,
      0.9983755946159363,
      0.9965950846672058,
      0.9985514283180237,
      0.9983660578727722,
      0.9990245699882507,
      0.9987576007843018,
      0.9994748830795288,
      0.9995512366294861,
      0.9995428919792175,
      0.998798131942749
    ],
    [
      0.7259060144424438,
      0.7582753896713257,
      0.8321508765220642,
      0.7984938621520996,
      0.7790836095809937,
      0.83034348487854,
      0.8436781764030457,
      0.7981640100479126,
      0.8094622492790222,
      0.8622892498970032,
      0.8288705348968506,
      0.8036258816719055,
      0.8423258066177368,
      0.8580858707427979,
      0.8055238723754883,
      0.8109003305435181,
      0.8640356063842773,
      0.8273882865905762,
      0.7937145233154297,
      0.8404874801635742,
      0.8528860807418823,
      0.7947549223899841,
      0.7935636043548584,
      0.8509817123413086,
      0.8097843527793884,
      0.7620655298233032,
      0.8172158598899841,
      0.8251237869262695,
      0.7469071745872498,
      0.7371618747711182,
      0.7847515344619751,
      0.7449004650115967,
      0.6784681677818298,
      0.7042952179908752,
      0.7139596343040466,
      0.6116489171981812,
      0.5471832752227783,
      0.5254150032997131,
      0.4943203032016754,
      0.5218662619590759,
      0.5794672966003418,
      0.6106834411621094,
      0.69832444190979,
      0.6965674161911011,
      0.6841953992843628,
      0.7187528610229492,
      0.7233851552009583,
      0.7140369415283203,
      0.7362818121910095,
      0.7740584015846252,
      0.7701588273048401,
      0.7542195916175842,
      0.7858902812004089,
      0.8023238778114319,
      0.7775030136108398,
      0.7789934873580933,
      0.8202367424964905,
      0.8171184659004211,
      0.7780528664588928,
      0.8115417957305908,
      0.8546498417854309,
      0.8163770437240601,
      0.7967908978462219,
      0.8490113019943237,
      0.8509909510612488,
      0.7996950745582581,
      0.8206392526626587,
      0.8674366474151611,
      0.8299313187599182,
      0.8065379858016968,
      0.8538302183151245,
      0.8570025563240051,
      0.8117619752883911,
      0.824638843536377,
      0.8697685599327087,
      0.8378498554229736,
      0.8191921710968018,
      0.8597989082336426,
      0.8695753216743469,
      0.8365514874458313,
      0.8433786630630493,
      0.8848901987075806,
      0.8683172464370728,
      0.8448947668075562,
      0.8790268898010254,
      0.8973464965820312,
      0.8783698081970215,
      0.8802739381790161,
      0.919491708278656,
      0.901531994342804,
      0.9984264373779297,
      0.9996973276138306,
      0.9996929168701172,
      0.9997575283050537,
      0.999361515045166,
      0.9960876703262329,
      0.9897197484970093,
      0.9713519215583801,
      0.9602766633033752,
      0.9333049654960632,
      0.9397399425506592,
      0.9484561085700989,
      0.9069749116897583,
      0.9116816520690918,
      0.8528836965560913,
      0.859626829624176,
      0.9248942136764526,
      0.9455513954162598,
      0.941642165184021,
      0.9592478275299072,
      0.9304545521736145,
      0.9444088339805603,
      0.9382761716842651,
      0.9787300229072571,
      0.9865885972976685,
      0.9987491369247437,
      0.9990105628967285,
      0.9996525645256042,
      0.9995518922805786,
      0.9998090863227844,
      0.9998617768287659,
      0.9998440742492676,
      0.9998605251312256,
      0.9998201131820679,
      0.9998906850814819,
      0.9998829960823059,
      0.999843418598175,
      0.9998010396957397,
      0.9998589158058167,
      0.9998509883880615,
      0.9998825192451477,
      0.9997525215148926,
      0.9997107982635498,
      0.9996417164802551,
      0.9992712140083313,
      0.9991540312767029,
      0.9988842010498047,
      0.9980180859565735,
      0.9915645718574524,
      0.9615245461463928,
      0.9384686946868896,
      0.8821083307266235,
      0.8647174835205078,
      0.886520504951477,
      0.8344967365264893,
      0.8505576848983765,
      0.9159586429595947,
      0.9267295598983765,
      0.965232253074646,
      0.942836344242096,
      0.9378961324691772,
      0.9144281148910522,
      0.9286946058273315,
      0.9486513137817383,
      0.9845861196517944,
      0.9729401469230652,
      0.9917474985122681,
      0.9879711270332336,
      0.9935582280158997,
      0.9990042448043823,
      0.9996981024742126,
      0.9997669458389282,
      0.9998914003372192,
      0.9998485445976257,
      0.9997352957725525,
      0.9997500777244568,
      0.9997255206108093,
      0.9997071027755737,
      0.9996211528778076,
      0.999435544013977,
      0.9997724294662476,
      0.9996694326400757,
      0.9998946189880371,
      0.9997216463088989,
      0.9998123049736023,
      0.9997711777687073,
      0.9998362064361572,
      0.999820351600647,
      0.9995512962341309,
      0.9994823932647705,
      0.998274028301239,
      0.9987818598747253,
      0.9977430701255798,
      0.9989498257637024,
      0.9988027811050415,
      0.9992870688438416,
      0.9990774989128113,
      0.9995699524879456,
      0.9995832443237305,
      0.9995431900024414,
      0.9987930655479431
    ],
    [
      0.7402937412261963,
      0.7734723091125488,
      0.8439631462097168,
      0.8139945864677429,
      0.8042470216751099,
      0.845523476600647,
      0.8570771813392639,
      0.8230787515640259,
      0.8319137692451477,
      0.8757756948471069,
      0.8465234041213989,
      0.8306326270103455,
      0.8597636222839355,
      0.8702322840690613,
      0.8299909234046936,
      0.8328065872192383,
      0.8762878179550171,
      0.8406500816345215,
      0.8142688274383545,
      0.8536593317985535,
      0.8607015609741211,
      0.8107823133468628,
      0.810857892036438,
      0.8607923984527588,
      0.8195768594741821,
      0.7807238101959229,
      0.828575611114502,
      0.834010660648346,
      0.7646456956863403,
      0.7590647339820862,
      0.7993980050086975,
      0.760932445526123,
      0.7017941474914551,
      0.728927731513977,
      0.739388644695282,
      0.6594323515892029,
      0.5868626236915588,
      0.5627111196517944,
      0.5180228352546692,
      0.5381039381027222,
      0.6077996492385864,
      0.6342743635177612,
      0.7279813289642334,
      0.7304520606994629,
      0.7122349739074707,
      0.7414372563362122,
      0.7457587718963623,
      0.7382411956787109,
      0.7565975189208984,
      0.791416585445404,
      0.7873503565788269,
      0.7735514640808105,
      0.8001139760017395,
      0.8150519728660583,
      0.792514443397522,
      0.7943835854530334,
      0.8317578434944153,
      0.8304347991943359,
      0.7960829734802246,
      0.8261388540267944,
      0.8682659864425659,
      0.8340113162994385,
      0.8179106116294861,
      0.8619488477706909,
      0.865605890750885,
      0.8213891386985779,
      0.838090717792511,
      0.8804619312286377,
      0.8502255082130432,
      0.8318277597427368,
      0.8680803775787354,
      0.8712747097015381,
      0.8338842391967773,
      0.8430553674697876,
      0.8824846744537354,
      0.8554442524909973,
      0.8425021171569824,
      0.8736211061477661,
      0.8820492625236511,
      0.8547101020812988,
      0.8603296279907227,
      0.895866870880127,
      0.8800923824310303,
      0.8601071834564209,
      0.8901925086975098,
      0.9061845541000366,
      0.8885277509689331,
      0.8905712962150574,
      0.9274260997772217,
      0.908923864364624,
      0.9984633922576904,
      0.9997089505195618,
      0.999710202217102,
      0.9997760653495789,
      0.9994443655014038,
      0.9967516660690308,
      0.9909088015556335,
      0.9737082123756409,
      0.9637148976325989,
      0.9385164380073547,
      0.9468669891357422,
      0.9553248882293701,
      0.916916012763977,
      0.9201740026473999,
      0.8648772239685059,
      0.8700767755508423,
      0.9307931661605835,
      0.9519748687744141,
      0.9475442171096802,
      0.9651547074317932,
      0.9361661672592163,
      0.949470043182373,
      0.9417356252670288,
      0.9802168011665344,
      0.9872739315032959,
      0.9988594651222229,
      0.9989786148071289,
      0.9996675848960876,
      0.9995967149734497,
      0.9998285174369812,
      0.999873697757721,
      0.99986732006073,
      0.9998776316642761,
      0.9998476505279541,
      0.9999019503593445,
      0.9998942017555237,
      0.9998518228530884,
      0.9998024106025696,
      0.9998618960380554,
      0.9998555183410645,
      0.9998927712440491,
      0.9997676610946655,
      0.9997454881668091,
      0.999686598777771,
      0.999374270439148,
      0.9993079304695129,
      0.9990918040275574,
      0.9984586834907532,
      0.992636501789093,
      0.9653812050819397,
      0.9425809383392334,
      0.8895053863525391,
      0.8719301223754883,
      0.8910212516784668,
      0.8410513401031494,
      0.8534946441650391,
      0.9145807027816772,
      0.927467405796051,
      0.9645923376083374,
      0.9457643032073975,
      0.9413798451423645,
      0.9198011159896851,
      0.9337736368179321,
      0.9525004625320435,
      0.9863194823265076,
      0.9762927293777466,
      0.9929057955741882,
      0.989327073097229,
      0.9943783283233643,
      0.9992092847824097,
      0.9997465014457703,
      0.9997955560684204,
      0.9999009370803833,
      0.9998739361763,
      0.999779224395752,
      0.9997919797897339,
      0.9997810125350952,
      0.9997631907463074,
      0.9997022151947021,
      0.9995220899581909,
      0.9998053908348083,
      0.9997124075889587,
      0.9999024868011475,
      0.9997374415397644,
      0.999812126159668,
      0.9997735023498535,
      0.9998379945755005,
      0.999832034111023,
      0.9996064901351929,
      0.9995607733726501,
      0.9986593723297119,
      0.999086320400238,
      0.9984319806098938,
      0.9992472529411316,
      0.9991613626480103,
      0.9994526505470276,
      0.9992791414260864,
      0.9996280670166016,
      0.9996062517166138,
      0.999556839466095,
      0.998786985874176
    ],
    [
      0.7528135776519775,
      0.7881779074668884,
      0.8538832664489746,
      0.8292325735092163,
      0.827499508857727,
      0.8586756587028503,
      0.8692153096199036,
      0.8452019691467285,
      0.851889431476593,
      0.8878952264785767,
      0.8642558455467224,
      0.8533737659454346,
      0.8759337067604065,
      0.883362889289856,
      0.8514824509620667,
      0.8532808423042297,
      0.8887994885444641,
      0.8557031154632568,
      0.8353649973869324,
      0.8671935796737671,
      0.8711065053939819,
      0.8285108804702759,
      0.8274445533752441,
      0.8707916736602783,
      0.8309605121612549,
      0.7986282110214233,
      0.8384134769439697,
      0.8431670665740967,
      0.7831829786300659,
      0.7772032022476196,
      0.8115934133529663,
      0.7737253308296204,
      0.7210483551025391,
      0.7480797171592712,
      0.7561159133911133,
      0.687005877494812,
      0.6215927600860596,
      0.601145327091217,
      0.5378918051719666,
      0.5380725264549255,
      0.6339435577392578,
      0.6581094264984131,
      0.738086462020874,
      0.7483820915222168,
      0.7370017766952515,
      0.7592211961746216,
      0.7643352150917053,
      0.7551875114440918,
      0.7736914157867432,
      0.8038252592086792,
      0.8009433150291443,
      0.7879152894020081,
      0.8119519352912903,
      0.8268389701843262,
      0.8075138330459595,
      0.8102011680603027,
      0.8429439067840576,
      0.8435620069503784,
      0.8146922588348389,
      0.8410858511924744,
      0.8806068301200867,
      0.8531713485717773,
      0.8383263349533081,
      0.8752312660217285,
      0.8796097040176392,
      0.8429438471794128,
      0.8556498289108276,
      0.893034815788269,
      0.8696509599685669,
      0.855151891708374,
      0.8819217681884766,
      0.8850953578948975,
      0.8561068177223206,
      0.8617224097251892,
      0.8934549689292908,
      0.8726263642311096,
      0.864016056060791,
      0.8849972486495972,
      0.8925614953041077,
      0.8709984421730042,
      0.8757439255714417,
      0.9033812880516052,
      0.8900293707847595,
      0.8724932074546814,
      0.8977023363113403,
      0.9119641780853271,
      0.8952363729476929,
      0.896978497505188,
      0.9311888813972473,
      0.9109272956848145,
      0.998503565788269,
      0.9997185468673706,
      0.999721884727478,
      0.999786913394928,
      0.9994690418243408,
      0.9968940019607544,
      0.9911919832229614,
      0.9743859767913818,
      0.9653704166412354,
      0.9411695599555969,
      0.9508213996887207,
      0.9608539342880249,
      0.9236321449279785,
      0.9267973899841309,
      0.8746373653411865,
      0.8792563676834106,
      0.935418963432312,
      0.956483006477356,
      0.9510858058929443,
      0.9680407047271729,
      0.9388768076896667,
      0.9513537883758545,
      0.9435099959373474,
      0.9802318811416626,
      0.9871557354927063,
      0.998950719833374,
      0.9990216493606567,
      0.9996824264526367,
      0.9996248483657837,
      0.999843180179596,
      0.9998840093612671,
      0.9998820424079895,
      0.9998909831047058,
      0.9998639225959778,
      0.9999080300331116,
      0.9999004602432251,
      0.9998544454574585,
      0.9998024106025696,
      0.9998633861541748,
      0.999855637550354,
      0.9998990297317505,
      0.9997790455818176,
      0.9997716546058655,
      0.9997180104255676,
      0.9994458556175232,
      0.9994139075279236,
      0.999228835105896,
      0.998741626739502,
      0.993393063545227,
      0.9683511257171631,
      0.9464682340621948,
      0.8953702449798584,
      0.8783999085426331,
      0.8949005007743835,
      0.8458195924758911,
      0.8562406897544861,
      0.9144554734230042,
      0.927667498588562,
      0.964385986328125,
      0.9465097188949585,
      0.9433204531669617,
      0.922823429107666,
      0.936890184879303,
      0.9547574520111084,
      0.9874103665351868,
      0.9783283472061157,
      0.9937973022460938,
      0.9906570911407471,
      0.9951762557029724,
      0.9993664026260376,
      0.9997859001159668,
      0.9998177289962769,
      0.9999085068702698,
      0.9998913407325745,
      0.9998082518577576,
      0.9998158812522888,
      0.9998112320899963,
      0.9998016953468323,
      0.9997457265853882,
      0.9995723366737366,
      0.9998253583908081,
      0.9997447729110718,
      0.9999080300331116,
      0.9997445344924927,
      0.99981290102005,
      0.9997751116752625,
      0.9998385310173035,
      0.9998382925987244,
      0.9996359348297119,
      0.9996035695075989,
      0.998862624168396,
      0.9992488026618958,
      0.9987733364105225,
      0.9994038343429565,
      0.999354898929596,
      0.9995498657226562,
      0.9993956685066223,
      0.9996649026870728,
      0.9995989799499512,
      0.9995739459991455,
      0.998778760433197
    ],
    [
      0.7670502662658691,
      0.8008379936218262,
      0.8618766069412231,
      0.8446338176727295,
      0.844864010810852,
      0.8699710369110107,
      0.8795000314712524,
      0.8616222143173218,
      0.8674554824829102,
      0.8967956304550171,
      0.8781194686889648,
      0.868095338344574,
      0.8866332769393921,
      0.8918486833572388,
      0.8651168346405029,
      0.866277813911438,
      0.8969046473503113,
      0.8666086196899414,
      0.8492186069488525,
      0.8767814040184021,
      0.8788634538650513,
      0.8412532806396484,
      0.8397034406661987,
      0.8779677748680115,
      0.8401663303375244,
      0.8105509281158447,
      0.845407247543335,
      0.8500638604164124,
      0.7955513000488281,
      0.7894196510314941,
      0.8201592564582825,
      0.78469318151474,
      0.7351768612861633,
      0.7616308927536011,
      0.7688637971878052,
      0.715169370174408,
      0.6495665311813354,
      0.6322224140167236,
      0.5666842460632324,
      0.5429432988166809,
      0.6598107218742371,
      0.6735509634017944,
      0.7416986227035522,
      0.7603513598442078,
      0.7501423358917236,
      0.773154616355896,
      0.777006983757019,
      0.7673299312591553,
      0.787139356136322,
      0.8145372867584229,
      0.8122889995574951,
      0.7986322641372681,
      0.8206194639205933,
      0.8354759216308594,
      0.8188223838806152,
      0.8218783736228943,
      0.851681113243103,
      0.8539792895317078,
      0.8287201523780823,
      0.8524280786514282,
      0.8895354270935059,
      0.8650562763214111,
      0.8520422577857971,
      0.8843386769294739,
      0.8900701403617859,
      0.858546257019043,
      0.8684974312782288,
      0.9012265205383301,
      0.883800745010376,
      0.8700512647628784,
      0.8912220597267151,
      0.8950643539428711,
      0.8735746741294861,
      0.8753808736801147,
      0.901300311088562,
      0.885260820388794,
      0.8786909580230713,
      0.8939397931098938,
      0.9002081155776978,
      0.8829032182693481,
      0.8882967233657837,
      0.9095683097839355,
      0.8975741863250732,
      0.8834195733070374,
      0.9043617844581604,
      0.9162434339523315,
      0.9003337621688843,
      0.9017879962921143,
      0.9329385161399841,
      0.9119982719421387,
      0.9985806345939636,
      0.9997272491455078,
      0.9997367262840271,
      0.9998019337654114,
      0.9995378851890564,
      0.9975860118865967,
      0.9924545884132385,
      0.9769765734672546,
      0.9689812660217285,
      0.9447588920593262,
      0.955314040184021,
      0.9655190706253052,
      0.9290524125099182,
      0.9324747323989868,
      0.8825246095657349,
      0.8874093890190125,
      0.939397931098938,
      0.9599002003669739,
      0.9543089866638184,
      0.9709426164627075,
      0.9422663450241089,
      0.9546834230422974,
      0.946779727935791,
      0.9818507432937622,
      0.9881631135940552,
      0.9990375638008118,
      0.9990284442901611,
      0.9996927976608276,
      0.9996427297592163,
      0.9998540282249451,
      0.9998916387557983,
      0.999893307685852,
      0.9998996257781982,
      0.9998778700828552,
      0.9999134540557861,
      0.9999067783355713,
      0.9998594522476196,
      0.9998019337654114,
      0.9998632669448853,
      0.9998545050621033,
      0.9999043941497803,
      0.9997878074645996,
      0.9997892379760742,
      0.999740719795227,
      0.9994994401931763,
      0.9995172619819641,
      0.9993810057640076,
      0.9989528059959412,
      0.9940634965896606,
      0.9708032011985779,
      0.9492102861404419,
      0.8994113206863403,
      0.8822624087333679,
      0.897812008857727,
      0.8498537540435791,
      0.8583709597587585,
      0.9152805209159851,
      0.9291777014732361,
      0.9651941061019897,
      0.9487380981445312,
      0.9454550743103027,
      0.9251445531845093,
      0.93968266248703,
      0.9568468332290649,
      0.9885618090629578,
      0.9802641272544861,
      0.9945482015609741,
      0.9916467666625977,
      0.995811402797699,
      0.9994915127754211,
      0.9998200535774231,
      0.9998394250869751,
      0.9999154210090637,
      0.9999079704284668,
      0.9998378157615662,
      0.9998410940170288,
      0.9998407959938049,
      0.9998382925987244,
      0.9997838735580444,
      0.9996179938316345,
      0.9998432397842407,
      0.9997690916061401,
      0.9999130964279175,
      0.9997537732124329,
      0.9998136162757874,
      0.9997780919075012,
      0.9998407363891602,
      0.9998469352722168,
      0.9996755719184875,
      0.9996495246887207,
      0.9990507960319519,
      0.9993789792060852,
      0.9990760087966919,
      0.9995359778404236,
      0.9995185136795044,
      0.9996467232704163,
      0.9995291233062744,
      0.9997193813323975,
      0.9996599555015564,
      0.9995914697647095,
      0.9988059997558594
    ],
    [
      0.7815592885017395,
      0.8142083883285522,
      0.870455801486969,
      0.8587501645088196,
      0.8593503832817078,
      0.8805890679359436,
      0.8890522718429565,
      0.8750784993171692,
      0.8806111812591553,
      0.9056785106658936,
      0.8901273012161255,
      0.8805917501449585,
      0.8965303897857666,
      0.9006857872009277,
      0.8776502013206482,
      0.8773871660232544,
      0.9049763679504395,
      0.8776148557662964,
      0.8611799478530884,
      0.8860084414482117,
      0.8867705464363098,
      0.8532544374465942,
      0.8511924743652344,
      0.8857901096343994,
      0.8496912717819214,
      0.8225087523460388,
      0.853858470916748,
      0.8570429682731628,
      0.8078309297561646,
      0.8000093698501587,
      0.8282938003540039,
      0.794964075088501,
      0.7515391111373901,
      0.7748216390609741,
      0.7818922400474548,
      0.7458080053329468,
      0.6909011602401733,
      0.6741394400596619,
      0.6082334518432617,
      0.5628349781036377,
      0.6912879943847656,
      0.7051671743392944,
      0.7445048689842224,
      0.7733820080757141,
      0.7736797332763672,
      0.7903571128845215,
      0.7924965023994446,
      0.7849282622337341,
      0.8056665062904358,
      0.8271759152412415,
      0.8246627449989319,
      0.8105823993682861,
      0.8296946287155151,
      0.8441384434700012,
      0.8300825953483582,
      0.8325614333152771,
      0.8601328134536743,
      0.8642536401748657,
      0.84126877784729,
      0.862446129322052,
      0.8962695598602295,
      0.8767011761665344,
      0.8636261224746704,
      0.8916370868682861,
      0.8983625769615173,
      0.8726030588150024,
      0.880053699016571,
      0.9082509875297546,
      0.8954077363014221,
      0.8828290700912476,
      0.8991962671279907,
      0.9032056927680969,
      0.8869730234146118,
      0.8873363733291626,
      0.9087259769439697,
      0.8955552577972412,
      0.890380859375,
      0.9018747210502625,
      0.9071118831634521,
      0.8927292227745056,
      0.8988171815872192,
      0.9150680899620056,
      0.9043357372283936,
      0.8931397795677185,
      0.9100704789161682,
      0.9202486276626587,
      0.9049519300460815,
      0.9058198928833008,
      0.93403160572052,
      0.9123227000236511,
      0.9986515641212463,
      0.9997467994689941,
      0.999763011932373,
      0.9998269081115723,
      0.9996221661567688,
      0.9982122182846069,
      0.993906557559967,
      0.9796445369720459,
      0.9727933406829834,
      0.9493691325187683,
      0.961031973361969,
      0.9703329801559448,
      0.9353402256965637,
      0.9385160803794861,
      0.8922035098075867,
      0.8969526886940002,
      0.9443395137786865,
      0.9637867212295532,
      0.9579986333847046,
      0.9740278720855713,
      0.9472215175628662,
      0.9594150185585022,
      0.9510430097579956,
      0.9841833114624023,
      0.9897012114524841,
      0.9992291927337646,
      0.9991397857666016,
      0.9997165203094482,
      0.9996864795684814,
      0.9998742341995239,
      0.9999045729637146,
      0.9999105930328369,
      0.999912679195404,
      0.9998961091041565,
      0.9999220371246338,
      0.999915361404419,
      0.9998659491539001,
      0.9998043179512024,
      0.9998634457588196,
      0.9998587965965271,
      0.999911904335022,
      0.9998000860214233,
      0.9998120665550232,
      0.9997696876525879,
      0.9995638132095337,
      0.9995977282524109,
      0.9995152354240417,
      0.9991997480392456,
      0.9948148131370544,
      0.9743229150772095,
      0.9540574550628662,
      0.9052947759628296,
      0.8886423110961914,
      0.9029063582420349,
      0.857365608215332,
      0.86294025182724,
      0.9182751774787903,
      0.9313388466835022,
      0.9665032625198364,
      0.9514665603637695,
      0.948794960975647,
      0.9287043213844299,
      0.9444087743759155,
      0.9601863026618958,
      0.9897959232330322,
      0.9824388027191162,
      0.9954049587249756,
      0.9928934574127197,
      0.9965527057647705,
      0.9996082782745361,
      0.9998520612716675,
      0.9998597502708435,
      0.9999243021011353,
      0.9999237656593323,
      0.9998661279678345,
      0.9998655319213867,
      0.9998706579208374,
      0.9998750686645508,
      0.9998253583908081,
      0.9996770024299622,
      0.9998683929443359,
      0.9998051524162292,
      0.9999220967292786,
      0.9997730851173401,
      0.9998174905776978,
      0.9997862577438354,
      0.9998458623886108,
      0.9998608231544495,
      0.9997276663780212,
      0.9997087717056274,
      0.9992618560791016,
      0.9995126128196716,
      0.9993315935134888,
      0.9996477961540222,
      0.999660074710846,
      0.9997335076332092,
      0.9996523857116699,
      0.999765932559967,
      0.9996818900108337,
      0.9995965361595154,
      0.9988257884979248
    ],
    [
      0.7980961799621582,
      0.8308533430099487,
      0.8809276819229126,
      0.8736999034881592,
      0.8752040863037109,
      0.8926589488983154,
      0.900692343711853,
      0.8905476331710815,
      0.8947612643241882,
      0.9156054258346558,
      0.9034886360168457,
      0.8938152194023132,
      0.9075522422790527,
      0.9104254841804504,
      0.8904075026512146,
      0.8887388110160828,
      0.9130227565765381,
      0.8890758156776428,
      0.8721961975097656,
      0.8943586945533752,
      0.8940520882606506,
      0.8636963963508606,
      0.8602628111839294,
      0.8918368220329285,
      0.8582919836044312,
      0.8305404186248779,
      0.8592163324356079,
      0.8622966408729553,
      0.8158044815063477,
      0.8046837449073792,
      0.8338423371315002,
      0.801071047782898,
      0.7605169415473938,
      0.7829522490501404,
      0.7930551767349243,
      0.7624293565750122,
      0.718713641166687,
      0.7058573961257935,
      0.666573166847229,
      0.6149939298629761,
      0.7276644706726074,
      0.7407081127166748,
      0.7636046409606934,
      0.7898645997047424,
      0.795057475566864,
      0.8071516752243042,
      0.8084185719490051,
      0.800432026386261,
      0.818382978439331,
      0.8383675217628479,
      0.8346107006072998,
      0.8195806741714478,
      0.8364676237106323,
      0.8510367274284363,
      0.8390419483184814,
      0.8409104943275452,
      0.8680278658866882,
      0.8739302158355713,
      0.852379560470581,
      0.8711351752281189,
      0.9032941460609436,
      0.8886064291000366,
      0.8739290237426758,
      0.8985965847969055,
      0.9067890644073486,
      0.8871819376945496,
      0.8911574482917786,
      0.9154130220413208,
      0.9068354964256287,
      0.8960237503051758,
      0.908065676689148,
      0.9129220247268677,
      0.9009314775466919,
      0.9004283547401428,
      0.9174618721008301,
      0.9067901968955994,
      0.9027813673019409,
      0.9106908440589905,
      0.9149379730224609,
      0.9028083682060242,
      0.9089884161949158,
      0.9217567443847656,
      0.9123944044113159,
      0.9035571217536926,
      0.916690468788147,
      0.9253841638565063,
      0.9101611971855164,
      0.910045862197876,
      0.9361107349395752,
      0.9147970676422119,
      0.9987166523933411,
      0.9997642636299133,
      0.9997849464416504,
      0.9998472929000854,
      0.9996895790100098,
      0.9986264705657959,
      0.9951491951942444,
      0.9827736616134644,
      0.9772307872772217,
      0.953934371471405,
      0.9662684202194214,
      0.9743356704711914,
      0.940263032913208,
      0.9434257745742798,
      0.9000730514526367,
      0.9054985046386719,
      0.9487477540969849,
      0.9672496914863586,
      0.9619647860527039,
      0.9771885275840759,
      0.9517099857330322,
      0.9638644456863403,
      0.9560272693634033,
      0.9864264130592346,
      0.9914801120758057,
      0.9993770122528076,
      0.9992519617080688,
      0.9997414946556091,
      0.9997346997261047,
      0.9998913407325745,
      0.9999169111251831,
      0.9999269843101501,
      0.9999251365661621,
      0.99991375207901,
      0.9999318718910217,
      0.9999233484268188,
      0.9998723268508911,
      0.999810516834259,
      0.9998651146888733,
      0.9998614192008972,
      0.9999188184738159,
      0.999812126159668,
      0.9998342990875244,
      0.9997962713241577,
      0.9996192455291748,
      0.9996756911277771,
      0.9996230006217957,
      0.9993950724601746,
      0.995757520198822,
      0.9775426387786865,
      0.959113597869873,
      0.9122563004493713,
      0.8960496187210083,
      0.9096142649650574,
      0.8681718707084656,
      0.8723466396331787,
      0.9246998429298401,
      0.9359304904937744,
      0.9688171148300171,
      0.9555352926254272,
      0.9530113935470581,
      0.9339063763618469,
      0.9500526785850525,
      0.9643775820732117,
      0.9912357330322266,
      0.9845914244651794,
      0.9961127042770386,
      0.9937800765037537,
      0.9970575571060181,
      0.9996910691261292,
      0.9998754262924194,
      0.9998750686645508,
      0.9999293684959412,
      0.9999359250068665,
      0.9998884201049805,
      0.9998875260353088,
      0.9998966455459595,
      0.9999058246612549,
      0.9998641014099121,
      0.9997485876083374,
      0.9998930096626282,
      0.9998387694358826,
      0.9999308586120605,
      0.9997933506965637,
      0.9998205900192261,
      0.9997932314872742,
      0.9998506903648376,
      0.9998738765716553,
      0.9997730851173401,
      0.9997654557228088,
      0.9994572997093201,
      0.999634325504303,
      0.9995297193527222,
      0.9997408986091614,
      0.999758780002594,
      0.9997960329055786,
      0.9997391700744629,
      0.999798059463501,
      0.9996969103813171,
      0.9996022582054138,
      0.9988276958465576
    ],
    [
      0.8112230896949768,
      0.8449325561523438,
      0.8891428709030151,
      0.8866081237792969,
      0.8875054121017456,
      0.9029856324195862,
      0.9107258915901184,
      0.9034028053283691,
      0.9060495495796204,
      0.9236791133880615,
      0.9143022298812866,
      0.9054465293884277,
      0.9170697331428528,
      0.918722927570343,
      0.9017114639282227,
      0.8990052938461304,
      0.9199112057685852,
      0.8988394737243652,
      0.8825303316116333,
      0.9016773700714111,
      0.9008287191390991,
      0.8734719753265381,
      0.8689428567886353,
      0.8980553150177002,
      0.8668428063392639,
      0.8394519686698914,
      0.8657680749893188,
      0.8681584000587463,
      0.8242925405502319,
      0.8110507726669312,
      0.8401363492012024,
      0.8077182769775391,
      0.7683368921279907,
      0.7922914028167725,
      0.8017130494117737,
      0.7741766571998596,
      0.7435624599456787,
      0.7365285158157349,
      0.7210288047790527,
      0.6769771575927734,
      0.7599132061004639,
      0.7684597969055176,
      0.7940500974655151,
      0.8091555237770081,
      0.8135980367660522,
      0.8251497149467468,
      0.8245396614074707,
      0.8164122700691223,
      0.8309294581413269,
      0.8500912189483643,
      0.8464909791946411,
      0.8288708925247192,
      0.8438786268234253,
      0.8594985008239746,
      0.8490838408470154,
      0.8484323620796204,
      0.8750053644180298,
      0.8823685050010681,
      0.8626924157142639,
      0.878429651260376,
      0.908717691898346,
      0.8979266881942749,
      0.8833106756210327,
      0.9048307538032532,
      0.9138708114624023,
      0.8987471461296082,
      0.9005618095397949,
      0.9219326376914978,
      0.9159284234046936,
      0.9068537950515747,
      0.9162241816520691,
      0.92137610912323,
      0.9114360809326172,
      0.9107194542884827,
      0.9251590967178345,
      0.9166625142097473,
      0.91196608543396,
      0.9181932210922241,
      0.9219905734062195,
      0.9107555150985718,
      0.9169938564300537,
      0.9275124669075012,
      0.9189280271530151,
      0.9113005995750427,
      0.9225894808769226,
      0.930364727973938,
      0.9152657389640808,
      0.914685845375061,
      0.9388766884803772,
      0.9186209440231323,
      0.9987885355949402,
      0.999783456325531,
      0.9998102784156799,
      0.9998710751533508,
      0.999763011932373,
      0.9990181922912598,
      0.996620237827301,
      0.9869686365127563,
      0.9828562140464783,
      0.9595290422439575,
      0.9721328616142273,
      0.9790966510772705,
      0.9462608098983765,
      0.9489591121673584,
      0.9100080728530884,
      0.9144793748855591,
      0.9535324573516846,
      0.9717041254043579,
      0.9679097533226013,
      0.981174111366272,
      0.9571885466575623,
      0.9692460298538208,
      0.9618779420852661,
      0.9890498518943787,
      0.9933057427406311,
      0.9995328783988953,
      0.9993882775306702,
      0.9997714757919312,
      0.999786376953125,
      0.9999144077301025,
      0.9999302625656128,
      0.999943733215332,
      0.9999395608901978,
      0.9999321103096008,
      0.9999391436576843,
      0.9999315142631531,
      0.9998787045478821,
      0.9998078346252441,
      0.9998651742935181,
      0.9998639225959778,
      0.9999261498451233,
      0.9998244047164917,
      0.9998576641082764,
      0.9998233318328857,
      0.9996731281280518,
      0.9997455477714539,
      0.9997150301933289,
      0.9995671510696411,
      0.9967246055603027,
      0.9809867143630981,
      0.9645018577575684,
      0.9201804995536804,
      0.9049946069717407,
      0.9174848198890686,
      0.8811469078063965,
      0.8836606740951538,
      0.9314247965812683,
      0.9413965344429016,
      0.9716708064079285,
      0.9605204463005066,
      0.9581897854804993,
      0.9411819577217102,
      0.9567652344703674,
      0.9700028300285339,
      0.9928062558174133,
      0.9871426224708557,
      0.9969178438186646,
      0.9947363138198853,
      0.9974663853645325,
      0.9997513890266418,
      0.9998924136161804,
      0.9998872876167297,
      0.9999336004257202,
      0.9999465942382812,
      0.9999058246612549,
      0.9999061226844788,
      0.9999198913574219,
      0.9999330043792725,
      0.9999011158943176,
      0.999818742275238,
      0.9999198317527771,
      0.9998773336410522,
      0.9999415874481201,
      0.9998169541358948,
      0.9998238682746887,
      0.9998008608818054,
      0.9998566508293152,
      0.9998899698257446,
      0.9998276829719543,
      0.9998291730880737,
      0.9996432065963745,
      0.999748945236206,
      0.9996957182884216,
      0.9998172521591187,
      0.9998335838317871,
      0.9998422861099243,
      0.9997982978820801,
      0.9998236894607544,
      0.9997071027755737,
      0.9996052980422974,
      0.9988439083099365
    ],
    [
      0.8192372918128967,
      0.8546261191368103,
      0.895697295665741,
      0.8955447673797607,
      0.8964653015136719,
      0.9107463359832764,
      0.9193434119224548,
      0.9140365123748779,
      0.9155875444412231,
      0.9302183389663696,
      0.9231233596801758,
      0.9154839515686035,
      0.9247674345970154,
      0.9256927967071533,
      0.9113270044326782,
      0.9077086448669434,
      0.9254090785980225,
      0.9064892530441284,
      0.8917222023010254,
      0.9077334403991699,
      0.9062110185623169,
      0.8811207413673401,
      0.8756002187728882,
      0.9028949737548828,
      0.873418927192688,
      0.8462364077568054,
      0.870762825012207,
      0.8732726573944092,
      0.8317594528198242,
      0.8174295425415039,
      0.8465822339057922,
      0.8148561716079712,
      0.7773441672325134,
      0.8032721281051636,
      0.8111398220062256,
      0.7863126993179321,
      0.7654905915260315,
      0.7676936388015747,
      0.7642257213592529,
      0.727189302444458,
      0.7842891812324524,
      0.7914673686027527,
      0.8191254138946533,
      0.8221611976623535,
      0.8292049169540405,
      0.8401075601577759,
      0.8379549980163574,
      0.8285484313964844,
      0.8412167429924011,
      0.8596236109733582,
      0.8556744456291199,
      0.8367841243743896,
      0.850805401802063,
      0.8660693168640137,
      0.8564130067825317,
      0.8546835780143738,
      0.8804419040679932,
      0.8879188895225525,
      0.8708152174949646,
      0.8842592835426331,
      0.9126938581466675,
      0.904127836227417,
      0.8907630443572998,
      0.9094682931900024,
      0.9198688268661499,
      0.9074486494064331,
      0.9080095291137695,
      0.9272578358650208,
      0.9233205318450928,
      0.9158962965011597,
      0.9226135015487671,
      0.9283787608146667,
      0.9201425313949585,
      0.91915363073349,
      0.9313424825668335,
      0.9236598014831543,
      0.9195870161056519,
      0.9242941737174988,
      0.9272997379302979,
      0.9166213274002075,
      0.9231746196746826,
      0.9316443204879761,
      0.9235517382621765,
      0.9162213802337646,
      0.926557719707489,
      0.9339838027954102,
      0.9187502264976501,
      0.9182038903236389,
      0.9413419365882874,
      0.9220721125602722,
      0.9988598823547363,
      0.9997998476028442,
      0.999830961227417,
      0.9998902678489685,
      0.9998176693916321,
      0.9993229508399963,
      0.9978950619697571,
      0.9904349446296692,
      0.9876945614814758,
      0.9672706723213196,
      0.9771761894226074,
      0.9828205108642578,
      0.9516239166259766,
      0.9546492695808411,
      0.9185494184494019,
      0.9225992560386658,
      0.9588833451271057,
      0.9755856990814209,
      0.9728270769119263,
      0.984518826007843,
      0.9625853300094604,
      0.9742273092269897,
      0.967251181602478,
      0.9912859797477722,
      0.9947347640991211,
      0.9996495246887207,
      0.9994966983795166,
      0.9998006224632263,
      0.9998356699943542,
      0.9999333620071411,
      0.9999431371688843,
      0.999957263469696,
      0.9999507069587708,
      0.999946117401123,
      0.9999469518661499,
      0.9999375939369202,
      0.999882698059082,
      0.9998086094856262,
      0.9998651146888733,
      0.9998659491539001,
      0.999932050704956,
      0.9998346567153931,
      0.9998763203620911,
      0.999844491481781,
      0.9997140765190125,
      0.9997825026512146,
      0.9997778534889221,
      0.999694287776947,
      0.997509777545929,
      0.9837794303894043,
      0.9693594574928284,
      0.9280358552932739,
      0.9142001867294312,
      0.9255717992782593,
      0.8926236033439636,
      0.8954534530639648,
      0.9388205409049988,
      0.947293758392334,
      0.9748702645301819,
      0.9655232429504395,
      0.9634054899215698,
      0.9490664005279541,
      0.9630113840103149,
      0.9748837947845459,
      0.9941908121109009,
      0.989207923412323,
      0.9975752830505371,
      0.9956105947494507,
      0.9977974891662598,
      0.9997931122779846,
      0.9999051690101624,
      0.9998953938484192,
      0.9999366998672485,
      0.9999526143074036,
      0.9999161958694458,
      0.9999179244041443,
      0.9999344944953918,
      0.9999499320983887,
      0.9999263882637024,
      0.9998746514320374,
      0.9999399185180664,
      0.9999077320098877,
      0.9999509453773499,
      0.9998385310173035,
      0.9998278021812439,
      0.9998082518577576,
      0.9998626112937927,
      0.999904990196228,
      0.9998689889907837,
      0.9998745322227478,
      0.9997665882110596,
      0.9998214840888977,
      0.9997905492782593,
      0.9998612403869629,
      0.9998747110366821,
      0.9998689293861389,
      0.9998348355293274,
      0.9998337626457214,
      0.9996896982192993,
      0.9996024966239929,
      0.9988280534744263
    ],
    [
      0.8255345821380615,
      0.862025260925293,
      0.9007760286331177,
      0.9018948078155518,
      0.9036514163017273,
      0.9161059856414795,
      0.9249429702758789,
      0.9209365248680115,
      0.9222297668457031,
      0.9348065853118896,
      0.9289501309394836,
      0.9226174354553223,
      0.9298399686813354,
      0.9302724003791809,
      0.9182795286178589,
      0.9140613675117493,
      0.9295905828475952,
      0.9123697876930237,
      0.8997879028320312,
      0.9128561019897461,
      0.9108456373214722,
      0.8883024454116821,
      0.8823046684265137,
      0.9071829915046692,
      0.8791542649269104,
      0.8534026145935059,
      0.8765804767608643,
      0.8783315420150757,
      0.8391686677932739,
      0.8253860473632812,
      0.8545316457748413,
      0.822023332118988,
      0.7872030735015869,
      0.8157181143760681,
      0.8220101594924927,
      0.7971123456954956,
      0.783531904220581,
      0.7906423807144165,
      0.791397213935852,
      0.7587014436721802,
      0.8017038106918335,
      0.8072391152381897,
      0.8358011245727539,
      0.8320409059524536,
      0.8418330550193787,
      0.8514344096183777,
      0.8485024571418762,
      0.8386311531066895,
      0.8510415554046631,
      0.8685176372528076,
      0.8636930584907532,
      0.843848705291748,
      0.8580161929130554,
      0.8719679713249207,
      0.8630580306053162,
      0.860529899597168,
      0.885523796081543,
      0.8926548957824707,
      0.8775486350059509,
      0.8896497488021851,
      0.9161402583122253,
      0.9087072610855103,
      0.8967649340629578,
      0.9135465621948242,
      0.9242466688156128,
      0.9135268926620483,
      0.9132956862449646,
      0.9311158657073975,
      0.9287226796150208,
      0.9222424030303955,
      0.9272602796554565,
      0.9333712458610535,
      0.9263553023338318,
      0.9249835014343262,
      0.93585205078125,
      0.9284428358078003,
      0.9250060319900513,
      0.9288405179977417,
      0.931404709815979,
      0.9214314222335815,
      0.9280661344528198,
      0.9348383545875549,
      0.9271221160888672,
      0.9206289052963257,
      0.9295951128005981,
      0.9365577697753906,
      0.9211289882659912,
      0.9203036427497864,
      0.9424467086791992,
      0.9240890741348267,
      0.9989067912101746,
      0.999811589717865,
      0.9998454451560974,
      0.9999026656150818,
      0.9998524785041809,
      0.9995257258415222,
      0.9987860918045044,
      0.9928598403930664,
      0.9903590679168701,
      0.972372829914093,
      0.9804208278656006,
      0.9851508736610413,
      0.9562053084373474,
      0.9593689441680908,
      0.9249236583709717,
      0.9283401966094971,
      0.9625647068023682,
      0.9781254529953003,
      0.9759270548820496,
      0.9866359233856201,
      0.9675395488739014,
      0.9777043461799622,
      0.9713804721832275,
      0.9928539991378784,
      0.995751678943634,
      0.9997241497039795,
      0.9995706677436829,
      0.9998206496238708,
      0.9998668432235718,
      0.9999443888664246,
      0.9999513626098633,
      0.9999655485153198,
      0.999957799911499,
      0.9999544024467468,
      0.9999517202377319,
      0.9999416470527649,
      0.9998855590820312,
      0.9998087882995605,
      0.9998652338981628,
      0.999867856502533,
      0.9999361634254456,
      0.9998428225517273,
      0.9998887181282043,
      0.9998576045036316,
      0.9997379779815674,
      0.9998071193695068,
      0.9998106360435486,
      0.9997650980949402,
      0.9980043768882751,
      0.9855517745018005,
      0.9726025462150574,
      0.9338480830192566,
      0.9211335778236389,
      0.9321912527084351,
      0.902080774307251,
      0.9043357968330383,
      0.944697380065918,
      0.9527305364608765,
      0.9775363206863403,
      0.9695687294006348,
      0.9671748876571655,
      0.9545257091522217,
      0.9673226475715637,
      0.9781386256217957,
      0.9950066208839417,
      0.9905746579170227,
      0.9979487657546997,
      0.9960715174674988,
      0.9979512095451355,
      0.9998156428337097,
      0.999910831451416,
      0.9998998045921326,
      0.9999383091926575,
      0.999955952167511,
      0.9999218583106995,
      0.9999249577522278,
      0.99994295835495,
      0.9999591708183289,
      0.9999405145645142,
      0.9999062418937683,
      0.9999512434005737,
      0.9999260902404785,
      0.9999569058418274,
      0.999853253364563,
      0.9998307228088379,
      0.9998133182525635,
      0.9998658299446106,
      0.9999146461486816,
      0.9998943209648132,
      0.9999018311500549,
      0.9998283386230469,
      0.9998612999916077,
      0.9998382329940796,
      0.9998834729194641,
      0.9998965263366699,
      0.999883234500885,
      0.9998514652252197,
      0.9998517632484436,
      0.9996910691261292,
      0.9996036291122437,
      0.9988376498222351
    ],
    [
      0.8285990953445435,
      0.8669620752334595,
      0.9045232534408569,
      0.9064081311225891,
      0.9086650013923645,
      0.9201817512512207,
      0.9287916421890259,
      0.925983190536499,
      0.9270411133766174,
      0.9380218982696533,
      0.9333003163337708,
      0.9280331134796143,
      0.9338653683662415,
      0.9335013628005981,
      0.9230218529701233,
      0.9188537001609802,
      0.9325165748596191,
      0.9162744283676147,
      0.9048818349838257,
      0.9160242080688477,
      0.9137344360351562,
      0.8925971984863281,
      0.8860147595405579,
      0.9093995094299316,
      0.8825991749763489,
      0.8578339219093323,
      0.879876434803009,
      0.881736159324646,
      0.8443642854690552,
      0.8303930759429932,
      0.8598049879074097,
      0.8282657861709595,
      0.7958043813705444,
      0.8262859582901001,
      0.8315131068229675,
      0.806372880935669,
      0.7989989519119263,
      0.8094282746315002,
      0.8106398582458496,
      0.7805017232894897,
      0.8154608011245728,
      0.8193572163581848,
      0.848343014717102,
      0.8406665325164795,
      0.8513479828834534,
      0.8609098792076111,
      0.8575237393379211,
      0.8470803499221802,
      0.8590813875198364,
      0.8764678239822388,
      0.8702278137207031,
      0.8492687344551086,
      0.8636676073074341,
      0.8777639269828796,
      0.8677502274513245,
      0.864458441734314,
      0.8893345594406128,
      0.8964760303497314,
      0.8816835880279541,
      0.8930683732032776,
      0.9183876514434814,
      0.9115244150161743,
      0.9006232619285583,
      0.9158675670623779,
      0.9268900156021118,
      0.9175947308540344,
      0.9168102145195007,
      0.9337800741195679,
      0.9322916269302368,
      0.9271435737609863,
      0.9312631487846375,
      0.9369496703147888,
      0.9310332536697388,
      0.9297826886177063,
      0.9397301077842712,
      0.932488203048706,
      0.9291950464248657,
      0.9323762655258179,
      0.934769868850708,
      0.9251273274421692,
      0.9315279126167297,
      0.9371132254600525,
      0.9292053580284119,
      0.9238603711128235,
      0.9323691129684448,
      0.9390172958374023,
      0.923552393913269,
      0.9222298860549927,
      0.9441671371459961,
      0.9265247583389282,
      0.9989325404167175,
      0.9998166561126709,
      0.9998525381088257,
      0.9999100565910339,
      0.9998729228973389,
      0.9996386170387268,
      0.9992048740386963,
      0.9946584701538086,
      0.9921845197677612,
      0.975531280040741,
      0.9825937151908875,
      0.9868203997612,
      0.9605585336685181,
      0.9632613062858582,
      0.9304071664810181,
      0.9331364035606384,
      0.9653589129447937,
      0.979954183101654,
      0.9781783819198608,
      0.9881113767623901,
      0.9715101718902588,
      0.9807352423667908,
      0.9747395515441895,
      0.9939935803413391,
      0.9964489340782166,
      0.9997658133506775,
      0.9996129870414734,
      0.9998341798782349,
      0.9998840689659119,
      0.9999507665634155,
      0.9999560117721558,
      0.9999703168869019,
      0.9999618530273438,
      0.9999595880508423,
      0.9999547600746155,
      0.9999441504478455,
      0.9998873472213745,
      0.9998086094856262,
      0.9998652935028076,
      0.9998692274093628,
      0.99993896484375,
      0.9998471736907959,
      0.9998961091041565,
      0.9998654127120972,
      0.9997511506080627,
      0.9998266696929932,
      0.9998303651809692,
      0.9997885823249817,
      0.998344898223877,
      0.987041711807251,
      0.9753552079200745,
      0.9393010139465332,
      0.9269759058952332,
      0.9380818605422974,
      0.9100711345672607,
      0.9120579957962036,
      0.9494431018829346,
      0.9577720165252686,
      0.9796918034553528,
      0.9730372428894043,
      0.9704920053482056,
      0.9590325355529785,
      0.9707280397415161,
      0.9806333184242249,
      0.9955637454986572,
      0.9914583563804626,
      0.9981497526168823,
      0.996189296245575,
      0.9979662299156189,
      0.9998269081115723,
      0.9999150633811951,
      0.9999032616615295,
      0.9999394416809082,
      0.9999581575393677,
      0.9999256134033203,
      0.9999297857284546,
      0.9999484419822693,
      0.9999650120735168,
      0.9999495148658752,
      0.9999253153800964,
      0.9999580383300781,
      0.9999366998672485,
      0.9999608397483826,
      0.9998637437820435,
      0.9998329281806946,
      0.9998173117637634,
      0.9998685121536255,
      0.9999212622642517,
      0.9999101758003235,
      0.999918520450592,
      0.9998664855957031,
      0.999886155128479,
      0.9998672008514404,
      0.9998984932899475,
      0.9999098181724548,
      0.9998930096626282,
      0.9998620748519897,
      0.9998583793640137,
      0.9997072219848633,
      0.9996123909950256,
      0.9988386631011963
    ],
    [
      0.8340635299682617,
      0.8712171316146851,
      0.9079928398132324,
      0.9105162620544434,
      0.9126563668251038,
      0.9232642650604248,
      0.9316660761833191,
      0.9293962121009827,
      0.9303233027458191,
      0.9400845766067505,
      0.9358323812484741,
      0.9312135577201843,
      0.9360827803611755,
      0.9352253675460815,
      0.9255884885787964,
      0.9213752746582031,
      0.9339730143547058,
      0.9181816577911377,
      0.9078127145767212,
      0.917945384979248,
      0.9155139923095703,
      0.8955162763595581,
      0.88837069272995,
      0.9109663963317871,
      0.8848224878311157,
      0.8614411354064941,
      0.8829090595245361,
      0.8843644857406616,
      0.8486726880073547,
      0.8354837894439697,
      0.8639947772026062,
      0.8322315216064453,
      0.8033924698829651,
      0.8340829610824585,
      0.8395378589630127,
      0.8149582147598267,
      0.811255931854248,
      0.8242250680923462,
      0.8264881372451782,
      0.7963656187057495,
      0.8257232904434204,
      0.8315915465354919,
      0.8592106103897095,
      0.8485445976257324,
      0.8592349290847778,
      0.8692183494567871,
      0.8657675385475159,
      0.8537057638168335,
      0.865157961845398,
      0.8820104598999023,
      0.8750818967819214,
      0.8536477088928223,
      0.8678793907165527,
      0.88212651014328,
      0.8709424734115601,
      0.8674090504646301,
      0.8921576738357544,
      0.8989167213439941,
      0.8842363357543945,
      0.8949504494667053,
      0.9199327230453491,
      0.9129161238670349,
      0.9029614925384521,
      0.9174023270606995,
      0.9285500049591064,
      0.9199204444885254,
      0.9184918403625488,
      0.9354097843170166,
      0.9343844056129456,
      0.9298654198646545,
      0.9336651563644409,
      0.939447283744812,
      0.934120774269104,
      0.932655930519104,
      0.9422520399093628,
      0.9355195760726929,
      0.9325293898582458,
      0.9348353147506714,
      0.9376040697097778,
      0.9285098910331726,
      0.934393048286438,
      0.9393373727798462,
      0.9315651655197144,
      0.9269548654556274,
      0.9350049495697021,
      0.9407433867454529,
      0.9258925914764404,
      0.9247055053710938,
      0.9455893635749817,
      0.9278830289840698,
      0.9989484548568726,
      0.9998205900192261,
      0.9998584985733032,
      0.9999153017997742,
      0.9998877644538879,
      0.9997113347053528,
      0.9994232654571533,
      0.9959127902984619,
      0.9934608340263367,
      0.9779947400093079,
      0.9843934178352356,
      0.9880625605583191,
      0.9635465145111084,
      0.965752363204956,
      0.9339956045150757,
      0.9364774227142334,
      0.9674555063247681,
      0.9814463257789612,
      0.9799505472183228,
      0.989278256893158,
      0.9743839502334595,
      0.9831878542900085,
      0.9777299761772156,
      0.9949458837509155,
      0.9970062375068665,
      0.9997962713241577,
      0.9996442794799805,
      0.9998436570167542,
      0.9998972415924072,
      0.9999551177024841,
      0.9999589323997498,
      0.9999730587005615,
      0.9999644160270691,
      0.9999631643295288,
      0.9999569654464722,
      0.9999461770057678,
      0.9998885989189148,
      0.9998087882995605,
      0.9998655915260315,
      0.9998706579208374,
      0.9999411106109619,
      0.9998496174812317,
      0.9999004006385803,
      0.9998711943626404,
      0.9997619390487671,
      0.9998390078544617,
      0.9998476505279541,
      0.999819278717041,
      0.9986645579338074,
      0.9884358644485474,
      0.9780561923980713,
      0.9447354078292847,
      0.9326629638671875,
      0.9434078931808472,
      0.9176129102706909,
      0.9197107553482056,
      0.9539887309074402,
      0.9620041251182556,
      0.9815787076950073,
      0.9760141968727112,
      0.973521888256073,
      0.9630508422851562,
      0.9736180305480957,
      0.98255455493927,
      0.9961422681808472,
      0.9923643469810486,
      0.998371422290802,
      0.9965020418167114,
      0.9980847835540771,
      0.9998384714126587,
      0.9999184608459473,
      0.999905526638031,
      0.9999403357505798,
      0.9999602437019348,
      0.999928891658783,
      0.9999332427978516,
      0.9999521970748901,
      0.9999687671661377,
      0.9999550580978394,
      0.9999365210533142,
      0.9999621510505676,
      0.9999432563781738,
      0.9999632835388184,
      0.9998713135719299,
      0.9998337030410767,
      0.9998194575309753,
      0.9998694658279419,
      0.9999252557754517,
      0.9999198913574219,
      0.9999287724494934,
      0.999889612197876,
      0.9999020099639893,
      0.9998859167098999,
      0.9999086260795593,
      0.9999195337295532,
      0.9999005794525146,
      0.999871551990509,
      0.9998615980148315,
      0.9997087121009827,
      0.9996101260185242,
      0.9988399744033813
    ],
    [
      0.839462161064148,
      0.8759382963180542,
      0.9114890098571777,
      0.9145016670227051,
      0.9172210693359375,
      0.9262609481811523,
      0.9341945648193359,
      0.93276047706604,
      0.9334481358528137,
      0.9418888092041016,
      0.9382416009902954,
      0.9343085289001465,
      0.9381558895111084,
      0.9371379613876343,
      0.9286420941352844,
      0.9248144626617432,
      0.935643196105957,
      0.9210042953491211,
      0.9120875000953674,
      0.9208325147628784,
      0.9182235598564148,
      0.8998529314994812,
      0.8926926851272583,
      0.9135989546775818,
      0.8885625004768372,
      0.867336630821228,
      0.8878293037414551,
      0.8884667158126831,
      0.8547685742378235,
      0.8423126935958862,
      0.8691023588180542,
      0.8375909328460693,
      0.8122090101242065,
      0.8413967490196228,
      0.8461990356445312,
      0.8236539363861084,
      0.8222469091415405,
      0.8344679474830627,
      0.8390668630599976,
      0.8091618418693542,
      0.8340892791748047,
      0.8415241837501526,
      0.8677411675453186,
      0.8561581969261169,
      0.866669774055481,
      0.8767582178115845,
      0.8733310699462891,
      0.8603627681732178,
      0.8708194494247437,
      0.8871521353721619,
      0.879749059677124,
      0.8587590456008911,
      0.8723315000534058,
      0.8856821060180664,
      0.8755226135253906,
      0.8716111779212952,
      0.8958684206008911,
      0.9018303155899048,
      0.8885058164596558,
      0.8982440233230591,
      0.9221650958061218,
      0.9156038761138916,
      0.9068047404289246,
      0.9197590351104736,
      0.9304686188697815,
      0.9227613210678101,
      0.9209962487220764,
      0.9371483325958252,
      0.9364292621612549,
      0.9327821731567383,
      0.9360977411270142,
      0.9419313669204712,
      0.9371294975280762,
      0.9356662034988403,
      0.9447256922721863,
      0.938582181930542,
      0.9355779886245728,
      0.9372546672821045,
      0.9403617978096008,
      0.9316978454589844,
      0.9373841285705566,
      0.9416421055793762,
      0.9338446855545044,
      0.9299893379211426,
      0.9376382827758789,
      0.9427607655525208,
      0.9286500215530396,
      0.9273808002471924,
      0.9474318623542786,
      0.9306823015213013,
      0.9989641308784485,
      0.9998242855072021,
      0.9998634457588196,
      0.9999192953109741,
      0.9998982548713684,
      0.9997615218162537,
      0.9995477199554443,
      0.9965929388999939,
      0.9942238330841064,
      0.9800517559051514,
      0.9856561422348022,
      0.98893141746521,
      0.9657989740371704,
      0.9676742553710938,
      0.9369090795516968,
      0.9391279220581055,
      0.9691376090049744,
      0.9824994802474976,
      0.9813456535339355,
      0.9901410341262817,
      0.9764696359634399,
      0.9848916530609131,
      0.9799352288246155,
      0.9957180619239807,
      0.9975115060806274,
      0.9998220205307007,
      0.999669075012207,
      0.9998506307601929,
      0.9999061822891235,
      0.9999583959579468,
      0.9999609589576721,
      0.9999748468399048,
      0.9999660849571228,
      0.9999653697013855,
      0.999958336353302,
      0.9999473094940186,
      0.999889075756073,
      0.9998083710670471,
      0.9998656511306763,
      0.9998719692230225,
      0.9999428391456604,
      0.9998527765274048,
      0.9999048709869385,
      0.9998758435249329,
      0.9997699856758118,
      0.9998427629470825,
      0.9998599886894226,
      0.9998447299003601,
      0.9989253282546997,
      0.9895131587982178,
      0.9801580905914307,
      0.94911789894104,
      0.9373525977134705,
      0.9479217529296875,
      0.9238642454147339,
      0.9263036251068115,
      0.9581331014633179,
      0.9654645323753357,
      0.9832125902175903,
      0.9783887267112732,
      0.9759409427642822,
      0.9661818146705627,
      0.9759203195571899,
      0.983991265296936,
      0.9965568780899048,
      0.9930686354637146,
      0.9985460042953491,
      0.9967827796936035,
      0.9982078671455383,
      0.9998482465744019,
      0.9999217391014099,
      0.9999081492424011,
      0.9999415278434753,
      0.999961793422699,
      0.9999313950538635,
      0.9999357461929321,
      0.9999547004699707,
      0.9999709725379944,
      0.999958336353302,
      0.9999430179595947,
      0.9999647736549377,
      0.9999479651451111,
      0.9999650716781616,
      0.999877393245697,
      0.9998341798782349,
      0.9998214244842529,
      0.9998703598976135,
      0.9999284148216248,
      0.9999265074729919,
      0.9999348521232605,
      0.9999029636383057,
      0.999911367893219,
      0.9998969435691833,
      0.9999148845672607,
      0.9999261498451233,
      0.9999059438705444,
      0.9998788237571716,
      0.9998643398284912,
      0.9997114539146423,
      0.9996111392974854,
      0.998832643032074
    ],
    [
      0.8450134992599487,
      0.8808364868164062,
      0.9149055480957031,
      0.9177314639091492,
      0.921156644821167,
      0.9292032718658447,
      0.9363262057304382,
      0.9353294372558594,
      0.9358046054840088,
      0.943279504776001,
      0.9398456811904907,
      0.9365618228912354,
      0.9393393397331238,
      0.9381250143051147,
      0.9304999113082886,
      0.9265120029449463,
      0.9363566637039185,
      0.9222089052200317,
      0.9143952131271362,
      0.9225560426712036,
      0.9198608994483948,
      0.9022563695907593,
      0.8951638340950012,
      0.9153580665588379,
      0.8910390138626099,
      0.8713276982307434,
      0.8929516673088074,
      0.8937013745307922,
      0.8607263565063477,
      0.8523129820823669,
      0.8779971599578857,
      0.8463046550750732,
      0.8247100114822388,
      0.8526179790496826,
      0.858893632888794,
      0.8375693559646606,
      0.8406550884246826,
      0.8490725755691528,
      0.8551647663116455,
      0.8270419836044312,
      0.8480873703956604,
      0.8547629117965698,
      0.879247784614563,
      0.8661336898803711,
      0.8768962621688843,
      0.8865594863891602,
      0.8818854093551636,
      0.8686520457267761,
      0.8794249296188354,
      0.8936831951141357,
      0.885022759437561,
      0.8654353618621826,
      0.8792636394500732,
      0.8901616334915161,
      0.8797889351844788,
      0.8759821653366089,
      0.8996532559394836,
      0.9047864675521851,
      0.8917249441146851,
      0.9008233547210693,
      0.9245977401733398,
      0.9169442653656006,
      0.9091012477874756,
      0.9215552806854248,
      0.9318065643310547,
      0.9240285158157349,
      0.9222133159637451,
      0.9380091428756714,
      0.9374797940254211,
      0.9343793392181396,
      0.9374344348907471,
      0.9432529211044312,
      0.9392399787902832,
      0.9375595450401306,
      0.9466282725334167,
      0.941032350063324,
      0.9381517171859741,
      0.9396026134490967,
      0.9427868723869324,
      0.9343851804733276,
      0.9403049945831299,
      0.9437881112098694,
      0.9359784126281738,
      0.9326260089874268,
      0.9402794241905212,
      0.9448044300079346,
      0.9316425323486328,
      0.9298287630081177,
      0.9491825103759766,
      0.9329795837402344,
      0.9989815354347229,
      0.9998297691345215,
      0.9998701810836792,
      0.9999233484268188,
      0.9999076724052429,
      0.9998087882995605,
      0.9996629953384399,
      0.9973554015159607,
      0.9951798915863037,
      0.9823973178863525,
      0.9872681498527527,
      0.990070641040802,
      0.9685767889022827,
      0.9700636863708496,
      0.9405388832092285,
      0.9421456456184387,
      0.9711241126060486,
      0.9839096665382385,
      0.9829864501953125,
      0.9911320805549622,
      0.9789994955062866,
      0.9870474338531494,
      0.9826340675354004,
      0.9966399669647217,
      0.9980075359344482,
      0.9998461008071899,
      0.9996927380561829,
      0.9998564720153809,
      0.9999147653579712,
      0.9999616742134094,
      0.999963104724884,
      0.9999769330024719,
      0.9999678134918213,
      0.9999677538871765,
      0.9999598264694214,
      0.9999487996101379,
      0.9998900890350342,
      0.999812662601471,
      0.9998664855957031,
      0.9998735785484314,
      0.9999446272850037,
      0.9998562932014465,
      0.9999098181724548,
      0.9998810291290283,
      0.9997790455818176,
      0.9998521208763123,
      0.9998731017112732,
      0.9998653531074524,
      0.9991904497146606,
      0.9907568693161011,
      0.9824677109718323,
      0.9540626406669617,
      0.9428092241287231,
      0.9532612562179565,
      0.9317274689674377,
      0.9351370334625244,
      0.9629734754562378,
      0.9691766500473022,
      0.9849551320075989,
      0.9811058044433594,
      0.9788115620613098,
      0.9699245691299438,
      0.9786949753761292,
      0.9857796430587769,
      0.9970377087593079,
      0.9938886165618896,
      0.9987139105796814,
      0.9970499277114868,
      0.9983417391777039,
      0.9998586177825928,
      0.9999257922172546,
      0.9999111890792847,
      0.9999427199363708,
      0.9999637603759766,
      0.9999342560768127,
      0.9999384880065918,
      0.999957263469696,
      0.9999732971191406,
      0.9999613165855408,
      0.9999495148658752,
      0.9999672770500183,
      0.9999523758888245,
      0.9999669194221497,
      0.9998838305473328,
      0.9998341798782349,
      0.9998230934143066,
      0.9998708367347717,
      0.9999312162399292,
      0.9999325275421143,
      0.9999405145645142,
      0.9999148845672607,
      0.9999198913574219,
      0.9999083876609802,
      0.9999224543571472,
      0.9999331831932068,
      0.9999123215675354,
      0.999887228012085,
      0.9998695850372314,
      0.9997134804725647,
      0.9996106624603271,
      0.9988259077072144
    ],
    [
      0.853202760219574,
      0.8874874711036682,
      0.9197624921798706,
      0.9227883815765381,
      0.9265424013137817,
      0.9328299760818481,
      0.9392687082290649,
      0.9384772777557373,
      0.9388570189476013,
      0.9450295567512512,
      0.9417276978492737,
      0.9387717843055725,
      0.9405248165130615,
      0.9393492341041565,
      0.9324972033500671,
      0.9278624057769775,
      0.9370601177215576,
      0.9233942031860352,
      0.9158475995063782,
      0.9232422113418579,
      0.9206167459487915,
      0.9029912352561951,
      0.8963446021080017,
      0.9161573648452759,
      0.8920464515686035,
      0.8733564019203186,
      0.8967277407646179,
      0.8994816541671753,
      0.8666735887527466,
      0.8650195002555847,
      0.8905719518661499,
      0.8614495992660522,
      0.8456576466560364,
      0.8698335886001587,
      0.8793004751205444,
      0.8640875220298767,
      0.8627586364746094,
      0.8703039288520813,
      0.8738937377929688,
      0.8465284109115601,
      0.8689985275268555,
      0.8672659397125244,
      0.8917996287345886,
      0.8790916204452515,
      0.8905726075172424,
      0.898124635219574,
      0.8912340402603149,
      0.8794644474983215,
      0.8933103084564209,
      0.9028422236442566,
      0.8912798166275024,
      0.8756964206695557,
      0.8903263807296753,
      0.8965044021606445,
      0.8846449851989746,
      0.8833277225494385,
      0.90498948097229,
      0.9086414575576782,
      0.8954350352287292,
      0.9042098522186279,
      0.9280168414115906,
      0.9184414148330688,
      0.9109901785850525,
      0.9240952134132385,
      0.9339279532432556,
      0.9249146580696106,
      0.9237889051437378,
      0.9394864439964294,
      0.9386764764785767,
      0.9360000491142273,
      0.9390429258346558,
      0.9454045295715332,
      0.9414916634559631,
      0.9396186470985413,
      0.9492325186729431,
      0.9442969560623169,
      0.9416151642799377,
      0.9424710273742676,
      0.9461562037467957,
      0.9379422664642334,
      0.9439002275466919,
      0.9468187093734741,
      0.9393228888511658,
      0.9363598823547363,
      0.9436524510383606,
      0.9476938843727112,
      0.935782253742218,
      0.9334852695465088,
      0.9515126943588257,
      0.9363643527030945,
      0.9989914894104004,
      0.9998321533203125,
      0.9998735785484314,
      0.9999253749847412,
      0.9999143481254578,
      0.9998388886451721,
      0.9997327923774719,
      0.9978880882263184,
      0.9959778189659119,
      0.9843968152999878,
      0.9887810945510864,
      0.9911965131759644,
      0.9715698957443237,
      0.9726513028144836,
      0.9443298578262329,
      0.9455553889274597,
      0.9730262756347656,
      0.9852883815765381,
      0.9844014048576355,
      0.991982102394104,
      0.9812335968017578,
      0.9888551831245422,
      0.9849331974983215,
      0.9972835779190063,
      0.9983339905738831,
      0.9998602271080017,
      0.9997066855430603,
      0.9998583793640137,
      0.9999207854270935,
      0.9999639391899109,
      0.9999645352363586,
      0.9999785423278809,
      0.9999692440032959,
      0.9999696016311646,
      0.9999610185623169,
      0.9999501705169678,
      0.9998927116394043,
      0.9998127222061157,
      0.99986732006073,
      0.9998751878738403,
      0.9999463558197021,
      0.9998589754104614,
      0.9999130964279175,
      0.9998853802680969,
      0.9997857213020325,
      0.9998639822006226,
      0.9998825788497925,
      0.9998767971992493,
      0.9993530511856079,
      0.9917776584625244,
      0.984413206577301,
      0.958705484867096,
      0.9489448070526123,
      0.9584170579910278,
      0.9395507574081421,
      0.9425182342529297,
      0.9666340947151184,
      0.9724857807159424,
      0.9863232374191284,
      0.9834342002868652,
      0.9813405871391296,
      0.9734340906143188,
      0.9812970757484436,
      0.9873471260070801,
      0.9974793195724487,
      0.994539201259613,
      0.9988094568252563,
      0.9971814155578613,
      0.9984578490257263,
      0.9998665452003479,
      0.9999288320541382,
      0.999913215637207,
      0.9999436140060425,
      0.9999650716781616,
      0.9999362230300903,
      0.9999403953552246,
      0.9999592304229736,
      0.9999751448631287,
      0.9999638199806213,
      0.9999542832374573,
      0.999968945980072,
      0.9999554753303528,
      0.9999682307243347,
      0.9998889565467834,
      0.9998340010643005,
      0.9998238682746887,
      0.9998712539672852,
      0.9999332427978516,
      0.9999366998672485,
      0.999944269657135,
      0.9999232292175293,
      0.9999260306358337,
      0.9999167323112488,
      0.9999275803565979,
      0.9999381899833679,
      0.9999165534973145,
      0.9998952746391296,
      0.9998735785484314,
      0.9997257590293884,
      0.9996046423912048,
      0.9988115429878235
    ],
    [
      0.862889289855957,
      0.8961833715438843,
      0.9250974059104919,
      0.9285208582878113,
      0.9318264126777649,
      0.9368196129798889,
      0.9420549273490906,
      0.9416532516479492,
      0.9418240785598755,
      0.9467297792434692,
      0.9434519410133362,
      0.9407833814620972,
      0.9415960311889648,
      0.9403821229934692,
      0.9344874620437622,
      0.928624153137207,
      0.9379051327705383,
      0.9245180487632751,
      0.9170682430267334,
      0.9242556691169739,
      0.9220936894416809,
      0.9044339656829834,
      0.8990347385406494,
      0.9191791415214539,
      0.8964767456054688,
      0.879709005355835,
      0.9034284353256226,
      0.9098910093307495,
      0.8802146315574646,
      0.8870984315872192,
      0.9082488417625427,
      0.886025071144104,
      0.8773574829101562,
      0.8956434726715088,
      0.9030213356018066,
      0.8967565894126892,
      0.8884932994842529,
      0.8926427364349365,
      0.8946130871772766,
      0.8676347732543945,
      0.8916310667991638,
      0.885651171207428,
      0.9106578230857849,
      0.9000754952430725,
      0.9083977937698364,
      0.9126307368278503,
      0.9051482677459717,
      0.8952649235725403,
      0.9083748459815979,
      0.9142589569091797,
      0.8988552093505859,
      0.8898848295211792,
      0.9026788473129272,
      0.9058948159217834,
      0.8906897306442261,
      0.894478976726532,
      0.9124040603637695,
      0.9138850569725037,
      0.902457594871521,
      0.9093015193939209,
      0.9323310852050781,
      0.921364426612854,
      0.9141285419464111,
      0.9281485080718994,
      0.9369534850120544,
      0.9263023734092712,
      0.926234245300293,
      0.9419558048248291,
      0.9400395154953003,
      0.9370784759521484,
      0.9409460425376892,
      0.9476896524429321,
      0.9435822367668152,
      0.9412806630134583,
      0.951708197593689,
      0.9476945996284485,
      0.9451421499252319,
      0.9455404877662659,
      0.9498815536499023,
      0.9420220255851746,
      0.9475582838058472,
      0.9504287242889404,
      0.9439510703086853,
      0.9411358833312988,
      0.9477910995483398,
      0.9514636397361755,
      0.9404067993164062,
      0.937788724899292,
      0.9543474912643433,
      0.9410766363143921,
      0.9989972710609436,
      0.9998331069946289,
      0.9998750686645508,
      0.9999266862869263,
      0.9999222755432129,
      0.9998636841773987,
      0.9997930526733398,
      0.9982845783233643,
      0.9966983199119568,
      0.9867181181907654,
      0.9904380440711975,
      0.9922682046890259,
      0.974635660648346,
      0.9753456115722656,
      0.9484351277351379,
      0.9487817287445068,
      0.9750639796257019,
      0.9865420460700989,
      0.9858241677284241,
      0.9929354786872864,
      0.9836644530296326,
      0.9906474351882935,
      0.9873968362808228,
      0.9977928996086121,
      0.9986265301704407,
      0.9998733997344971,
      0.9997207522392273,
      0.9998621940612793,
      0.9999260902404785,
      0.9999663233757019,
      0.9999660849571228,
      0.9999800324440002,
      0.9999699592590332,
      0.9999710917472839,
      0.9999622702598572,
      0.9999514818191528,
      0.9998953938484192,
      0.9998144507408142,
      0.9998687505722046,
      0.9998769164085388,
      0.9999479651451111,
      0.999860942363739,
      0.999915599822998,
      0.9998889565467834,
      0.9997907876968384,
      0.9998638033866882,
      0.9998897910118103,
      0.9998905062675476,
      0.9995002150535583,
      0.9928831458091736,
      0.9867585897445679,
      0.9647871255874634,
      0.9566144943237305,
      0.9647058844566345,
      0.94938725233078,
      0.9510871767997742,
      0.9709892868995667,
      0.9762312173843384,
      0.9880254864692688,
      0.9859528541564941,
      0.9842137694358826,
      0.9775058627128601,
      0.9840570688247681,
      0.9891393780708313,
      0.9978433847427368,
      0.9950804114341736,
      0.9987910389900208,
      0.9971470832824707,
      0.9984897375106812,
      0.9998723268508911,
      0.9999319911003113,
      0.9999163746833801,
      0.9999452829360962,
      0.9999666213989258,
      0.9999386668205261,
      0.9999427795410156,
      0.9999611377716064,
      0.9999766945838928,
      0.9999657869338989,
      0.9999578595161438,
      0.9999707341194153,
      0.9999579191207886,
      0.999969482421875,
      0.9998940825462341,
      0.9998344779014587,
      0.9998252391815186,
      0.9998722672462463,
      0.999935507774353,
      0.9999406933784485,
      0.9999476671218872,
      0.9999300241470337,
      0.9999309778213501,
      0.9999232888221741,
      0.9999319314956665,
      0.9999430775642395,
      0.9999212026596069,
      0.9999006986618042,
      0.9998764395713806,
      0.9997267723083496,
      0.9996026754379272,
      0.9988000392913818
    ],
    [
      0.8715627789497375,
      0.9034721851348877,
      0.9291915893554688,
      0.9326606392860413,
      0.9359144568443298,
      0.9395812749862671,
      0.9439595341682434,
      0.9441401958465576,
      0.9436843395233154,
      0.9477059841156006,
      0.9442662000656128,
      0.9424053430557251,
      0.9425344467163086,
      0.9409235715866089,
      0.9360290169715881,
      0.9293814301490784,
      0.9384876489639282,
      0.9253509044647217,
      0.9181504249572754,
      0.926122784614563,
      0.9239706993103027,
      0.9078285694122314,
      0.9035841226577759,
      0.9235942959785461,
      0.9022402763366699,
      0.8906868100166321,
      0.9114197492599487,
      0.9211412072181702,
      0.8969628810882568,
      0.9074627161026001,
      0.9238249063491821,
      0.9106255769729614,
      0.9039131999015808,
      0.9170008301734924,
      0.9223043918609619,
      0.9216543436050415,
      0.9119967222213745,
      0.911407470703125,
      0.9111771583557129,
      0.8852081298828125,
      0.9100911021232605,
      0.9039193391799927,
      0.9280968904495239,
      0.9194310903549194,
      0.924454391002655,
      0.9260317087173462,
      0.9205262660980225,
      0.9100428819656372,
      0.9209779500961304,
      0.9241713285446167,
      0.9053668975830078,
      0.9035452008247375,
      0.913366436958313,
      0.9133608341217041,
      0.8978681564331055,
      0.9059587121009827,
      0.9200945496559143,
      0.9183992147445679,
      0.9106886982917786,
      0.9160215854644775,
      0.9359650611877441,
      0.9245161414146423,
      0.9183632731437683,
      0.9334527254104614,
      0.9404807090759277,
      0.9291146993637085,
      0.9295467138290405,
      0.945073127746582,
      0.9413667917251587,
      0.9379271268844604,
      0.9429863095283508,
      0.9498589038848877,
      0.9451173543930054,
      0.94278484582901,
      0.953748345375061,
      0.9501981735229492,
      0.9476931691169739,
      0.9481759667396545,
      0.9531136751174927,
      0.9455684423446655,
      0.9506181478500366,
      0.9534835815429688,
      0.9483340978622437,
      0.9454002380371094,
      0.9512441158294678,
      0.9550427198410034,
      0.9445973634719849,
      0.9420576691627502,
      0.95719975233078,
      0.944491982460022,
      0.9990120530128479,
      0.9998360276222229,
      0.999879002571106,
      0.9999286532402039,
      0.9999262094497681,
      0.9998742938041687,
      0.999829888343811,
      0.9985439777374268,
      0.9971923232078552,
      0.9884655475616455,
      0.9916715025901794,
      0.9931010603904724,
      0.977084755897522,
      0.9773647785186768,
      0.9518876075744629,
      0.9505046010017395,
      0.9762353897094727,
      0.9873666167259216,
      0.9869022369384766,
      0.9936653971672058,
      0.9856482148170471,
      0.9918637275695801,
      0.9893096685409546,
      0.9981002807617188,
      0.9987708926200867,
      0.9998828768730164,
      0.9997343420982361,
      0.9998665452003479,
      0.9999290704727173,
      0.9999676942825317,
      0.999967098236084,
      0.9999810457229614,
      0.9999707341194153,
      0.9999722242355347,
      0.9999632835388184,
      0.999952495098114,
      0.9998964071273804,
      0.9998116493225098,
      0.9998692870140076,
      0.9998783469200134,
      0.9999492168426514,
      0.9998638033866882,
      0.9999180436134338,
      0.999891996383667,
      0.9997915029525757,
      0.9998658895492554,
      0.9998924732208252,
      0.9999000430107117,
      0.9995996952056885,
      0.9938480854034424,
      0.9887977838516235,
      0.9699201583862305,
      0.9625211358070374,
      0.9694093465805054,
      0.9568535089492798,
      0.9581004977226257,
      0.9746072292327881,
      0.9791254997253418,
      0.9892705678939819,
      0.9877908825874329,
      0.9864345192909241,
      0.9809155464172363,
      0.9862183332443237,
      0.9906051754951477,
      0.9981366395950317,
      0.9953864812850952,
      0.9987576603889465,
      0.9970638751983643,
      0.9984444379806519,
      0.9998738765716553,
      0.9999343752861023,
      0.9999196529388428,
      0.9999475479125977,
      0.999968409538269,
      0.9999414086341858,
      0.9999452233314514,
      0.9999624490737915,
      0.9999777674674988,
      0.9999672770500183,
      0.9999611377716064,
      0.999971866607666,
      0.9999600648880005,
      0.9999706745147705,
      0.9998986124992371,
      0.9998347163200378,
      0.9998269081115723,
      0.9998734593391418,
      0.9999373555183411,
      0.9999436140060425,
      0.9999499917030334,
      0.9999344944953918,
      0.9999340176582336,
      0.9999276995658875,
      0.9999354481697083,
      0.9999467730522156,
      0.9999252557754517,
      0.9999054074287415,
      0.999876081943512,
      0.9997236728668213,
      0.9995964169502258,
      0.9987767338752747
    ],
    [
      0.881836473941803,
      0.9128882884979248,
      0.9350709319114685,
      0.9385014176368713,
      0.9414329528808594,
      0.9438084363937378,
      0.9474345445632935,
      0.9483640193939209,
      0.9471518397331238,
      0.9500978589057922,
      0.9470847249031067,
      0.9460166692733765,
      0.9448849558830261,
      0.9434714317321777,
      0.9393743276596069,
      0.9323997497558594,
      0.9408441781997681,
      0.9289772510528564,
      0.9225343465805054,
      0.9311777949333191,
      0.9292564988136292,
      0.9152642488479614,
      0.9119776487350464,
      0.9310597777366638,
      0.9127712845802307,
      0.9074145555496216,
      0.9232029914855957,
      0.932853102684021,
      0.9155506491661072,
      0.926380455493927,
      0.9370608329772949,
      0.9304690361022949,
      0.9250146150588989,
      0.9324347972869873,
      0.9368200898170471,
      0.9375470280647278,
      0.929052472114563,
      0.9252039194107056,
      0.924057126045227,
      0.9029091000556946,
      0.9260679483413696,
      0.9193669557571411,
      0.9417809844017029,
      0.9358492493629456,
      0.938011646270752,
      0.9383476972579956,
      0.9351913332939148,
      0.9247851371765137,
      0.9328262209892273,
      0.9351208806037903,
      0.9174950122833252,
      0.9182805418968201,
      0.9247950911521912,
      0.9230222702026367,
      0.9110537767410278,
      0.9188264608383179,
      0.928525447845459,
      0.9250263571739197,
      0.920551061630249,
      0.9267714023590088,
      0.9410418272018433,
      0.9293807744979858,
      0.925979733467102,
      0.9404264688491821,
      0.9450839757919312,
      0.9343307018280029,
      0.9349032640457153,
      0.9499673843383789,
      0.9440772533416748,
      0.9411574602127075,
      0.9468520283699036,
      0.9536770582199097,
      0.9484755992889404,
      0.9460448026657104,
      0.9573532938957214,
      0.954039454460144,
      0.9517239928245544,
      0.9521992802619934,
      0.9577687382698059,
      0.9508509635925293,
      0.9545760750770569,
      0.9576066136360168,
      0.9535036087036133,
      0.9504220485687256,
      0.9556991457939148,
      0.9596241116523743,
      0.9502689838409424,
      0.9471089839935303,
      0.9614002704620361,
      0.95003741979599,
      0.9989954829216003,
      0.9998378157615662,
      0.9998844265937805,
      0.9999292492866516,
      0.9999288320541382,
      0.9998835325241089,
      0.9998522400856018,
      0.9987452626228333,
      0.9974998831748962,
      0.9899387359619141,
      0.9927571415901184,
      0.9937970638275146,
      0.9792792797088623,
      0.9794245958328247,
      0.9546419382095337,
      0.9524215459823608,
      0.9779379367828369,
      0.9882950782775879,
      0.9882243275642395,
      0.994303822517395,
      0.9874171614646912,
      0.9929835796356201,
      0.9907809495925903,
      0.9983288645744324,
      0.9988826513290405,
      0.9998880624771118,
      0.9997397661209106,
      0.9998646378517151,
      0.9999312162399292,
      0.9999687075614929,
      0.999967634677887,
      0.999981701374054,
      0.9999696016311646,
      0.9999725222587585,
      0.9999638795852661,
      0.9999527931213379,
      0.9998956322669983,
      0.9998102784156799,
      0.9998692870140076,
      0.9998788833618164,
      0.9999504685401917,
      0.9998682737350464,
      0.9999228715896606,
      0.999896228313446,
      0.999796450138092,
      0.9998694062232971,
      0.999897301197052,
      0.999907374382019,
      0.9996708035469055,
      0.9947847723960876,
      0.9902970790863037,
      0.9742497205734253,
      0.9675223231315613,
      0.9732463359832764,
      0.9633831977844238,
      0.9639759063720703,
      0.9776815176010132,
      0.981314480304718,
      0.9902468323707581,
      0.9891287684440613,
      0.9882321953773499,
      0.9838047027587891,
      0.9878567457199097,
      0.9921251535415649,
      0.9983798861503601,
      0.9957560896873474,
      0.9987381100654602,
      0.996964156627655,
      0.9983522891998291,
      0.9998753666877747,
      0.9999354481697083,
      0.9999222159385681,
      0.9999487996101379,
      0.9999682903289795,
      0.9999430179595947,
      0.9999470114707947,
      0.9999637007713318,
      0.9999786615371704,
      0.9999679327011108,
      0.9999607801437378,
      0.9999722838401794,
      0.9999613165855408,
      0.9999715089797974,
      0.9999017715454102,
      0.9998354315757751,
      0.9998283982276917,
      0.9998751878738403,
      0.9999388456344604,
      0.999945878982544,
      0.9999512434005737,
      0.9999373555183411,
      0.999936044216156,
      0.999931275844574,
      0.9999363422393799,
      0.9999501705169678,
      0.9999291896820068,
      0.9999080300331116,
      0.9998794794082642,
      0.9997172355651855,
      0.9996013045310974,
      0.9987818002700806
    ],
    [
      0.9004942178726196,
      0.9291237592697144,
      0.9450055360794067,
      0.9472283124923706,
      0.9500226974487305,
      0.9512066841125488,
      0.9535822868347168,
      0.9552494287490845,
      0.9541362524032593,
      0.9551700949668884,
      0.9525963664054871,
      0.9525203704833984,
      0.9502356052398682,
      0.9489442110061646,
      0.9459218978881836,
      0.9396389722824097,
      0.9462244510650635,
      0.9368434548377991,
      0.9321242570877075,
      0.9392590522766113,
      0.9382485747337341,
      0.928231418132782,
      0.9259870648384094,
      0.9421386122703552,
      0.9290049076080322,
      0.9293662905693054,
      0.938974916934967,
      0.9469608664512634,
      0.9355002641677856,
      0.9453684091567993,
      0.9512503743171692,
      0.949135959148407,
      0.943676233291626,
      0.9477965831756592,
      0.9520585536956787,
      0.9518377184867859,
      0.9444591403007507,
      0.9386891722679138,
      0.9367878437042236,
      0.9230382442474365,
      0.9414867162704468,
      0.9365620613098145,
      0.9547967910766602,
      0.951362133026123,
      0.9520719051361084,
      0.9522634744644165,
      0.9503005146980286,
      0.9420127272605896,
      0.9459760189056396,
      0.9483612775802612,
      0.9355744123458862,
      0.9355489611625671,
      0.9386404156684875,
      0.935813844203949,
      0.9271816611289978,
      0.9345992803573608,
      0.9390023350715637,
      0.9340640306472778,
      0.9319238066673279,
      0.9405307173728943,
      0.9497202634811401,
      0.9376052618026733,
      0.9376092553138733,
      0.9499789476394653,
      0.9529389142990112,
      0.9427423477172852,
      0.9435903429985046,
      0.9577866792678833,
      0.9503138065338135,
      0.9479098320007324,
      0.9537991285324097,
      0.9601032733917236,
      0.9544367790222168,
      0.9521111249923706,
      0.9632480144500732,
      0.9604653716087341,
      0.9580013155937195,
      0.9584894180297852,
      0.9645451307296753,
      0.959179162979126,
      0.9614444375038147,
      0.9643462300300598,
      0.9620363712310791,
      0.9587560892105103,
      0.9621643424034119,
      0.9654918909072876,
      0.9579240083694458,
      0.9551323652267456,
      0.9663295149803162,
      0.9549527764320374,
      0.9990026950836182,
      0.9998411536216736,
      0.9998871684074402,
      0.9999303221702576,
      0.999931275844574,
      0.9998932480812073,
      0.9998733401298523,
      0.9990231990814209,
      0.9978687763214111,
      0.9915424585342407,
      0.9940274953842163,
      0.9947342276573181,
      0.982129693031311,
      0.9820807576179504,
      0.9598685503005981,
      0.9564630389213562,
      0.9805512428283691,
      0.9895821213722229,
      0.9900406002998352,
      0.9952131509780884,
      0.9895819425582886,
      0.9944541454315186,
      0.9923921227455139,
      0.9986256957054138,
      0.9990528225898743,
      0.999895453453064,
      0.9997462630271912,
      0.9998664259910583,
      0.999933123588562,
      0.9999695420265198,
      0.9999682903289795,
      0.9999825358390808,
      0.9999717473983765,
      0.9999733567237854,
      0.9999644160270691,
      0.9999532103538513,
      0.9998946785926819,
      0.9998088479042053,
      0.9998696446418762,
      0.9998805522918701,
      0.9999510645866394,
      0.9998722076416016,
      0.9999240636825562,
      0.9998999834060669,
      0.9998005628585815,
      0.9998752474784851,
      0.9999014139175415,
      0.9999129772186279,
      0.9997361302375793,
      0.9958764910697937,
      0.991725742816925,
      0.9789050817489624,
      0.9731441736221313,
      0.9773823618888855,
      0.9702134728431702,
      0.970403254032135,
      0.9810656905174255,
      0.9836878776550293,
      0.9915223717689514,
      0.9906879663467407,
      0.9902740120887756,
      0.9867913722991943,
      0.9895697832107544,
      0.9937317967414856,
      0.998661458492279,
      0.9963746666908264,
      0.998798668384552,
      0.9969315528869629,
      0.9982515573501587,
      0.9998738765716553,
      0.9999321699142456,
      0.9999234676361084,
      0.9999492168426514,
      0.9999696016311646,
      0.9999447464942932,
      0.999949038028717,
      0.999965250492096,
      0.9999791383743286,
      0.9999687671661377,
      0.9999622702598572,
      0.999972939491272,
      0.9999623894691467,
      0.9999721646308899,
      0.9999039769172668,
      0.9998354315757751,
      0.9998300075531006,
      0.9998767971992493,
      0.9999398589134216,
      0.9999479651451111,
      0.9999533295631409,
      0.9999402761459351,
      0.9999391436576843,
      0.9999358057975769,
      0.9999403953552246,
      0.9999537467956543,
      0.9999321699142456,
      0.9999081492424011,
      0.9998797178268433,
      0.999714195728302,
      0.999579668045044,
      0.9987850189208984
    ],
    [
      0.9210561513900757,
      0.9461169242858887,
      0.9563450813293457,
      0.9582797288894653,
      0.960669755935669,
      0.9613252282142639,
      0.9637282490730286,
      0.9646487236022949,
      0.9640107154846191,
      0.9646802544593811,
      0.9624098539352417,
      0.963025689125061,
      0.9605679512023926,
      0.9590960741043091,
      0.9575629234313965,
      0.9538054466247559,
      0.9576784372329712,
      0.9503751993179321,
      0.9479260444641113,
      0.9505568146705627,
      0.9510918259620667,
      0.9439367055892944,
      0.9447284936904907,
      0.9567044377326965,
      0.9479745626449585,
      0.9498518109321594,
      0.955409049987793,
      0.9637857675552368,
      0.9541077613830566,
      0.9611696600914001,
      0.966598629951477,
      0.965657114982605,
      0.9589900374412537,
      0.9621138572692871,
      0.9658343195915222,
      0.9648445844650269,
      0.9568784236907959,
      0.951819896697998,
      0.949081301689148,
      0.9412707686424255,
      0.9560272693634033,
      0.9542844295501709,
      0.9670249223709106,
      0.9647796154022217,
      0.9641941785812378,
      0.9646821022033691,
      0.9640675187110901,
      0.9579809904098511,
      0.9599215388298035,
      0.9628101587295532,
      0.95342618227005,
      0.9523148536682129,
      0.9516384601593018,
      0.9509968757629395,
      0.9444988965988159,
      0.9499230980873108,
      0.9504813551902771,
      0.9459585547447205,
      0.9454057216644287,
      0.9546249508857727,
      0.9611308574676514,
      0.9494856595993042,
      0.9515151381492615,
      0.9618454575538635,
      0.9635763168334961,
      0.9551511406898499,
      0.9565097689628601,
      0.9683993458747864,
      0.9626287817955017,
      0.9596142768859863,
      0.9646099805831909,
      0.9698867797851562,
      0.9644650220870972,
      0.9623677134513855,
      0.9719400405883789,
      0.9698954820632935,
      0.9677279591560364,
      0.967528223991394,
      0.9727253913879395,
      0.9684844613075256,
      0.9698037505149841,
      0.971729040145874,
      0.9706194400787354,
      0.9673243165016174,
      0.968921422958374,
      0.9714251160621643,
      0.9654854536056519,
      0.9629489779472351,
      0.9708696603775024,
      0.960590124130249,
      0.9990022778511047,
      0.9998444318771362,
      0.9998902082443237,
      0.9999324083328247,
      0.9999347925186157,
      0.9999059438705444,
      0.999897301197052,
      0.9993509650230408,
      0.9985082149505615,
      0.9941926598548889,
      0.9959948062896729,
      0.9961561560630798,
      0.9859166741371155,
      0.9854088425636292,
      0.9691805839538574,
      0.9651225209236145,
      0.9846197366714478,
      0.9916015863418579,
      0.9927157163619995,
      0.9968913793563843,
      0.9930210113525391,
      0.9964151978492737,
      0.9943326115608215,
      0.9989370107650757,
      0.9992021918296814,
      0.9998995661735535,
      0.9997496008872986,
      0.9998689889907837,
      0.9999356865882874,
      0.9999701976776123,
      0.9999690055847168,
      0.9999818205833435,
      0.9999716877937317,
      0.9999740123748779,
      0.9999648332595825,
      0.9999539852142334,
      0.9998974204063416,
      0.9998093843460083,
      0.9998713731765747,
      0.9998823404312134,
      0.9999523162841797,
      0.9998734593391418,
      0.9999266266822815,
      0.9999040961265564,
      0.9998098015785217,
      0.9998851418495178,
      0.9999125003814697,
      0.9999251365661621,
      0.999807596206665,
      0.9972943663597107,
      0.9935134649276733,
      0.9843171834945679,
      0.979458749294281,
      0.9823527932167053,
      0.9774699211120605,
      0.9781217575073242,
      0.9850856065750122,
      0.9865866899490356,
      0.9930198788642883,
      0.9925658106803894,
      0.9926575422286987,
      0.9899275302886963,
      0.9922868013381958,
      0.9957138299942017,
      0.9990628957748413,
      0.9974659085273743,
      0.9990738034248352,
      0.9974208474159241,
      0.9984258413314819,
      0.9998800754547119,
      0.9999359846115112,
      0.9999265074729919,
      0.9999516010284424,
      0.9999714493751526,
      0.9999459981918335,
      0.9999514818191528,
      0.9999659061431885,
      0.9999801516532898,
      0.9999697804450989,
      0.9999632239341736,
      0.999973714351654,
      0.9999640583992004,
      0.9999731183052063,
      0.999906063079834,
      0.9998370409011841,
      0.9998327493667603,
      0.999879002571106,
      0.9999415874481201,
      0.9999493360519409,
      0.9999560117721558,
      0.9999419450759888,
      0.9999426603317261,
      0.9999396800994873,
      0.9999447464942932,
      0.9999589323997498,
      0.9999374151229858,
      0.9999167323112488,
      0.9998834729194641,
      0.9997146129608154,
      0.9995607733726501,
      0.998794436454773
    ],
    [
      0.9438031315803528,
      0.9629122018814087,
      0.9703915119171143,
      0.972798228263855,
      0.9744078516960144,
      0.9749104976654053,
      0.9773687720298767,
      0.9778491258621216,
      0.977013111114502,
      0.9782248735427856,
      0.9768589735031128,
      0.9766737222671509,
      0.9754118323326111,
      0.9734809398651123,
      0.9712040424346924,
      0.9695086479187012,
      0.9732110500335693,
      0.966681718826294,
      0.9651544094085693,
      0.9667038917541504,
      0.9675934314727783,
      0.961231529712677,
      0.9635981321334839,
      0.9718554019927979,
      0.9651740193367004,
      0.9668551683425903,
      0.9710087776184082,
      0.977710485458374,
      0.9698948860168457,
      0.9742763042449951,
      0.978545606136322,
      0.9770414233207703,
      0.9720215797424316,
      0.9743034839630127,
      0.9763355255126953,
      0.9745743274688721,
      0.9674092531204224,
      0.9626004695892334,
      0.9602904915809631,
      0.9561458826065063,
      0.9682245850563049,
      0.9679322838783264,
      0.9779824018478394,
      0.9767579436302185,
      0.9766530990600586,
      0.977088451385498,
      0.9772786498069763,
      0.9726085066795349,
      0.9744604825973511,
      0.9765784740447998,
      0.969321608543396,
      0.9668967723846436,
      0.9655094146728516,
      0.9658178091049194,
      0.9608120322227478,
      0.9640474319458008,
      0.9633429050445557,
      0.9595678448677063,
      0.9605059623718262,
      0.9671646952629089,
      0.9729159474372864,
      0.9635053873062134,
      0.965829074382782,
      0.9734848141670227,
      0.9749504327774048,
      0.968645453453064,
      0.9695743322372437,
      0.9786497950553894,
      0.9757847785949707,
      0.9727661609649658,
      0.9769169092178345,
      0.9803194403648376,
      0.9772830605506897,
      0.9752362370491028,
      0.9814698696136475,
      0.9805208444595337,
      0.979275107383728,
      0.978692352771759,
      0.9818958640098572,
      0.9787116646766663,
      0.9793885946273804,
      0.9804132580757141,
      0.9794910550117493,
      0.9761039614677429,
      0.9767906665802002,
      0.9778783917427063,
      0.9729447960853577,
      0.9704761505126953,
      0.9753857851028442,
      0.9666160345077515,
      0.9990109205245972,
      0.9998476505279541,
      0.999893069267273,
      0.9999342560768127,
      0.9999379515647888,
      0.9999158978462219,
      0.9999182224273682,
      0.9995934963226318,
      0.9991656541824341,
      0.9965705871582031,
      0.9976422786712646,
      0.9978179335594177,
      0.9901683330535889,
      0.9890602231025696,
      0.9772658348083496,
      0.9756981730461121,
      0.9890682697296143,
      0.9940224885940552,
      0.9954290986061096,
      0.9982983469963074,
      0.9961449503898621,
      0.9979739189147949,
      0.9961960911750793,
      0.9992368221282959,
      0.9993792772293091,
      0.9999071955680847,
      0.999757707118988,
      0.9998713135719299,
      0.9999399781227112,
      0.9999715685844421,
      0.9999701976776123,
      0.9999828934669495,
      0.9999721050262451,
      0.9999744296073914,
      0.9999650716781616,
      0.9999549984931946,
      0.9998977780342102,
      0.9998100996017456,
      0.9998732805252075,
      0.9998857378959656,
      0.9999538064002991,
      0.9998779296875,
      0.9999304413795471,
      0.9999092817306519,
      0.9998208284378052,
      0.9998988509178162,
      0.9999252557754517,
      0.9999372959136963,
      0.9998789429664612,
      0.9985028505325317,
      0.9956779479980469,
      0.9892135858535767,
      0.9849215745925903,
      0.9865823984146118,
      0.9829211235046387,
      0.9839686155319214,
      0.9883613586425781,
      0.9891377091407776,
      0.994385838508606,
      0.9941615462303162,
      0.994666337966919,
      0.9928884506225586,
      0.9953310489654541,
      0.997470498085022,
      0.9994325041770935,
      0.99860018491745,
      0.9994449615478516,
      0.9982060194015503,
      0.9988347291946411,
      0.9998944401741028,
      0.9999415874481201,
      0.9999281167984009,
      0.9999539852142334,
      0.9999735355377197,
      0.9999492764472961,
      0.9999530911445618,
      0.999967098236084,
      0.9999810457229614,
      0.9999707937240601,
      0.9999649524688721,
      0.9999743103981018,
      0.9999657869338989,
      0.9999740123748779,
      0.9999081492424011,
      0.9998382329940796,
      0.9998351335525513,
      0.9998810291290283,
      0.9999430179595947,
      0.9999520778656006,
      0.9999581575393677,
      0.999946653842926,
      0.999946117401123,
      0.9999468326568604,
      0.9999495148658752,
      0.9999648928642273,
      0.9999436140060425,
      0.9999300241470337,
      0.9998914003372192,
      0.9997182488441467,
      0.9995626211166382,
      0.9988066554069519
    ],
    [
      0.9602010250091553,
      0.9743131399154663,
      0.9813200235366821,
      0.9828676581382751,
      0.9839441776275635,
      0.984904408454895,
      0.9861819744110107,
      0.9863478541374207,
      0.9860004782676697,
      0.9872109889984131,
      0.9868099689483643,
      0.9864201545715332,
      0.9864202737808228,
      0.9855371713638306,
      0.9838079214096069,
      0.983258843421936,
      0.985215425491333,
      0.9819014668464661,
      0.980229914188385,
      0.9828361868858337,
      0.9821434020996094,
      0.9771568775177002,
      0.9796815514564514,
      0.9839524030685425,
      0.9809288382530212,
      0.9809329509735107,
      0.9832101464271545,
      0.986768364906311,
      0.9823363423347473,
      0.9841058850288391,
      0.9862700700759888,
      0.9849603176116943,
      0.9818546772003174,
      0.9828249216079712,
      0.9840630292892456,
      0.9821374416351318,
      0.9766271710395813,
      0.9712215662002563,
      0.9689900279045105,
      0.9668838977813721,
      0.9779703617095947,
      0.9773781299591064,
      0.986376166343689,
      0.9856948256492615,
      0.984971821308136,
      0.9859822988510132,
      0.9866158366203308,
      0.984466016292572,
      0.9848994612693787,
      0.9863265752792358,
      0.9823914170265198,
      0.9804766178131104,
      0.9802204966545105,
      0.9813628196716309,
      0.9755778908729553,
      0.9777761697769165,
      0.9782015681266785,
      0.9746072292327881,
      0.9742777943611145,
      0.9792472720146179,
      0.9833145141601562,
      0.9779218435287476,
      0.9789792895317078,
      0.9832913279533386,
      0.9844534397125244,
      0.9818973541259766,
      0.9823307991027832,
      0.9867866635322571,
      0.9856059551239014,
      0.9842785596847534,
      0.9862033724784851,
      0.9875933527946472,
      0.9866835474967957,
      0.9855905175209045,
      0.9883702397346497,
      0.9879193305969238,
      0.9869736433029175,
      0.9863671660423279,
      0.9879899621009827,
      0.9855680465698242,
      0.9857980608940125,
      0.9864406585693359,
      0.9853217601776123,
      0.9823371767997742,
      0.9824482798576355,
      0.9825677871704102,
      0.9784353971481323,
      0.9765614867210388,
      0.9794772267341614,
      0.9718036651611328,
      0.9990218281745911,
      0.9998492002487183,
      0.9998952746391296,
      0.99993497133255,
      0.9999406337738037,
      0.9999268054962158,
      0.9999375343322754,
      0.9997687935829163,
      0.9995946884155273,
      0.9983524084091187,
      0.9988324642181396,
      0.9989075660705566,
      0.9938489198684692,
      0.9928469061851501,
      0.9847139716148376,
      0.9844714999198914,
      0.9934136271476746,
      0.9966138005256653,
      0.9978743195533752,
      0.9991856813430786,
      0.998239278793335,
      0.9990384578704834,
      0.9980344772338867,
      0.9995827078819275,
      0.9995724558830261,
      0.9999165534973145,
      0.9997676014900208,
      0.9998731017112732,
      0.9999435544013977,
      0.9999727606773376,
      0.9999706149101257,
      0.9999833703041077,
      0.9999716877937317,
      0.9999743103981018,
      0.999964714050293,
      0.9999554753303528,
      0.9998986124992371,
      0.9998106360435486,
      0.9998745918273926,
      0.9998868703842163,
      0.999954879283905,
      0.9998790621757507,
      0.9999340176582336,
      0.9999144673347473,
      0.9998339414596558,
      0.9999135136604309,
      0.9999380707740784,
      0.9999485611915588,
      0.9999241828918457,
      0.9993196129798889,
      0.9975101351737976,
      0.9930123090744019,
      0.9896113872528076,
      0.9900278449058533,
      0.9871542453765869,
      0.9879693984985352,
      0.9907932877540588,
      0.9912137985229492,
      0.9956162571907043,
      0.9961851239204407,
      0.9969780445098877,
      0.9962342381477356,
      0.9978414177894592,
      0.9987348914146423,
      0.9997162222862244,
      0.9993443489074707,
      0.9997530579566956,
      0.9991679191589355,
      0.9993190765380859,
      0.9999163150787354,
      0.9999475479125977,
      0.9999316930770874,
      0.9999557137489319,
      0.9999754428863525,
      0.9999499917030334,
      0.9999546408653259,
      0.9999680519104004,
      0.9999811053276062,
      0.9999709129333496,
      0.999965488910675,
      0.9999741315841675,
      0.9999673366546631,
      0.9999746680259705,
      0.9999099373817444,
      0.9998379945755005,
      0.9998357892036438,
      0.9998816847801208,
      0.999944269657135,
      0.9999544620513916,
      0.9999599456787109,
      0.999951183795929,
      0.9999488592147827,
      0.9999527931213379,
      0.9999529719352722,
      0.9999691843986511,
      0.9999486207962036,
      0.9999402761459351,
      0.9998990297317505,
      0.9997131824493408,
      0.9995673894882202,
      0.9988235235214233
    ],
    [
      0.9743571877479553,
      0.9831092953681946,
      0.9885373115539551,
      0.9902215003967285,
      0.9902827143669128,
      0.990129828453064,
      0.9912804961204529,
      0.9908331632614136,
      0.9907898306846619,
      0.9919254779815674,
      0.9915724396705627,
      0.9912622570991516,
      0.9913572669029236,
      0.9909886717796326,
      0.990014910697937,
      0.9899668097496033,
      0.9910989999771118,
      0.9895259141921997,
      0.9883827567100525,
      0.9898888468742371,
      0.9892232418060303,
      0.9870918989181519,
      0.9886509776115417,
      0.990352213382721,
      0.9886676073074341,
      0.98835688829422,
      0.9895743131637573,
      0.991978108882904,
      0.9885646104812622,
      0.9894972443580627,
      0.9903770089149475,
      0.9897723197937012,
      0.9873481392860413,
      0.9878118634223938,
      0.9888219237327576,
      0.9870907664299011,
      0.983282744884491,
      0.9792351126670837,
      0.9771382212638855,
      0.9755714535713196,
      0.9842925071716309,
      0.98421311378479,
      0.9911313652992249,
      0.9903574585914612,
      0.989490270614624,
      0.990713357925415,
      0.9916041493415833,
      0.9901729226112366,
      0.9902088642120361,
      0.9912781715393066,
      0.9892482757568359,
      0.9881830215454102,
      0.9882231950759888,
      0.9895765781402588,
      0.98616623878479,
      0.9870415329933167,
      0.9872694611549377,
      0.9857980608940125,
      0.9853903651237488,
      0.9875723123550415,
      0.9898281097412109,
      0.9868299961090088,
      0.9874207377433777,
      0.9905147552490234,
      0.991060197353363,
      0.9889847040176392,
      0.9896283149719238,
      0.9926691055297852,
      0.9909622073173523,
      0.9901883602142334,
      0.9916447401046753,
      0.9929972290992737,
      0.9914841651916504,
      0.9908912181854248,
      0.9932203888893127,
      0.9920238852500916,
      0.9912110567092896,
      0.99083012342453,
      0.992218017578125,
      0.9897431135177612,
      0.9896788001060486,
      0.9899916052818298,
      0.9896594285964966,
      0.9869278073310852,
      0.9869654178619385,
      0.9867058992385864,
      0.9830049872398376,
      0.9823296070098877,
      0.9837968349456787,
      0.9762411117553711,
      0.999029815196991,
      0.9998500943183899,
      0.9998972415924072,
      0.9999359846115112,
      0.9999444484710693,
      0.9999359846115112,
      0.9999523758888245,
      0.9998619556427002,
      0.9997884035110474,
      0.99930340051651,
      0.9994345903396606,
      0.9995927810668945,
      0.9970977306365967,
      0.9967026710510254,
      0.9909411668777466,
      0.9920167922973633,
      0.9971469640731812,
      0.9986311793327332,
      0.9990766048431396,
      0.9995876550674438,
      0.9992247819900513,
      0.9996010661125183,
      0.9990532398223877,
      0.9997944235801697,
      0.9997547268867493,
      0.9999269247055054,
      0.9997811913490295,
      0.9998719692230225,
      0.9999471306800842,
      0.9999739527702332,
      0.9999708533287048,
      0.999983549118042,
      0.999971330165863,
      0.9999740123748779,
      0.9999642372131348,
      0.9999555945396423,
      0.9999001026153564,
      0.9998112916946411,
      0.999875545501709,
      0.9998888969421387,
      0.9999551177024841,
      0.9998783469200134,
      0.9999356865882874,
      0.9999162554740906,
      0.9998391270637512,
      0.9999215006828308,
      0.9999462962150574,
      0.9999555945396423,
      0.9999500513076782,
      0.9997094869613647,
      0.9989135265350342,
      0.9960545301437378,
      0.9935398101806641,
      0.9933465719223022,
      0.990557849407196,
      0.9907347559928894,
      0.9927049279212952,
      0.993261992931366,
      0.9969696998596191,
      0.9977865815162659,
      0.9984698295593262,
      0.9982389211654663,
      0.9990288019180298,
      0.9994008541107178,
      0.9998511672019958,
      0.9997062683105469,
      0.999885082244873,
      0.9996234774589539,
      0.9996762275695801,
      0.9999370574951172,
      0.9999516606330872,
      0.9999321699142456,
      0.9999567866325378,
      0.999976396560669,
      0.9999513030052185,
      0.999954879283905,
      0.9999684691429138,
      0.9999816417694092,
      0.9999707937240601,
      0.9999668598175049,
      0.9999738931655884,
      0.9999688863754272,
      0.9999753832817078,
      0.9999122619628906,
      0.9998385310173035,
      0.999836802482605,
      0.9998824000358582,
      0.9999454617500305,
      0.9999565482139587,
      0.9999611973762512,
      0.9999542832374573,
      0.9999505877494812,
      0.999957263469696,
      0.9999555349349976,
      0.9999725818634033,
      0.9999513030052185,
      0.9999483823776245,
      0.9999033808708191,
      0.999716579914093,
      0.999569833278656,
      0.9988338947296143
    ],
    [
      0.9815897345542908,
      0.9875508546829224,
      0.9924516081809998,
      0.9939961433410645,
      0.9940708875656128,
      0.9937072992324829,
      0.9947330355644226,
      0.9949119091033936,
      0.9947077631950378,
      0.9955769777297974,
      0.9956232905387878,
      0.9954864978790283,
      0.9953264594078064,
      0.9950054883956909,
      0.9935486912727356,
      0.99398273229599,
      0.9953241348266602,
      0.9940714240074158,
      0.9923376441001892,
      0.9940444231033325,
      0.9943318367004395,
      0.9917846322059631,
      0.9929790496826172,
      0.9947710037231445,
      0.9933569431304932,
      0.9920893907546997,
      0.9938850402832031,
      0.9953966736793518,
      0.9923361539840698,
      0.9926649928092957,
      0.9931496977806091,
      0.9929115176200867,
      0.9908952713012695,
      0.9910285472869873,
      0.9924240112304688,
      0.9912385940551758,
      0.9877001047134399,
      0.9854729771614075,
      0.9837096929550171,
      0.9831897020339966,
      0.9888931512832642,
      0.9890390038490295,
      0.994335949420929,
      0.9935581088066101,
      0.9926767945289612,
      0.9939867854118347,
      0.994947075843811,
      0.9940332770347595,
      0.9936642050743103,
      0.9948197603225708,
      0.993578314781189,
      0.9926407337188721,
      0.9927884936332703,
      0.9949439764022827,
      0.9915345907211304,
      0.991623044013977,
      0.9925322532653809,
      0.9913656711578369,
      0.9906092286109924,
      0.9920570254325867,
      0.9943630695343018,
      0.992004930973053,
      0.9929169416427612,
      0.9950438141822815,
      0.9952521324157715,
      0.9936987161636353,
      0.9942941665649414,
      0.9963027834892273,
      0.9955862164497375,
      0.9948946833610535,
      0.9954876899719238,
      0.9961439371109009,
      0.9952089786529541,
      0.9948402643203735,
      0.9960930347442627,
      0.9954098463058472,
      0.9945948123931885,
      0.9936400055885315,
      0.9945383667945862,
      0.9923619031906128,
      0.9920580387115479,
      0.9923929572105408,
      0.9922336935997009,
      0.9898163080215454,
      0.9895584583282471,
      0.9892770648002625,
      0.986295223236084,
      0.986164391040802,
      0.9868224859237671,
      0.9796286225318909,
      0.9990389943122864,
      0.9998502135276794,
      0.9998981952667236,
      0.9999362826347351,
      0.9999483227729797,
      0.9999423027038574,
      0.9999620914459229,
      0.9999063611030579,
      0.9998717904090881,
      0.9996342062950134,
      0.9996607899665833,
      0.9998047947883606,
      0.9987944960594177,
      0.9988431930541992,
      0.9952293038368225,
      0.9962111115455627,
      0.9987924098968506,
      0.9993801712989807,
      0.999579131603241,
      0.9997842311859131,
      0.9996240139007568,
      0.9998100996017456,
      0.9994927644729614,
      0.9998845458030701,
      0.9998469352722168,
      0.9999335408210754,
      0.9997909665107727,
      0.9998725652694702,
      0.99994957447052,
      0.9999747276306152,
      0.9999709129333496,
      0.9999838471412659,
      0.9999712109565735,
      0.9999739527702332,
      0.9999635815620422,
      0.9999551177024841,
      0.9998972415924072,
      0.999808669090271,
      0.9998747706413269,
      0.9998865127563477,
      0.999955415725708,
      0.9998778700828552,
      0.9999366998672485,
      0.9999173283576965,
      0.9998422265052795,
      0.999929666519165,
      0.9999516010284424,
      0.9999596476554871,
      0.9999613165855408,
      0.9998318552970886,
      0.9994460344314575,
      0.9977709650993347,
      0.9961184859275818,
      0.9961071610450745,
      0.9931814074516296,
      0.9931362271308899,
      0.994311511516571,
      0.9951492547988892,
      0.9980208277702332,
      0.9987987279891968,
      0.999175488948822,
      0.9992195963859558,
      0.9995861649513245,
      0.9997121095657349,
      0.9999096989631653,
      0.9998545050621033,
      0.999933660030365,
      0.9997916221618652,
      0.9998220801353455,
      0.9999455809593201,
      0.9999534487724304,
      0.9999327063560486,
      0.9999568462371826,
      0.9999765753746033,
      0.9999512434005737,
      0.9999545812606812,
      0.9999683499336243,
      0.999981701374054,
      0.9999702572822571,
      0.9999678134918213,
      0.9999738931655884,
      0.9999699592590332,
      0.9999757409095764,
      0.9999138116836548,
      0.9998385906219482,
      0.999837338924408,
      0.9998824596405029,
      0.9999459981918335,
      0.9999580383300781,
      0.9999622106552124,
      0.9999569058418274,
      0.9999517798423767,
      0.99996018409729,
      0.9999566674232483,
      0.9999745488166809,
      0.9999521970748901,
      0.9999523758888245,
      0.9999052286148071,
      0.9997178316116333,
      0.9995689392089844,
      0.9988348484039307
    ],
    [
      0.985726535320282,
      0.9906469583511353,
      0.9944895505905151,
      0.9958088994026184,
      0.9960167407989502,
      0.9956984519958496,
      0.996502161026001,
      0.9969483017921448,
      0.9968141317367554,
      0.9973388314247131,
      0.9975191354751587,
      0.9974715709686279,
      0.997316837310791,
      0.9972326159477234,
      0.9965057373046875,
      0.9966847896575928,
      0.9975177645683289,
      0.9969826936721802,
      0.9957793354988098,
      0.9968165159225464,
      0.9969706535339355,
      0.9954313039779663,
      0.9962859153747559,
      0.9972865581512451,
      0.9964839220046997,
      0.9957885146141052,
      0.9967064261436462,
      0.9973123669624329,
      0.9952949285507202,
      0.9954807162284851,
      0.9956017732620239,
      0.9956851005554199,
      0.9940966367721558,
      0.9940135478973389,
      0.9951266050338745,
      0.9945414662361145,
      0.9911243915557861,
      0.9890342950820923,
      0.9879639744758606,
      0.9882932305335999,
      0.9919620752334595,
      0.992472231388092,
      0.9966607689857483,
      0.9958171248435974,
      0.995154082775116,
      0.996190071105957,
      0.9972884058952332,
      0.9965787529945374,
      0.9962064623832703,
      0.9974045157432556,
      0.9965999126434326,
      0.9958075284957886,
      0.9962652325630188,
      0.9974826574325562,
      0.9951162338256836,
      0.9951266646385193,
      0.9958915114402771,
      0.9950125217437744,
      0.9941821694374084,
      0.9959430694580078,
      0.9971664547920227,
      0.9960685968399048,
      0.9962616562843323,
      0.9972901344299316,
      0.9973788857460022,
      0.9966500401496887,
      0.9968534708023071,
      0.9978247880935669,
      0.9976344704627991,
      0.9971326589584351,
      0.9971993565559387,
      0.997565507888794,
      0.9970691204071045,
      0.9967312216758728,
      0.9973387718200684,
      0.9969891309738159,
      0.9963375329971313,
      0.9954780340194702,
      0.9959321618080139,
      0.9943819046020508,
      0.9936463832855225,
      0.9940139055252075,
      0.9939031600952148,
      0.9920271635055542,
      0.9914621114730835,
      0.9910732507705688,
      0.9889909029006958,
      0.9889967441558838,
      0.9891500473022461,
      0.9824627041816711,
      0.9990530610084534,
      0.9998501539230347,
      0.9998933672904968,
      0.9999362826347351,
      0.9999507665634155,
      0.9999476075172424,
      0.9999685883522034,
      0.9999265074729919,
      0.9999115467071533,
      0.999772846698761,
      0.9997712969779968,
      0.9998855590820312,
      0.9994935393333435,
      0.9995552897453308,
      0.997519314289093,
      0.9983828067779541,
      0.9994944334030151,
      0.9997124075889587,
      0.9997991323471069,
      0.9998665452003479,
      0.9997779130935669,
      0.9998899698257446,
      0.9997103214263916,
      0.9999292492866516,
      0.9999043941497803,
      0.9999395608901978,
      0.9998016357421875,
      0.9998781681060791,
      0.9999523758888245,
      0.999975323677063,
      0.9999709129333496,
      0.9999837279319763,
      0.9999707937240601,
      0.9999739527702332,
      0.999963104724884,
      0.9999546408653259,
      0.9998965859413147,
      0.9998065829277039,
      0.9998739957809448,
      0.9998862743377686,
      0.999955415725708,
      0.9998770356178284,
      0.9999370574951172,
      0.9999178051948547,
      0.9998435974121094,
      0.9999334216117859,
      0.999954342842102,
      0.9999615550041199,
      0.9999670386314392,
      0.9998853802680969,
      0.9996675848960876,
      0.9986545443534851,
      0.9974934458732605,
      0.9978270530700684,
      0.9955253601074219,
      0.9950934052467346,
      0.995506763458252,
      0.9968477487564087,
      0.9988394975662231,
      0.9993727207183838,
      0.9995631575584412,
      0.9996255040168762,
      0.9997655749320984,
      0.9998092651367188,
      0.9999331831932068,
      0.9999047517776489,
      0.9999540448188782,
      0.9998645782470703,
      0.9998880624771118,
      0.999950647354126,
      0.9999542236328125,
      0.9999343156814575,
      0.9999563694000244,
      0.9999762773513794,
      0.9999510049819946,
      0.9999540448188782,
      0.9999681711196899,
      0.9999822974205017,
      0.9999701380729675,
      0.9999684691429138,
      0.999973714351654,
      0.9999707937240601,
      0.9999759793281555,
      0.9999153017997742,
      0.9998378753662109,
      0.9998365640640259,
      0.9998815655708313,
      0.9999462962150574,
      0.9999589920043945,
      0.9999626278877258,
      0.9999584555625916,
      0.9999526143074036,
      0.9999620914459229,
      0.9999575614929199,
      0.999975860118866,
      0.9999524354934692,
      0.9999547004699707,
      0.999905526638031,
      0.9997172951698303,
      0.9995660781860352,
      0.9988279938697815
    ]
  ],
  "rfd_device": "NVIDIA A30",
  "rfd_time": 60,
  "rfd_con_ref_pdb_idx": [],
  "rfd_con_hal_pdb_idx": [],
  "rfd_con_ref_idx0": [],
  "rfd_con_hal_idx0": [],
  "rfd_complex_con_ref_pdb_idx": "[('X', 282), ('X', 283), ('X', 284), ('X', 285), ('X', 286), ('X', 287), ('X', 288), ('X', 289), ('X', 290), ('X', 291), ('X', 292), ('X', 293), ('X', 294), ('X', 295), ('X', 296), ('X', 297), ('X', 298), ('X', 299), ('X', 300), ('X', 301), ('X', 302), ('X', 303), ('X', 304), ('X', 305), ('X', 306), ('X', 307), ('X', 308), ('X', 309), ('X', 310), ('X', 311), ('X', 312), ('X', 313), ('X', 314), ('X', 315), ('X', 316), ('X', 317), ('X', 318), ('X', 319), ('X', 320), ('X', 321), ('X', 322), ('X', 323), ('X', 324), ('X', 325), ('X', 326), ('X', 327), ('X', 328), ('X', 329), ('X', 330), ('X', 331), ('X', 332), ('X', 333), ('X', 334), ('X', 335), ('X', 336), ('X', 337), ('X', 338), ('X', 339), ('X', 340), ('X', 341), ('X', 342), ('X', 343), ('X', 344), ('X', 345), ('X', 346), ('X', 347), ('X', 348), ('X', 349), ('X', 350), ('X', 351), ('X', 352), ('X', 353), ('X', 354), ('X', 355), ('X', 356), ('X', 357), ('X', 358), ('X', 359), ('X', 360), ('X', 361), ('X', 362), ('X', 363), ('X', 364), ('X', 365), ('X', 366), ('X', 367), ('X', 368), ('X', 369), ('X', 370), ('X', 371), ('X', 372), ('X', 373), ('X', 374), ('X', 375), ('X', 376), ('X', 377), ('X', 378), ('X', 379), ('X', 380), ('X', 381), ('X', 382)]",
  "rfd_complex_con_hal_pdb_idx": "[('B', 91), ('B', 92), ('B', 93), ('B', 94), ('B', 95), ('B', 96), ('B', 97), ('B', 98), ('B', 99), ('B', 100), ('B', 101), ('B', 102), ('B', 103), ('B', 104), ('B', 105), ('B', 106), ('B', 107), ('B', 108), ('B', 109), ('B', 110), ('B', 111), ('B', 112), ('B', 113), ('B', 114), ('B', 115), ('B', 116), ('B', 117), ('B', 118), ('B', 119), ('B', 120), ('B', 121), ('B', 122), ('B', 123), ('B', 124), ('B', 125), ('B', 126), ('B', 127), ('B', 128), ('B', 129), ('B', 130), ('B', 131), ('B', 132), ('B', 133), ('B', 134), ('B', 135), ('B', 136), ('B', 137), ('B', 138), ('B', 139), ('B', 140), ('B', 141), ('B', 142), ('B', 143), ('B', 144), ('B', 145), ('B', 146), ('B', 147), ('B', 148), ('B', 149), ('B', 150), ('B', 151), ('B', 152), ('B', 153), ('B', 154), ('B', 155), ('B', 156), ('B', 157), ('B', 158), ('B', 159), ('B', 160), ('B', 161), ('B', 162), ('B', 163), ('B', 164), ('B', 165), ('B', 166), ('B', 167), ('B', 168), ('B', 169), ('B', 170), ('B', 171), ('B', 172), ('B', 173), ('B', 174), ('B', 175), ('B', 176), ('B', 177), ('B', 178), ('B', 179), ('B', 180), ('B', 181), ('B', 182), ('B', 183), ('B', 184), ('B', 185), ('B', 186), ('B', 187), ('B', 188), ('B', 189), ('B', 190), ('B', 191)]",
  "rfd_receptor_con_ref_pdb_idx": "[('X', 282), ('X', 283), ('X', 284), ('X', 285), ('X', 286), ('X', 287), ('X', 288), ('X', 289), ('X', 290), ('X', 291), ('X', 292), ('X', 293), ('X', 294), ('X', 295), ('X', 296), ('X', 297), ('X', 298), ('X', 299), ('X', 300), ('X', 301), ('X', 302), ('X', 303), ('X', 304), ('X', 305), ('X', 306), ('X', 307), ('X', 308), ('X', 309), ('X', 310), ('X', 311), ('X', 312), ('X', 313), ('X', 314), ('X', 315), ('X', 316), ('X', 317), ('X', 318), ('X', 319), ('X', 320), ('X', 321), ('X', 322), ('X', 323), ('X', 324), ('X', 325), ('X', 326), ('X', 327), ('X', 328), ('X', 329), ('X', 330), ('X', 331), ('X', 332), ('X', 333), ('X', 334), ('X', 335), ('X', 336), ('X', 337), ('X', 338), ('X', 339), ('X', 340), ('X', 341), ('X', 342), ('X', 343), ('X', 344), ('X', 345), ('X', 346), ('X', 347), ('X', 348), ('X', 349), ('X', 350), ('X', 351), ('X', 352), ('X', 353), ('X', 354), ('X', 355), ('X', 356), ('X', 357), ('X', 358), ('X', 359), ('X', 360), ('X', 361), ('X', 362), ('X', 363), ('X', 364), ('X', 365), ('X', 366), ('X', 367), ('X', 368), ('X', 369), ('X', 370), ('X', 371), ('X', 372), ('X', 373), ('X', 374), ('X', 375), ('X', 376), ('X', 377), ('X', 378), ('X', 379), ('X', 380), ('X', 381), ('X', 382)]",
  "rfd_receptor_con_hal_pdb_idx": "[('B', 91), ('B', 92), ('B', 93), ('B', 94), ('B', 95), ('B', 96), ('B', 97), ('B', 98), ('B', 99), ('B', 100), ('B', 101), ('B', 102), ('B', 103), ('B', 104), ('B', 105), ('B', 106), ('B', 107), ('B', 108), ('B', 109), ('B', 110), ('B', 111), ('B', 112), ('B', 113), ('B', 114), ('B', 115), ('B', 116), ('B', 117), ('B', 118), ('B', 119), ('B', 120), ('B', 121), ('B', 122), ('B', 123), ('B', 124), ('B', 125), ('B', 126), ('B', 127), ('B', 128), ('B', 129), ('B', 130), ('B', 131), ('B', 132), ('B', 133), ('B', 134), ('B', 135), ('B', 136), ('B', 137), ('B', 138), ('B', 139), ('B', 140), ('B', 141), ('B', 142), ('B', 143), ('B', 144), ('B', 145), ('B', 146), ('B', 147), ('B', 148), ('B', 149), ('B', 150), ('B', 151), ('B', 152), ('B', 153), ('B', 154), ('B', 155), ('B', 156), ('B', 157), ('B', 158), ('B', 159), ('B', 160), ('B', 161), ('B', 162), ('B', 163), ('B', 164), ('B', 165), ('B', 166), ('B', 167), ('B', 168), ('B', 169), ('B', 170), ('B', 171), ('B', 172), ('B', 173), ('B', 174), ('B', 175), ('B', 176), ('B', 177), ('B', 178), ('B', 179), ('B', 180), ('B', 181), ('B', 182), ('B', 183), ('B', 184), ('B', 185), ('B', 186), ('B', 187), ('B', 188), ('B', 189), ('B', 190), ('B', 191)]",
  "rfd_complex_con_ref_idx0": [
    0,
    1,
    2,
    3,
    4,
    5,
    6,
    7,
    8,
    9,
    10,
    11,
    12,
    13,
    14,
    15,
    16,
    17,
    18,
    19,
    20,
    21,
    22,
    23,
    24,
    25,
    26,
    27,
    28,
    29,
    30,
    31,
    32,
    33,
    34,
    35,
    36,
    37,
    38,
    39,
    40,
    41,
    42,
    43,
    44,
    45,
    46,
    47,
    48,
    49,
    50,
    51,
    52,
    53,
    54,
    55,
    56,
    57,
    58,
    59,
    60,
    61,
    62,
    63,
    64,
    65,
    66,
    67,
    68,
    69,
    70,
    71,
    72,
    73,
    74,
    75,
    76,
    77,
    78,
    79,
    80,
    81,
    82,
    83,
    84,
    85,
    86,
    87,
    88,
    89,
    90,
    91,
    92,
    93,
    94,
    95,
    96,
    97,
    98,
    99,
    100
  ],
  "rfd_complex_con_hal_idx0": [
    90,
    91,
    92,
    93,
    94,
    95,
    96,
    97,
    98,
    99,
    100,
    101,
    102,
    103,
    104,
    105,
    106,
    107,
    108,
    109,
    110,
    111,
    112,
    113,
    114,
    115,
    116,
    117,
    118,
    119,
    120,
    121,
    122,
    123,
    124,
    125,
    126,
    127,
    128,
    129,
    130,
    131,
    132,
    133,
    134,
    135,
    136,
    137,
    138,
    139,
    140,
    141,
    142,
    143,
    144,
    145,
    146,
    147,
    148,
    149,
    150,
    151,
    152,
    153,
    154,
    155,
    156,
    157,
    158,
    159,
    160,
    161,
    162,
    163,
    164,
    165,
    166,
    167,
    168,
    169,
    170,
    171,
    172,
    173,
    174,
    175,
    176,
    177,
    178,
    179,
    180,
    181,
    182,
    183,
    184,
    185,
    186,
    187,
    188,
    189,
    190
  ],
  "rfd_receptor_con_ref_idx0": [
    0,
    1,
    2,
    3,
    4,
    5,
    6,
    7,
    8,
    9,
    10,
    11,
    12,
    13,
    14,
    15,
    16,
    17,
    18,
    19,
    20,
    21,
    22,
    23,
    24,
    25,
    26,
    27,
    28,
    29,
    30,
    31,
    32,
    33,
    34,
    35,
    36,
    37,
    38,
    39,
    40,
    41,
    42,
    43,
    44,
    45,
    46,
    47,
    48,
    49,
    50,
    51,
    52,
    53,
    54,
    55,
    56,
    57,
    58,
    59,
    60,
    61,
    62,
    63,
    64,
    65,
    66,
    67,
    68,
    69,
    70,
    71,
    72,
    73,
    74,
    75,
    76,
    77,
    78,
    79,
    80,
    81,
    82,
    83,
    84,
    85,
    86,
    87,
    88,
    89,
    90,
    91,
    92,
    93,
    94,
    95,
    96,
    97,
    98,
    99,
    100
  ],
  "rfd_receptor_con_hal_idx0": [
    0,
    1,
    2,
    3,
    4,
    5,
    6,
    7,
    8,
    9,
    10,
    11,
    12,
    13,
    14,
    15,
    16,
    17,
    18,
    19,
    20,
    21,
    22,
    23,
    24,
    25,
    26,
    27,
    28,
    29,
    30,
    31,
    32,
    33,
    34,
    35,
    36,
    37,
    38,
    39,
    40,
    41,
    42,
    43,
    44,
    45,
    46,
    47,
    48,
    49,
    50,
    51,
    52,
    53,
    54,
    55,
    56,
    57,
    58,
    59,
    60,
    61,
    62,
    63,
    64,
    65,
    66,
    67,
    68,
    69,
    70,
    71,
    72,
    73,
    74,
    75,
    76,
    77,
    78,
    79,
    80,
    81,
    82,
    83,
    84,
    85,
    86,
    87,
    88,
    89,
    90,
    91,
    92,
    93,
    94,
    95,
    96,
    97,
    98,
    99,
    100
  ],
  "rfd_inpaint_str": [
    false,
    false,
    false,
    false,
    false,
    false,
    false,
    false,
    false,
    false,
    false,
    false,
    false,
    false,
    false,
    false,
    false,
    false,
    false,
    false,
    false,
    false,
    false,
    false,
    false,
    false,
    false,
    false,
    false,
    false,
    false,
    false,
    false,
    false,
    false,
    false,
    false,
    false,
    false,
    false,
    false,
    false,
    false,
    false,
    false,
    false,
    false,
    false,
    false,
    false,
    false,
    false,
    false,
    false,
    false,
    false,
    false,
    false,
    false,
    false,
    false,
    false,
    false,
    false,
    false,
    false,
    false,
    false,
    false,
    false,
    false,
    false,
    false,
    false,
    false,
    false,
    false,
    false,
    false,
    false,
    false,
    false,
    false,
    false,
    false,
    false,
    false,
    false,
    false,
    false,
    true,
    true,
    true,
    true,
    true,
    true,
    true,
    true,
    true,
    true,
    true,
    true,
    true,
    true,
    true,
    true,
    true,
    true,
    true,
    true,
    true,
    true,
    true,
    true,
    true,
    true,
    true,
    true,
    true,
    true,
    true,
    true,
    true,
    true,
    true,
    true,
    true,
    true,
    true,
    true,
    true,
    true,
    true,
    true,
    true,
    true,
    true,
    true,
    true,
    true,
    true,
    true,
    true,
    true,
    true,
    true,
    true,
    true,
    true,
    true,
    true,
    true,
    true,
    true,
    true,
    true,
    true,
    true,
    true,
    true,
    true,
    true,
    true,
    true,
    true,
    true,
    true,
    true,
    true,
    true,
    true,
    true,
    true,
    true,
    true,
    true,
    true,
    true,
    true,
    true,
    true,
    true,
    true,
    true,
    true,
    true,
    true,
    true,
    true,
    true,
    true
  ],
  "rfd_inpaint_seq": [
    false,
    false,
    false,
    false,
    false,
    false,
    false,
    false,
    false,
    false,
    false,
    false,
    false,
    false,
    false,
    false,
    false,
    false,
    false,
    false,
    false,
    false,
    false,
    false,
    false,
    false,
    false,
    false,
    false,
    false,
    false,
    false,
    false,
    false,
    false,
    false,
    false,
    false,
    false,
    false,
    false,
    false,
    false,
    false,
    false,
    false,
    false,
    false,
    false,
    false,
    false,
    false,
    false,
    false,
    false,
    false,
    false,
    false,
    false,
    false,
    false,
    false,
    false,
    false,
    false,
    false,
    false,
    false,
    false,
    false,
    false,
    false,
    false,
    false,
    false,
    false,
    false,
    false,
    false,
    false,
    false,
    false,
    false,
    false,
    false,
    false,
    false,
    false,
    false,
    false,
    true,
    true,
    true,
    true,
    true,
    true,
    true,
    true,
    true,
    true,
    true,
    true,
    true,
    true,
    true,
    true,
    true,
    true,
    true,
    true,
    true,
    true,
    true,
    true,
    true,
    true,
    true,
    true,
    true,
    true,
    true,
    true,
    true,
    true,
    true,
    true,
    true,
    true,
    true,
    true,
    true,
    true,
    true,
    true,
    true,
    true,
    true,
    true,
    true,
    true,
    true,
    true,
    true,
    true,
    true,
    true,
    true,
    true,
    true,
    true,
    true,
    true,
    true,
    true,
    true,
    true,
    true,
    true,
    true,
    true,
    true,
    true,
    true,
    true,
    true,
    true,
    true,
    true,
    true,
    true,
    true,
    true,
    true,
    true,
    true,
    true,
    true,
    true,
    true,
    true,
    true,
    true,
    true,
    true,
    true,
    true,
    true,
    true,
    true,
    true,
    true
  ],
  "rfd_sampled_mask": [
    "X282-382/0",
    "90-90"
  ],
  "rfd_mask_1d": [
    false,
    false,
    false,
    false,
    false,
    false,
    false,
    false,
    false,
    false,
    false,
    false,
    false,
    false,
    false,
    false,
    false,
    false,
    false,
    false,
    false,
    false,
    false,
    false,
    false,
    false,
    false,
    false,
    false,
    false,
    false,
    false,
    false,
    false,
    false,
    false,
    false,
    false,
    false,
    false,
    false,
    false,
    false,
    false,
    false,
    false,
    false,
    false,
    false,
    false,
    false,
    false,
    false,
    false,
    false,
    false,
    false,
    false,
    false,
    false,
    false,
    false,
    false,
    false,
    false,
    false,
    false,
    false,
    false,
    false,
    false,
    false,
    false,
    false,
    false,
    false,
    false,
    false,
    false,
    false,
    false,
    false,
    false,
    false,
    false,
    false,
    false,
    false,
    false,
    false,
    true,
    true,
    true,
    true,
    true,
    true,
    true,
    true,
    true,
    true,
    true,
    true,
    true,
    true,
    true,
    true,
    true,
    true,
    true,
    true,
    true,
    true,
    true,
    true,
    true,
    true,
    true,
    true,
    true,
    true,
    true,
    true,
    true,
    true,
    true,
    true,
    true,
    true,
    true,
    true,
    true,
    true,
    true,
    true,
    true,
    true,
    true,
    true,
    true,
    true,
    true,
    true,
    true,
    true,
    true,
    true,
    true,
    true,
    true,
    true,
    true,
    true,
    true,
    true,
    true,
    true,
    true,
    true,
    true,
    true,
    true,
    true,
    true,
    true,
    true,
    true,
    true,
    true,
    true,
    true,
    true,
    true,
    true,
    true,
    true,
    true,
    true,
    true,
    true,
    true,
    true,
    true,
    true,
    true,
    true,
    true,
    true,
    true,
    true,
    true,
    true
  ]
}
```
