## Supplementary File 1 for "ProteinDJ: a high-performance and modular protein design pipeline": fold_76.json

```
{
  "fold_id": 76,
  "rfd_config": {
    "inference": {
      "input_pdb": "1www_trka.pdb",
      "num_designs": 25,
      "design_startnum": 75,
      "ckpt_override_path": null,
      "symmetry": null,
      "recenter": true,
      "radius": 10.0,
      "model_only_neighbors": false,
      "output_prefix": "./rfd_results/fold",
      "write_trajectory": false,
      "scaffold_guided": false,
      "model_runner": "SelfConditioning",
      "cautious": true,
      "align_motif": true,
      "symmetric_self_cond": true,
      "final_step": 1,
      "deterministic": false,
      "trb_save_ckpt_path": "/app/RFdiffusion/models/Complex_base_ckpt.pt",
      "schedule_directory_path": "/app/RFdiffusion/schedules",
      "model_directory_path": "/app/RFdiffusion/models"
    },
    "contigmap": {
      "contigs": [
        "X282-382/0 50-100"
      ],
      "inpaint_seq": null,
      "inpaint_str": null,
      "inpaint_str_helix": null,
      "inpaint_str_strand": null,
      "inpaint_str_loop": null,
      "provide_seq": null,
      "length": null
    },
    "model": {
      "n_extra_block": 4,
      "n_main_block": 32,
      "n_ref_block": 4,
      "d_msa": 256,
      "d_msa_full": 64,
      "d_pair": 128,
      "d_templ": 64,
      "n_head_msa": 8,
      "n_head_pair": 4,
      "n_head_templ": 4,
      "d_hidden": 32,
      "d_hidden_templ": 32,
      "p_drop": 0.15,
      "SE3_param_full": {
        "num_layers": 1,
        "num_channels": 32,
        "num_degrees": 2,
        "n_heads": 4,
        "div": 4,
        "l0_in_features": 8,
        "l0_out_features": 8,
        "l1_in_features": 3,
        "l1_out_features": 2,
        "num_edge_features": 32
      },
      "SE3_param_topk": {
        "num_layers": 1,
        "num_channels": 32,
        "num_degrees": 2,
        "n_heads": 4,
        "div": 4,
        "l0_in_features": 64,
        "l0_out_features": 64,
        "l1_in_features": 3,
        "l1_out_features": 2,
        "num_edge_features": 64
      },
      "freeze_track_motif": false,
      "use_motif_timestep": true
    },
    "diffuser": {
      "T": 50,
      "b_0": 0.01,
      "b_T": 0.07,
      "schedule_type": "linear",
      "so3_type": "igso3",
      "crd_scale": 0.25,
      "partial_T": null,
      "so3_schedule_type": "linear",
      "min_b": 1.5,
      "max_b": 2.5,
      "min_sigma": 0.02,
      "max_sigma": 1.5
    },
    "denoiser": {
      "noise_scale_ca": 0,
      "final_noise_scale_ca": 1,
      "ca_noise_schedule_type": "constant",
      "noise_scale_frame": 0,
      "final_noise_scale_frame": 1,
      "frame_noise_schedule_type": "constant"
    },
    "ppi": {
      "hotspot_res": [
        "X294",
        "X296",
        "X333"
      ]
    },
    "potentials": {
      "guiding_potentials": null,
      "guide_scale": 10,
      "guide_decay": "constant",
      "olig_inter_all": null,
      "olig_intra_all": null,
      "olig_custom_contact": null,
      "substrate": null
    },
    "contig_settings": {
      "ref_idx": null,
      "hal_idx": null,
      "idx_rf": null,
      "inpaint_seq_tensor": null
    },
    "preprocess": {
      "sidechain_input": false,
      "motif_sidechain_input": true,
      "d_t1d": 24,
      "d_t2d": 44,
      "prob_self_cond": 0.5,
      "str_self_cond": true,
      "predict_previous": false
    },
    "logging": {
      "inputs": false
    },
    "scaffoldguided": {
      "scaffoldguided": false,
      "target_pdb": false,
      "target_path": null,
      "scaffold_list": null,
      "scaffold_dir": null,
      "sampled_insertion": 0,
      "sampled_N": 0,
      "sampled_C": 0,
      "ss_mask": 0,
      "systematic": false,
      "target_ss": null,
      "target_adj": null,
      "mask_loops": true,
      "contig_crop": null
    }
  },
  "rfd_plddt": [
    [
      0.22134174406528473,
      0.27437740564346313,
      0.2630554139614105,
      0.2304697483778,
      0.2000972330570221,
      0.18072982132434845,
      0.16133329272270203,
      0.14949101209640503,
      0.14316341280937195,
      0.13318702578544617,
      0.1142527386546135,
      0.10431806743144989,
      0.1006283313035965,
      0.0972663089632988,
      0.09233079850673676,
      0.08899808675050735,
      0.08906015008687973,
      0.08273302018642426,
      0.07983767986297607,
      0.07884977757930756,
      0.08400624990463257,
      0.08017813414335251,
      0.07756669819355011,
      0.07540416717529297,
      0.07550114393234253,
      0.07269909977912903,
      0.07799380272626877,
      0.0768563449382782,
      0.07622019946575165,
      0.07662333548069,
      0.08082178235054016,
      0.08039426058530807,
      0.07765670120716095,
      0.07944512367248535,
      0.07875849306583405,
      0.08147194981575012,
      0.08152656257152557,
      0.08121495693922043,
      0.08173884451389313,
      0.08275704085826874,
      0.08001965284347534,
      0.08209843933582306,
      0.08193624019622803,
      0.08080028742551804,
      0.07932575792074203,
      0.07859884947538376,
      0.0754900872707367,
      0.07515355199575424,
      0.07555986940860748,
      0.07462042570114136,
      0.07326159626245499,
      0.07164700329303741,
      0.07100840657949448,
      0.07027478516101837,
      0.06981617212295532,
      0.0723833441734314,
      0.06957289576530457,
      0.06933198869228363,
      0.07248608767986298,
      0.0735522210597992,
      0.07258674502372742,
      0.07135480642318726,
      0.07325942069292068,
      0.07434128224849701,
      0.06880038976669312,
      0.0701436698436737,
      0.07235169410705566,
      0.07219613343477249,
      0.0750674307346344,
      0.08035632967948914,
      0.08598364889621735,
      0.09125655144453049,
      0.09873726218938828,
      0.10762672871351242,
      0.1162458211183548,
      0.12045927345752716,
      0.12622620165348053,
      0.12875473499298096,
      0.13462291657924652,
      0.14321590960025787,
      0.15303011238574982,
      0.1581253558397293,
      0.17172160744667053,
      0.1780608594417572,
      0.15919053554534912,
      0.9663432240486145,
      0.9764942526817322,
      0.9806546568870544,
      0.9862911105155945,
      0.9802087545394897,
      0.9701676368713379,
      0.9702043533325195,
      0.9407784938812256,
      0.9236593842506409,
      0.8707150220870972,
      0.8518316149711609,
      0.8683706521987915,
      0.8199241161346436,
      0.8302440643310547,
      0.8050052523612976,
      0.8259572982788086,
      0.85316401720047,
      0.8592172265052795,
      0.8794533014297485,
      0.909062385559082,
      0.8835711479187012,
      0.9170644879341125,
      0.9110127687454224,
      0.9566650390625,
      0.9607649445533752,
      0.9766902923583984,
      0.9744682312011719,
      0.9781244993209839,
      0.9800546169281006,
      0.9860498309135437,
      0.9920504093170166,
      0.9949982166290283,
      0.9968385696411133,
      0.9980889558792114,
      0.9978724122047424,
      0.998184084892273,
      0.9973453879356384,
      0.9949926733970642,
      0.9950892925262451,
      0.9956551194190979,
      0.9960882663726807,
      0.9896937608718872,
      0.9838604927062988,
      0.9772996306419373,
      0.9506814479827881,
      0.9642153978347778,
      0.9814770221710205,
      0.9696053862571716,
      0.9572436809539795,
      0.9063209891319275,
      0.8852310180664062,
      0.8279048800468445,
      0.8059948682785034,
      0.8162717819213867,
      0.7663052082061768,
      0.7477441430091858,
      0.8462741374969482,
      0.8796086311340332,
      0.9323515892028809,
      0.9085174202919006,
      0.8907251358032227,
      0.8692837953567505,
      0.8839384317398071,
      0.9023757576942444,
      0.9574146270751953,
      0.9225201606750488,
      0.9496335983276367,
      0.9240396022796631,
      0.9275727272033691,
      0.9614406824111938,
      0.9637842178344727,
      0.9670161604881287,
      0.99116051197052,
      0.9924052357673645,
      0.9883720278739929,
      0.9929836988449097,
      0.9933383464813232,
      0.9970025420188904,
      0.9967241287231445,
      0.9966270327568054,
      0.9971102476119995,
      0.9939671754837036,
      0.9920668601989746,
      0.9816244840621948,
      0.9809802174568176,
      0.9807467460632324,
      0.9892614483833313,
      0.9919111132621765,
      0.9900103211402893,
      0.992652416229248,
      0.9867571592330933,
      0.9882056713104248,
      0.9761590957641602,
      0.977857232093811,
      0.9691462516784668,
      0.9575574994087219,
      0.9471025466918945,
      0.9390376806259155,
      0.9356792569160461,
      0.9424816370010376,
      0.9534227848052979
    ],
    [
      0.17564697563648224,
      0.18646293878555298,
      0.17186440527439117,
      0.15649351477622986,
      0.14533588290214539,
      0.13730968534946442,
      0.12870781123638153,
      0.12048933655023575,
      0.11327314376831055,
      0.11284508556127548,
      0.10122326761484146,
      0.09678065776824951,
      0.09311241656541824,
      0.09206041693687439,
      0.08998023718595505,
      0.08876783400774002,
      0.08683998882770538,
      0.08215761184692383,
      0.0823461264371872,
      0.08039487153291702,
      0.08036915957927704,
      0.07778611779212952,
      0.07855627685785294,
      0.07834391295909882,
      0.08143603801727295,
      0.0844193696975708,
      0.08456605672836304,
      0.08563175797462463,
      0.08588235080242157,
      0.08229857683181763,
      0.08096286654472351,
      0.07944925874471664,
      0.07983673363924026,
      0.0804666131734848,
      0.07982875406742096,
      0.07919217646121979,
      0.08001158386468887,
      0.07980435341596603,
      0.07810153812170029,
      0.07975970208644867,
      0.076406329870224,
      0.07816319912672043,
      0.07604341208934784,
      0.07450215518474579,
      0.07810458540916443,
      0.07449067384004593,
      0.07435160130262375,
      0.07242166996002197,
      0.0726117342710495,
      0.07091173529624939,
      0.07038325816392899,
      0.06928355246782303,
      0.06827378273010254,
      0.06698409467935562,
      0.06540712714195251,
      0.06562188267707825,
      0.06407356262207031,
      0.06269723176956177,
      0.06435594707727432,
      0.06182964891195297,
      0.060806356370449066,
      0.06270232051610947,
      0.06276096403598785,
      0.06517733633518219,
      0.06402747333049774,
      0.06867466866970062,
      0.07470405101776123,
      0.07666609436273575,
      0.0808342769742012,
      0.08509425818920135,
      0.0900133028626442,
      0.09597009420394897,
      0.10080689191818237,
      0.10747216641902924,
      0.11263160407543182,
      0.11783993989229202,
      0.12283168733119965,
      0.13664785027503967,
      0.13892903923988342,
      0.15119826793670654,
      0.16685572266578674,
      0.1819806545972824,
      0.18969616293907166,
      0.20301377773284912,
      0.2195768803358078,
      0.9602492451667786,
      0.9732657670974731,
      0.9728818535804749,
      0.9759564399719238,
      0.9638668894767761,
      0.95111483335495,
      0.9479762315750122,
      0.9135234951972961,
      0.8988541960716248,
      0.852816104888916,
      0.8481521606445312,
      0.8715491890907288,
      0.8296058177947998,
      0.8442424535751343,
      0.8142831921577454,
      0.8287281394004822,
      0.8508803248405457,
      0.8622925877571106,
      0.8834553360939026,
      0.9062740802764893,
      0.8769402503967285,
      0.8986434936523438,
      0.8916303515434265,
      0.9397785663604736,
      0.9463223218917847,
      0.9661616683006287,
      0.9731044769287109,
      0.9813385009765625,
      0.9846225380897522,
      0.9886335730552673,
      0.9944735169410706,
      0.9961495995521545,
      0.9967610239982605,
      0.9976262450218201,
      0.9964699149131775,
      0.9968030452728271,
      0.9949535131454468,
      0.990892231464386,
      0.9916598200798035,
      0.9938449263572693,
      0.9942318797111511,
      0.9865448474884033,
      0.9795342683792114,
      0.9681925773620605,
      0.9370597004890442,
      0.951599657535553,
      0.9745081067085266,
      0.9651658535003662,
      0.9565834403038025,
      0.9083681702613831,
      0.888482928276062,
      0.8300504088401794,
      0.8011927008628845,
      0.8121336698532104,
      0.7465906739234924,
      0.72922682762146,
      0.8281688690185547,
      0.8562564849853516,
      0.9204497933387756,
      0.8906425833702087,
      0.8820979595184326,
      0.8608130216598511,
      0.8799519538879395,
      0.9014272093772888,
      0.9524837732315063,
      0.9198559522628784,
      0.9468681216239929,
      0.9154455065727234,
      0.9167543053627014,
      0.9554681777954102,
      0.9521424770355225,
      0.9561020135879517,
      0.985429048538208,
      0.9891401529312134,
      0.9852631688117981,
      0.990240216255188,
      0.990416944026947,
      0.9957119822502136,
      0.9945685267448425,
      0.9950828552246094,
      0.995671272277832,
      0.9926183819770813,
      0.9907614588737488,
      0.9814692139625549,
      0.9819715619087219,
      0.9780504107475281,
      0.9855675101280212,
      0.9866724014282227,
      0.9784063100814819,
      0.9828518629074097,
      0.9732446670532227,
      0.9794744253158569,
      0.9681746959686279,
      0.9732120037078857,
      0.9686757922172546,
      0.9581301808357239,
      0.9452103972434998,
      0.933887243270874,
      0.9227261543273926,
      0.919735848903656,
      0.9316242933273315
    ],
    [
      0.1607782542705536,
      0.1687420755624771,
      0.15720367431640625,
      0.13865765929222107,
      0.13151974976062775,
      0.1260378509759903,
      0.11981460452079773,
      0.11272554844617844,
      0.10727956891059875,
      0.10460861772298813,
      0.09782184660434723,
      0.09718773514032364,
      0.09260010719299316,
      0.09476730227470398,
      0.09452221542596817,
      0.09176262468099594,
      0.09168343991041183,
      0.08736877143383026,
      0.08882315456867218,
      0.08484846353530884,
      0.08658837527036667,
      0.08305016160011292,
      0.08454959094524384,
      0.08489944785833359,
      0.08645106852054596,
      0.08701017498970032,
      0.08429910242557526,
      0.08868834376335144,
      0.088541179895401,
      0.08372785151004791,
      0.0836120992898941,
      0.08317156881093979,
      0.08024463057518005,
      0.0809946358203888,
      0.08332502096891403,
      0.08244719356298447,
      0.08161986619234085,
      0.07920171320438385,
      0.08057805895805359,
      0.0816558301448822,
      0.081339530646801,
      0.07998039573431015,
      0.07858003675937653,
      0.0776253193616867,
      0.07992971688508987,
      0.07789065688848495,
      0.07887492328882217,
      0.07399770617485046,
      0.07420586049556732,
      0.07251954078674316,
      0.07285165786743164,
      0.07130037248134613,
      0.06980669498443604,
      0.06770092993974686,
      0.06595776230096817,
      0.0639243945479393,
      0.06142975762486458,
      0.061781421303749084,
      0.06318875402212143,
      0.06215251237154007,
      0.05953362584114075,
      0.06188814714550972,
      0.0616251640021801,
      0.06228170916438103,
      0.06415855884552002,
      0.06899061799049377,
      0.07288891077041626,
      0.0741620883345604,
      0.0751655176281929,
      0.08096693456172943,
      0.08761560916900635,
      0.09231562167406082,
      0.09647614508867264,
      0.10634258389472961,
      0.11461077630519867,
      0.11908828467130661,
      0.1268130987882614,
      0.1378212869167328,
      0.14462393522262573,
      0.15824300050735474,
      0.19513463973999023,
      0.20335616171360016,
      0.2189064621925354,
      0.25220224261283875,
      0.2668120265007019,
      0.9589086174964905,
      0.9727718830108643,
      0.9712311029434204,
      0.9743179082870483,
      0.9618293046951294,
      0.9480748772621155,
      0.9440584778785706,
      0.9066258668899536,
      0.8922411799430847,
      0.8478979468345642,
      0.8425077199935913,
      0.8698916435241699,
      0.8273818492889404,
      0.8437879085540771,
      0.8177040815353394,
      0.8243677616119385,
      0.848958432674408,
      0.8616098165512085,
      0.8831658363342285,
      0.9053181409835815,
      0.8763155937194824,
      0.8968348503112793,
      0.8879872560501099,
      0.9365338087081909,
      0.9425345659255981,
      0.9642021059989929,
      0.97294020652771,
      0.9818748235702515,
      0.9855219721794128,
      0.9895181059837341,
      0.9950347542762756,
      0.9965617656707764,
      0.9971615672111511,
      0.9979398250579834,
      0.9969976544380188,
      0.9972303509712219,
      0.9954606294631958,
      0.9916536211967468,
      0.9925102591514587,
      0.9944601058959961,
      0.9949701428413391,
      0.9876251816749573,
      0.9804047346115112,
      0.9698290824890137,
      0.9386115074157715,
      0.9526099562644958,
      0.9757116436958313,
      0.9662506580352783,
      0.9601622223854065,
      0.9104781746864319,
      0.8874765038490295,
      0.8264045715332031,
      0.795913815498352,
      0.8078927993774414,
      0.735335111618042,
      0.7224792242050171,
      0.8213853240013123,
      0.8505213260650635,
      0.9172077775001526,
      0.8865072131156921,
      0.8803043365478516,
      0.8588343262672424,
      0.8792675733566284,
      0.9019487500190735,
      0.9546267986297607,
      0.9209570288658142,
      0.9475368857383728,
      0.9159563183784485,
      0.9164454936981201,
      0.9557441473007202,
      0.952318012714386,
      0.956730842590332,
      0.9859786629676819,
      0.989771842956543,
      0.9860954284667969,
      0.9904350638389587,
      0.9909822344779968,
      0.9959118962287903,
      0.994744062423706,
      0.9952512979507446,
      0.99583899974823,
      0.9929763674736023,
      0.9914592504501343,
      0.9828371405601501,
      0.9832683205604553,
      0.9781572222709656,
      0.9857341051101685,
      0.9864866733551025,
      0.9769537448883057,
      0.9818440079689026,
      0.9720044136047363,
      0.978553056716919,
      0.9672956466674805,
      0.9728240370750427,
      0.968076765537262,
      0.9575392603874207,
      0.9444459080696106,
      0.931980550289154,
      0.9212527871131897,
      0.9194660186767578,
      0.932524561882019
    ],
    [
      0.1480659693479538,
      0.15473979711532593,
      0.14436662197113037,
      0.1350822001695633,
      0.12951190769672394,
      0.12810170650482178,
      0.12267562747001648,
      0.1163884699344635,
      0.10787630826234818,
      0.10525133460760117,
      0.0994824767112732,
      0.09703753143548965,
      0.09373565018177032,
      0.09392581880092621,
      0.092356376349926,
      0.08969130367040634,
      0.08867065608501434,
      0.08850787580013275,
      0.08472540974617004,
      0.07938889414072037,
      0.08046814799308777,
      0.08287689089775085,
      0.08382342755794525,
      0.08321291208267212,
      0.0843350738286972,
      0.08305510133504868,
      0.08053029328584671,
      0.0850512757897377,
      0.08344950526952744,
      0.07974238693714142,
      0.08241377770900726,
      0.08216586709022522,
      0.0796482264995575,
      0.07929369807243347,
      0.08130951225757599,
      0.08229536563158035,
      0.0807628482580185,
      0.08274486660957336,
      0.08398324996232986,
      0.08499856293201447,
      0.08328580856323242,
      0.08083556592464447,
      0.0809529721736908,
      0.07851515710353851,
      0.08225789666175842,
      0.08496065437793732,
      0.08202368021011353,
      0.07812107354402542,
      0.08076543360948563,
      0.0803692564368248,
      0.0783156231045723,
      0.0771251991391182,
      0.07606856524944305,
      0.07420434057712555,
      0.07118825614452362,
      0.06914511322975159,
      0.06785871088504791,
      0.06670542061328888,
      0.06433092802762985,
      0.06621349602937698,
      0.06680545210838318,
      0.06903254985809326,
      0.06916947662830353,
      0.07291018962860107,
      0.07384677976369858,
      0.07407640665769577,
      0.07793208956718445,
      0.08056122809648514,
      0.08177170157432556,
      0.0871305912733078,
      0.0934799388051033,
      0.09776850789785385,
      0.10139051824808121,
      0.11369167268276215,
      0.12006644159555435,
      0.12343898415565491,
      0.13264396786689758,
      0.14594222605228424,
      0.1579538732767105,
      0.1815394163131714,
      0.2191331386566162,
      0.22880661487579346,
      0.2504914700984955,
      0.28564298152923584,
      0.3063798248767853,
      0.95791095495224,
      0.971950113773346,
      0.9698926210403442,
      0.9724096059799194,
      0.9595476388931274,
      0.946243941783905,
      0.9413127899169922,
      0.9043929576873779,
      0.8924757838249207,
      0.8451113700866699,
      0.839440643787384,
      0.8651493191719055,
      0.8250497579574585,
      0.8436800241470337,
      0.8137999773025513,
      0.8232488632202148,
      0.8489699959754944,
      0.86179518699646,
      0.8847944140434265,
      0.9061794281005859,
      0.8764864802360535,
      0.8961920738220215,
      0.8869632482528687,
      0.935855507850647,
      0.940768837928772,
      0.9623959064483643,
      0.9718725085258484,
      0.9808393716812134,
      0.9845302104949951,
      0.9885751008987427,
      0.9943279027938843,
      0.9962150454521179,
      0.9968050122261047,
      0.9977577328681946,
      0.9967018365859985,
      0.9970728754997253,
      0.9952560067176819,
      0.9910983443260193,
      0.992053210735321,
      0.9940710067749023,
      0.9946141242980957,
      0.9872453808784485,
      0.979989767074585,
      0.9694249629974365,
      0.9382838606834412,
      0.9535343050956726,
      0.9763409495353699,
      0.9663674235343933,
      0.9609752893447876,
      0.9109117984771729,
      0.8864807486534119,
      0.8247153759002686,
      0.7988225221633911,
      0.8086112141609192,
      0.7356307506561279,
      0.7255671620368958,
      0.8224151134490967,
      0.8528552055358887,
      0.9153921604156494,
      0.8866269588470459,
      0.8794134855270386,
      0.8575502038002014,
      0.8792392015457153,
      0.903052568435669,
      0.9581252336502075,
      0.9235446453094482,
      0.9498990774154663,
      0.9181488752365112,
      0.9177720546722412,
      0.9560858011245728,
      0.9525088667869568,
      0.9562448859214783,
      0.9858226180076599,
      0.9896277189254761,
      0.9853515625,
      0.9899027347564697,
      0.9899067282676697,
      0.9955645799636841,
      0.994275689125061,
      0.9948592782020569,
      0.9950833916664124,
      0.9915933609008789,
      0.9897664785385132,
      0.9810709357261658,
      0.9816513657569885,
      0.9763331413269043,
      0.9842988848686218,
      0.9846357703208923,
      0.9743704795837402,
      0.9798893928527832,
      0.9704519510269165,
      0.977575421333313,
      0.9663010835647583,
      0.9720051288604736,
      0.9676190614700317,
      0.9566563963890076,
      0.9435580968856812,
      0.9302573800086975,
      0.9189087152481079,
      0.9177511930465698,
      0.9312284588813782
    ],
    [
      0.14362871646881104,
      0.150254487991333,
      0.14604634046554565,
      0.13571278750896454,
      0.13409306108951569,
      0.1309175193309784,
      0.12546443939208984,
      0.11811184138059616,
      0.11607865244150162,
      0.11685183644294739,
      0.10583676397800446,
      0.10040562599897385,
      0.09645485877990723,
      0.09546328336000443,
      0.09650032222270966,
      0.09264177829027176,
      0.09250951558351517,
      0.09124918282032013,
      0.08926495909690857,
      0.08517439663410187,
      0.08521483093500137,
      0.08821787685155869,
      0.08517531305551529,
      0.08268597722053528,
      0.08730795979499817,
      0.08651827275753021,
      0.07829597592353821,
      0.08474703133106232,
      0.08625912666320801,
      0.08360039442777634,
      0.08537480235099792,
      0.08533356338739395,
      0.08438147604465485,
      0.08210674673318863,
      0.08427393436431885,
      0.08375279605388641,
      0.08091089129447937,
      0.08207613974809647,
      0.08437582105398178,
      0.08075924962759018,
      0.07637840509414673,
      0.07879193872213364,
      0.07957912981510162,
      0.07837876677513123,
      0.07732152938842773,
      0.07866627722978592,
      0.078134685754776,
      0.07649361342191696,
      0.07910314202308655,
      0.08109823614358902,
      0.08095763623714447,
      0.0786910355091095,
      0.079819455742836,
      0.07880950719118118,
      0.07445799559354782,
      0.07320784032344818,
      0.07263436913490295,
      0.07063211500644684,
      0.06695715337991714,
      0.06769715994596481,
      0.07204059511423111,
      0.07260026037693024,
      0.07322912663221359,
      0.07559235394001007,
      0.07665286213159561,
      0.07713836431503296,
      0.08148589730262756,
      0.08587046712636948,
      0.08831033855676651,
      0.0909077376127243,
      0.09958719462156296,
      0.10258595645427704,
      0.10295943915843964,
      0.11772726476192474,
      0.1218748465180397,
      0.1253763735294342,
      0.13710559904575348,
      0.1477971374988556,
      0.1587098240852356,
      0.1875630021095276,
      0.22077743709087372,
      0.23499780893325806,
      0.263447642326355,
      0.2974243462085724,
      0.3228909969329834,
      0.9582804441452026,
      0.972004234790802,
      0.9697716236114502,
      0.971495509147644,
      0.9578177332878113,
      0.9432845115661621,
      0.9380044341087341,
      0.900883674621582,
      0.8890747427940369,
      0.8386334776878357,
      0.8368918895721436,
      0.8620120286941528,
      0.8237134218215942,
      0.8428542613983154,
      0.816848874092102,
      0.8211712837219238,
      0.8474062085151672,
      0.860579252243042,
      0.883478045463562,
      0.9038015604019165,
      0.8747645020484924,
      0.8944187164306641,
      0.8851923942565918,
      0.9349635243415833,
      0.9393466711044312,
      0.9608500003814697,
      0.9716638326644897,
      0.9806714057922363,
      0.9838405251502991,
      0.9880070686340332,
      0.9940608143806458,
      0.9959326982498169,
      0.9966443181037903,
      0.9976949691772461,
      0.9965649247169495,
      0.9970273375511169,
      0.9950664639472961,
      0.9906500577926636,
      0.9919487833976746,
      0.9940136075019836,
      0.9947628378868103,
      0.9878455996513367,
      0.9809794425964355,
      0.9712679386138916,
      0.9410098195075989,
      0.9560553431510925,
      0.977608859539032,
      0.9669638276100159,
      0.9611390829086304,
      0.9106816649436951,
      0.8852618932723999,
      0.8232159614562988,
      0.7989505529403687,
      0.8083688020706177,
      0.7292739748954773,
      0.7265567779541016,
      0.8257006406784058,
      0.8527283668518066,
      0.915103018283844,
      0.8863477110862732,
      0.8785510659217834,
      0.8527566194534302,
      0.8755582571029663,
      0.9017519354820251,
      0.9588260650634766,
      0.9226664304733276,
      0.950087308883667,
      0.9207175970077515,
      0.9202081561088562,
      0.9574967622756958,
      0.9542673230171204,
      0.9573850631713867,
      0.9868799448013306,
      0.990159273147583,
      0.9848150610923767,
      0.9889059066772461,
      0.9885706901550293,
      0.9949807524681091,
      0.9935993552207947,
      0.9943645000457764,
      0.9943169355392456,
      0.9908360242843628,
      0.9891297221183777,
      0.9805681705474854,
      0.9816998839378357,
      0.9759102463722229,
      0.983219563961029,
      0.9829938411712646,
      0.9719489812850952,
      0.9775307178497314,
      0.966796338558197,
      0.974507749080658,
      0.9609480500221252,
      0.9673891067504883,
      0.9628409147262573,
      0.9530359506607056,
      0.9434201717376709,
      0.9295563697814941,
      0.9174978137016296,
      0.9177944660186768,
      0.9325922131538391
    ],
    [
      0.16842696070671082,
      0.19065478444099426,
      0.1880655586719513,
      0.1768856942653656,
      0.16714198887348175,
      0.16016869246959686,
      0.15566647052764893,
      0.14223091304302216,
      0.1426701545715332,
      0.1420806348323822,
      0.13229937851428986,
      0.12340350449085236,
      0.12333624064922333,
      0.12128353118896484,
      0.11774767935276031,
      0.10717368870973587,
      0.10790643095970154,
      0.10806615650653839,
      0.10454152524471283,
      0.09989776462316513,
      0.10351117700338364,
      0.10252396017313004,
      0.09896528720855713,
      0.09453540295362473,
      0.09381977468729019,
      0.09742216765880585,
      0.08852933347225189,
      0.09543190151453018,
      0.09583716839551926,
      0.09161154925823212,
      0.090664342045784,
      0.0953412726521492,
      0.0906299352645874,
      0.08565279841423035,
      0.08910978585481644,
      0.08835325390100479,
      0.0848080962896347,
      0.08262722194194794,
      0.08787170797586441,
      0.08655126392841339,
      0.08062150329351425,
      0.08288773149251938,
      0.08649871498346329,
      0.08360906690359116,
      0.08109330385923386,
      0.08930089324712753,
      0.08928979188203812,
      0.08583370596170425,
      0.08908209204673767,
      0.09230823069810867,
      0.09434836357831955,
      0.09025939553976059,
      0.09279108792543411,
      0.09141270816326141,
      0.08509601652622223,
      0.08295315504074097,
      0.08115043491125107,
      0.07882590591907501,
      0.07495757937431335,
      0.0728256106376648,
      0.07428371906280518,
      0.0751594603061676,
      0.07644882053136826,
      0.08061213046312332,
      0.07882180064916611,
      0.08129837363958359,
      0.08528213948011398,
      0.08984458446502686,
      0.09213446825742722,
      0.09218132495880127,
      0.09928777813911438,
      0.10545271635055542,
      0.1058608666062355,
      0.11606540530920029,
      0.12180005759000778,
      0.12481607496738434,
      0.1399139165878296,
      0.14833655953407288,
      0.16057713329792023,
      0.1924692839384079,
      0.2199864685535431,
      0.2448337972164154,
      0.28248849511146545,
      0.3180426061153412,
      0.3540096580982208,
      0.9577823281288147,
      0.9717991948127747,
      0.9694607853889465,
      0.9703414440155029,
      0.9562824964523315,
      0.9408707022666931,
      0.9353805780410767,
      0.897885262966156,
      0.8863953948020935,
      0.8377201557159424,
      0.8352497220039368,
      0.8581559062004089,
      0.8187932372093201,
      0.8321189284324646,
      0.8071448802947998,
      0.812274158000946,
      0.8422979116439819,
      0.8560032844543457,
      0.8785493969917297,
      0.900477945804596,
      0.8681919574737549,
      0.8887290954589844,
      0.8776218891143799,
      0.9324181079864502,
      0.9372998476028442,
      0.9591924548149109,
      0.9703366160392761,
      0.9808580875396729,
      0.983446478843689,
      0.9879237413406372,
      0.9942551255226135,
      0.9960097670555115,
      0.9968331456184387,
      0.9977627396583557,
      0.9967201352119446,
      0.9971337914466858,
      0.9951292872428894,
      0.9908130168914795,
      0.9923677444458008,
      0.9943986535072327,
      0.9950920939445496,
      0.9884732365608215,
      0.9814687967300415,
      0.9723228812217712,
      0.9420745968818665,
      0.9562888145446777,
      0.9775967597961426,
      0.9666661620140076,
      0.9599918127059937,
      0.9091734886169434,
      0.8812106251716614,
      0.8190770149230957,
      0.7965087294578552,
      0.8014337420463562,
      0.7219704389572144,
      0.725590169429779,
      0.8244303464889526,
      0.8499929904937744,
      0.9131262302398682,
      0.8817328214645386,
      0.8705616593360901,
      0.8445189595222473,
      0.869452714920044,
      0.898158609867096,
      0.9570228457450867,
      0.9205670356750488,
      0.949215292930603,
      0.9199182391166687,
      0.918974757194519,
      0.9578371047973633,
      0.9545168280601501,
      0.957823634147644,
      0.9873949885368347,
      0.9902787804603577,
      0.9841433763504028,
      0.9883414506912231,
      0.9876678586006165,
      0.9945849180221558,
      0.9929690957069397,
      0.9938698410987854,
      0.9940190315246582,
      0.9900717735290527,
      0.9891287088394165,
      0.98129802942276,
      0.9825581908226013,
      0.9759485721588135,
      0.983072817325592,
      0.9825038313865662,
      0.9698072671890259,
      0.9759381413459778,
      0.9637501239776611,
      0.9715664386749268,
      0.9570016860961914,
      0.9635568857192993,
      0.9602360725402832,
      0.9492591023445129,
      0.941336452960968,
      0.9287126064300537,
      0.9175760746002197,
      0.9193032383918762,
      0.9343493580818176
    ],
    [
      0.19631454348564148,
      0.24385717511177063,
      0.2537313997745514,
      0.24797751009464264,
      0.23780524730682373,
      0.23141273856163025,
      0.2249803990125656,
      0.20312872529029846,
      0.19035103917121887,
      0.18643273413181305,
      0.17451515793800354,
      0.15568214654922485,
      0.15004631876945496,
      0.1538306176662445,
      0.14332009851932526,
      0.12784233689308167,
      0.1323985606431961,
      0.1316894143819809,
      0.12350764125585556,
      0.111038938164711,
      0.11947689950466156,
      0.12005964666604996,
      0.11122413724660873,
      0.10723377019166946,
      0.11174289882183075,
      0.11306218802928925,
      0.10087718814611435,
      0.1070857048034668,
      0.10559709370136261,
      0.10644212365150452,
      0.09823605418205261,
      0.10996301472187042,
      0.10816601663827896,
      0.09985426813364029,
      0.10309463739395142,
      0.10865679383277893,
      0.09853807836771011,
      0.09274981915950775,
      0.10267822444438934,
      0.09849697351455688,
      0.09325937181711197,
      0.09435591846704483,
      0.10035194456577301,
      0.09411802887916565,
      0.0900028645992279,
      0.09769927710294724,
      0.10187649726867676,
      0.09105665981769562,
      0.09165684133768082,
      0.09847752749919891,
      0.09992514550685883,
      0.09365770220756531,
      0.09616540372371674,
      0.09723186492919922,
      0.09486796706914902,
      0.09030880033969879,
      0.09059067070484161,
      0.08621513098478317,
      0.08305253088474274,
      0.08100438863039017,
      0.07748058438301086,
      0.07646376639604568,
      0.07634171098470688,
      0.08255964517593384,
      0.08463722467422485,
      0.08330400288105011,
      0.09054429829120636,
      0.10006418079137802,
      0.1009618490934372,
      0.10311931371688843,
      0.10808136314153671,
      0.11453772336244583,
      0.1148626059293747,
      0.11975656449794769,
      0.1294594556093216,
      0.13884228467941284,
      0.15128864347934723,
      0.1585942506790161,
      0.17638829350471497,
      0.20916055142879486,
      0.23707081377506256,
      0.26905280351638794,
      0.3114131987094879,
      0.33615779876708984,
      0.374314546585083,
      0.9591094851493835,
      0.9716468453407288,
      0.9691581130027771,
      0.9691475629806519,
      0.9534607529640198,
      0.935049831867218,
      0.9294232130050659,
      0.8852179646492004,
      0.8786567449569702,
      0.8266696333885193,
      0.8301507830619812,
      0.8546570539474487,
      0.8119373917579651,
      0.8232190608978271,
      0.7916978001594543,
      0.8037862181663513,
      0.8386763334274292,
      0.8523117303848267,
      0.8758091926574707,
      0.8969384431838989,
      0.8623594045639038,
      0.8819119930267334,
      0.8662284016609192,
      0.9265317916870117,
      0.9321202039718628,
      0.9565898776054382,
      0.9703736305236816,
      0.9817203879356384,
      0.9838106632232666,
      0.9885178804397583,
      0.9948599338531494,
      0.9963109493255615,
      0.9971514940261841,
      0.9979017376899719,
      0.9969605803489685,
      0.9972990155220032,
      0.9951813220977783,
      0.9910579323768616,
      0.9927616715431213,
      0.9948205351829529,
      0.9956066608428955,
      0.9895516037940979,
      0.9834191799163818,
      0.9747241139411926,
      0.9451431035995483,
      0.9579168558120728,
      0.9784465432167053,
      0.9679825305938721,
      0.960295557975769,
      0.9085707664489746,
      0.8798682689666748,
      0.8186541795730591,
      0.7951079607009888,
      0.8012502789497375,
      0.7161962389945984,
      0.7194518446922302,
      0.8230053186416626,
      0.8407666683197021,
      0.9065801501274109,
      0.8735583424568176,
      0.8623589277267456,
      0.8343760967254639,
      0.8635252714157104,
      0.894178569316864,
      0.954124927520752,
      0.9194976091384888,
      0.9492805004119873,
      0.9196450710296631,
      0.917752742767334,
      0.9571689367294312,
      0.9546440243721008,
      0.9583943486213684,
      0.9878430962562561,
      0.99053955078125,
      0.9841151237487793,
      0.988067626953125,
      0.9872785210609436,
      0.9942213296890259,
      0.9925784468650818,
      0.9934681057929993,
      0.9939684271812439,
      0.9895974397659302,
      0.9893399477005005,
      0.9825080633163452,
      0.9837005138397217,
      0.9763405919075012,
      0.983132004737854,
      0.9818187952041626,
      0.9677151441574097,
      0.9742152094841003,
      0.9609295129776001,
      0.969278872013092,
      0.9537811279296875,
      0.9614210724830627,
      0.9577211737632751,
      0.9478090405464172,
      0.9382142424583435,
      0.9273138642311096,
      0.9181497693061829,
      0.921037495136261,
      0.9355319738388062
    ],
    [
      0.1890777349472046,
      0.25360462069511414,
      0.28158026933670044,
      0.29424381256103516,
      0.3009577989578247,
      0.29843205213546753,
      0.30351099371910095,
      0.28850919008255005,
      0.26897484064102173,
      0.260163277387619,
      0.2480035126209259,
      0.20877143740653992,
      0.1890437752008438,
      0.1932447850704193,
      0.17866060137748718,
      0.15489846467971802,
      0.15360873937606812,
      0.15549001097679138,
      0.15143950283527374,
      0.13070273399353027,
      0.13850978016853333,
      0.1412547528743744,
      0.13186785578727722,
      0.12350459396839142,
      0.13188502192497253,
      0.13253311812877655,
      0.12024523317813873,
      0.12227635085582733,
      0.12096920609474182,
      0.12268097698688507,
      0.10961136966943741,
      0.12325876206159592,
      0.12737306952476501,
      0.11643444001674652,
      0.11430846154689789,
      0.12259389460086823,
      0.11488279700279236,
      0.10692943632602692,
      0.12187153100967407,
      0.12013798952102661,
      0.10835608839988708,
      0.10853767395019531,
      0.11854518949985504,
      0.10723495483398438,
      0.10093279182910919,
      0.10671349614858627,
      0.11092990636825562,
      0.09994673728942871,
      0.0993085503578186,
      0.1132173091173172,
      0.10910315811634064,
      0.10394543409347534,
      0.10569265484809875,
      0.10770069062709808,
      0.10421663522720337,
      0.1024247333407402,
      0.10454811900854111,
      0.10097853094339371,
      0.09768429398536682,
      0.09418120980262756,
      0.09044772386550903,
      0.08742083609104156,
      0.0848468616604805,
      0.08749651163816452,
      0.09216524660587311,
      0.09301766753196716,
      0.1004008799791336,
      0.11225280165672302,
      0.11268330365419388,
      0.11197713762521744,
      0.11707431077957153,
      0.12239348888397217,
      0.12559375166893005,
      0.12782573699951172,
      0.1356256604194641,
      0.146055206656456,
      0.15409119427204132,
      0.16414691507816315,
      0.1815437227487564,
      0.21090053021907806,
      0.23892883956432343,
      0.27398771047592163,
      0.3151874244213104,
      0.34095969796180725,
      0.3797984719276428,
      0.959728479385376,
      0.9721253514289856,
      0.9696752429008484,
      0.9689668416976929,
      0.953158438205719,
      0.932091474533081,
      0.9264718294143677,
      0.8802295923233032,
      0.8739804029464722,
      0.8246039748191833,
      0.8222095966339111,
      0.852819561958313,
      0.8064285516738892,
      0.8188037276268005,
      0.783500075340271,
      0.7967727780342102,
      0.8359023332595825,
      0.8497493267059326,
      0.8733029365539551,
      0.8945029973983765,
      0.8617388606071472,
      0.8805583715438843,
      0.8656251430511475,
      0.9252347946166992,
      0.9308812618255615,
      0.9567316174507141,
      0.9714975953102112,
      0.9828885793685913,
      0.9850071668624878,
      0.989242434501648,
      0.9954971075057983,
      0.9967273473739624,
      0.9974929690361023,
      0.998015820980072,
      0.9971195459365845,
      0.9974045157432556,
      0.9952180981636047,
      0.9911572933197021,
      0.9932037591934204,
      0.9952394962310791,
      0.9961522221565247,
      0.9906978011131287,
      0.9858018755912781,
      0.9776632189750671,
      0.949539303779602,
      0.9606555700302124,
      0.9802983999252319,
      0.9698418378829956,
      0.962415337562561,
      0.9103661179542542,
      0.8819574117660522,
      0.8111151456832886,
      0.7899761199951172,
      0.8087104558944702,
      0.7242388129234314,
      0.7282955050468445,
      0.8299267888069153,
      0.8460522890090942,
      0.9131499528884888,
      0.8751543164253235,
      0.8673369288444519,
      0.8333718180656433,
      0.8631386756896973,
      0.8929082751274109,
      0.9535468816757202,
      0.9193772077560425,
      0.9499781131744385,
      0.9213652610778809,
      0.9195178747177124,
      0.9580455422401428,
      0.9562433958053589,
      0.9603282809257507,
      0.988966703414917,
      0.9909091591835022,
      0.9834443926811218,
      0.9877499341964722,
      0.9859461188316345,
      0.9935935139656067,
      0.9918172955513,
      0.992998480796814,
      0.9938199520111084,
      0.9894170761108398,
      0.9894494414329529,
      0.9830583333969116,
      0.9844300150871277,
      0.9768171906471252,
      0.9833369851112366,
      0.9818897843360901,
      0.9665684700012207,
      0.973027229309082,
      0.959228515625,
      0.9668220281600952,
      0.9496375322341919,
      0.9585217833518982,
      0.9544708728790283,
      0.9452082514762878,
      0.9371656775474548,
      0.9279554486274719,
      0.9210048913955688,
      0.9264772534370422,
      0.9400895237922668
    ],
    [
      0.2069028913974762,
      0.27330753207206726,
      0.2964889407157898,
      0.32011982798576355,
      0.33284321427345276,
      0.33213430643081665,
      0.3376612067222595,
      0.3336917757987976,
      0.3092708885669708,
      0.2928667664527893,
      0.2846824526786804,
      0.24235112965106964,
      0.20621401071548462,
      0.2146552950143814,
      0.20245757699012756,
      0.17520000040531158,
      0.16815878450870514,
      0.17385873198509216,
      0.17160595953464508,
      0.15020984411239624,
      0.15644796192646027,
      0.16139379143714905,
      0.1544804871082306,
      0.14043407142162323,
      0.1555638462305069,
      0.15537959337234497,
      0.13989868760108948,
      0.1397245228290558,
      0.14189289510250092,
      0.14053791761398315,
      0.12454674392938614,
      0.13709184527397156,
      0.14023901522159576,
      0.12775087356567383,
      0.12582364678382874,
      0.13738593459129333,
      0.1261196732521057,
      0.11937995254993439,
      0.13909706473350525,
      0.13429509103298187,
      0.11758546531200409,
      0.11958444863557816,
      0.13982360064983368,
      0.12051323056221008,
      0.10920347273349762,
      0.12412475794553757,
      0.12470509111881256,
      0.11136758327484131,
      0.11370741575956345,
      0.12256045639514923,
      0.12235495448112488,
      0.1112816333770752,
      0.11637541651725769,
      0.11902867257595062,
      0.11721818894147873,
      0.11421475559473038,
      0.11588060855865479,
      0.11360263079404831,
      0.11301611363887787,
      0.11030039191246033,
      0.10223473608493805,
      0.10198528319597244,
      0.10389833152294159,
      0.10461945831775665,
      0.1167302131652832,
      0.12147632241249084,
      0.12360255420207977,
      0.13620254397392273,
      0.13692662119865417,
      0.13080845773220062,
      0.13347333669662476,
      0.14030402898788452,
      0.1397288292646408,
      0.15200898051261902,
      0.15449565649032593,
      0.1612657904624939,
      0.17166411876678467,
      0.18240202963352203,
      0.20726411044597626,
      0.24526993930339813,
      0.2793336510658264,
      0.31434786319732666,
      0.3450648784637451,
      0.38372570276260376,
      0.4291708469390869,
      0.9598605632781982,
      0.9726307392120361,
      0.9701554775238037,
      0.9693005681037903,
      0.9539274573326111,
      0.932997465133667,
      0.9253022074699402,
      0.8801114559173584,
      0.87291419506073,
      0.8220350742340088,
      0.8208053708076477,
      0.85313880443573,
      0.8031982183456421,
      0.8199189305305481,
      0.7814716100692749,
      0.7926267385482788,
      0.8350496292114258,
      0.8516858220100403,
      0.871459424495697,
      0.8936679363250732,
      0.8566651344299316,
      0.8786940574645996,
      0.8649951815605164,
      0.924216091632843,
      0.9300827980041504,
      0.9566179513931274,
      0.9718436002731323,
      0.9832700490951538,
      0.9851289391517639,
      0.9895663261413574,
      0.9957375526428223,
      0.9968575239181519,
      0.9976484179496765,
      0.998100221157074,
      0.9973437786102295,
      0.9976204633712769,
      0.995673418045044,
      0.9920206665992737,
      0.9939044713973999,
      0.9955768585205078,
      0.9964764714241028,
      0.9915375113487244,
      0.987230658531189,
      0.9799140691757202,
      0.9533878564834595,
      0.9637976288795471,
      0.9816281199455261,
      0.9704961776733398,
      0.9618921279907227,
      0.9092118740081787,
      0.8784565925598145,
      0.802676260471344,
      0.7836135625839233,
      0.8053698539733887,
      0.72174072265625,
      0.726108193397522,
      0.8272563219070435,
      0.8466564416885376,
      0.910283088684082,
      0.8750741481781006,
      0.8670477867126465,
      0.8321383595466614,
      0.8617896437644958,
      0.890556812286377,
      0.9520092010498047,
      0.9195512533187866,
      0.9525262117385864,
      0.9267981052398682,
      0.9276166558265686,
      0.9629170894622803,
      0.9644280076026917,
      0.9682748317718506,
      0.9915517568588257,
      0.9925882816314697,
      0.9858319163322449,
      0.9886997938156128,
      0.9865419268608093,
      0.9935539364814758,
      0.9919167160987854,
      0.9929588437080383,
      0.994081437587738,
      0.9897832870483398,
      0.9900926351547241,
      0.9837938547134399,
      0.985140323638916,
      0.9776806831359863,
      0.9840922355651855,
      0.9827532172203064,
      0.967706561088562,
      0.9737666249275208,
      0.9600384831428528,
      0.9674082398414612,
      0.9505831599235535,
      0.9602785110473633,
      0.9569106698036194,
      0.9507869482040405,
      0.9445592164993286,
      0.9408618211746216,
      0.9362301826477051,
      0.942194938659668,
      0.951406717300415
    ],
    [
      0.22277718782424927,
      0.30640873312950134,
      0.3170659840106964,
      0.35231977701187134,
      0.378701388835907,
      0.3837473392486572,
      0.38944077491760254,
      0.38607537746429443,
      0.3742602467536926,
      0.3586181402206421,
      0.3503943085670471,
      0.31866294145584106,
      0.26840654015541077,
      0.27404510974884033,
      0.27234673500061035,
      0.2279902845621109,
      0.2066001296043396,
      0.22633853554725647,
      0.2202076017856598,
      0.19160276651382446,
      0.19421114027500153,
      0.21153417229652405,
      0.19841323792934418,
      0.18050631880760193,
      0.20078963041305542,
      0.2050119936466217,
      0.1861700713634491,
      0.17554429173469543,
      0.1862923502922058,
      0.17945483326911926,
      0.1588059812784195,
      0.17494899034500122,
      0.17501093447208405,
      0.15949253737926483,
      0.1561667025089264,
      0.1678527444601059,
      0.15272998809814453,
      0.1446310430765152,
      0.15721751749515533,
      0.15738245844841003,
      0.13743259012699127,
      0.14053425192832947,
      0.15829068422317505,
      0.14117750525474548,
      0.12729384005069733,
      0.1346866339445114,
      0.13516773283481598,
      0.12120731174945831,
      0.12342497706413269,
      0.13704714179039001,
      0.13621681928634644,
      0.11897431313991547,
      0.12797579169273376,
      0.13711558282375336,
      0.13226106762886047,
      0.13379327952861786,
      0.13066931068897247,
      0.1277194321155548,
      0.1259230226278305,
      0.12330979108810425,
      0.11212851107120514,
      0.11076067388057709,
      0.11996091902256012,
      0.12984834611415863,
      0.14269030094146729,
      0.15253108739852905,
      0.15195754170417786,
      0.1665809154510498,
      0.16271662712097168,
      0.1546982228755951,
      0.15802660584449768,
      0.16939887404441833,
      0.17442506551742554,
      0.17498964071273804,
      0.17933304607868195,
      0.19589781761169434,
      0.20866906642913818,
      0.22484546899795532,
      0.26036348938941956,
      0.3009110987186432,
      0.3357280492782593,
      0.34777146577835083,
      0.37300029397010803,
      0.421926885843277,
      0.4505099058151245,
      0.9602371454238892,
      0.9729844331741333,
      0.9696173667907715,
      0.9676116108894348,
      0.9521353840827942,
      0.9292871952056885,
      0.9221277832984924,
      0.8755312561988831,
      0.8700128793716431,
      0.8171790838241577,
      0.8102577924728394,
      0.8523116111755371,
      0.798413872718811,
      0.8210422992706299,
      0.7808232307434082,
      0.7859981060028076,
      0.8301684856414795,
      0.8513630628585815,
      0.8695245981216431,
      0.8911503553390503,
      0.850927472114563,
      0.8748337626457214,
      0.8618711233139038,
      0.9212642908096313,
      0.9278794527053833,
      0.9553876519203186,
      0.9720730781555176,
      0.9840023517608643,
      0.9853829741477966,
      0.98973548412323,
      0.9959844350814819,
      0.9970315098762512,
      0.9978469014167786,
      0.9982024431228638,
      0.9975521564483643,
      0.9977724552154541,
      0.9959254860877991,
      0.9926862120628357,
      0.9945434331893921,
      0.9959930777549744,
      0.9968864321708679,
      0.9927830696105957,
      0.9892590641975403,
      0.9827355742454529,
      0.958557665348053,
      0.966655433177948,
      0.9831405878067017,
      0.9720697402954102,
      0.9628171920776367,
      0.9105262160301208,
      0.8789364695549011,
      0.8046786785125732,
      0.784938633441925,
      0.8075019121170044,
      0.7244722843170166,
      0.7263378500938416,
      0.8272944688796997,
      0.8475407361984253,
      0.9125008583068848,
      0.8768904209136963,
      0.8687825202941895,
      0.8309081196784973,
      0.8610137701034546,
      0.8891047835350037,
      0.950788676738739,
      0.9201656579971313,
      0.9546427726745605,
      0.931029736995697,
      0.9325735569000244,
      0.9663238525390625,
      0.968687891960144,
      0.9724224209785461,
      0.9930495023727417,
      0.9936037063598633,
      0.9867768287658691,
      0.9888939261436462,
      0.9859603643417358,
      0.9930862188339233,
      0.9914088845252991,
      0.9925103783607483,
      0.9940080642700195,
      0.9895744323730469,
      0.9902539849281311,
      0.9842829704284668,
      0.9858965873718262,
      0.9776175022125244,
      0.9841580390930176,
      0.9823046922683716,
      0.9663842916488647,
      0.973239541053772,
      0.9585109949111938,
      0.9659872055053711,
      0.9484790563583374,
      0.9587583541870117,
      0.9561273455619812,
      0.9512014389038086,
      0.9464362859725952,
      0.945936918258667,
      0.9424755573272705,
      0.949871301651001,
      0.9572463631629944
    ],
    [
      0.23809193074703217,
      0.3233785033226013,
      0.3211749196052551,
      0.35129180550575256,
      0.3919115364551544,
      0.41364216804504395,
      0.42178893089294434,
      0.4240686893463135,
      0.41011807322502136,
      0.3994154930114746,
      0.3984421491622925,
      0.3840157389640808,
      0.3511192202568054,
      0.35799047350883484,
      0.3477165699005127,
      0.3052794635295868,
      0.2690654397010803,
      0.2938660681247711,
      0.28498315811157227,
      0.24453306198120117,
      0.25163131952285767,
      0.2844238579273224,
      0.26505106687545776,
      0.23403096199035645,
      0.26359739899635315,
      0.26624515652656555,
      0.24031822383403778,
      0.22624137997627258,
      0.2440551221370697,
      0.2408057302236557,
      0.20433101058006287,
      0.21869388222694397,
      0.2177739143371582,
      0.20225735008716583,
      0.19217395782470703,
      0.20316065847873688,
      0.1827830970287323,
      0.1790587604045868,
      0.18663160502910614,
      0.1825522482395172,
      0.16089221835136414,
      0.16029050946235657,
      0.17829148471355438,
      0.1617697775363922,
      0.14923830330371857,
      0.15989534556865692,
      0.1604810655117035,
      0.13948652148246765,
      0.1387665569782257,
      0.1511729657649994,
      0.15128614008426666,
      0.13501161336898804,
      0.1420348733663559,
      0.15635225176811218,
      0.1488751620054245,
      0.15136601030826569,
      0.1473436951637268,
      0.14408546686172485,
      0.14369264245033264,
      0.14532580971717834,
      0.14186923205852509,
      0.14506882429122925,
      0.16673396527767181,
      0.16980889439582825,
      0.1832023411989212,
      0.20017367601394653,
      0.18882712721824646,
      0.20460183918476105,
      0.2181546688079834,
      0.1981799602508545,
      0.19940420985221863,
      0.21773746609687805,
      0.21883906424045563,
      0.21331924200057983,
      0.23131634294986725,
      0.260532021522522,
      0.2751580476760864,
      0.2916072905063629,
      0.31861016154289246,
      0.34626200795173645,
      0.36705389618873596,
      0.36558622121810913,
      0.3729453682899475,
      0.39505282044410706,
      0.42985475063323975,
      0.9570392966270447,
      0.9702982902526855,
      0.9649813771247864,
      0.9629167914390564,
      0.9485324621200562,
      0.9244663119316101,
      0.9165668487548828,
      0.8682379722595215,
      0.8641601204872131,
      0.8087450265884399,
      0.7987539172172546,
      0.8417430520057678,
      0.7848320007324219,
      0.8111965656280518,
      0.7558222413063049,
      0.7609907388687134,
      0.8264183402061462,
      0.8469412326812744,
      0.8647432327270508,
      0.8867706060409546,
      0.8424116373062134,
      0.8728266954421997,
      0.8624690771102905,
      0.918211817741394,
      0.9252726435661316,
      0.9525607228279114,
      0.9696564078330994,
      0.9835785627365112,
      0.9852392077445984,
      0.9895621538162231,
      0.9960488080978394,
      0.9970753788948059,
      0.9979367852210999,
      0.9981909990310669,
      0.9975072741508484,
      0.9976963400840759,
      0.9958513975143433,
      0.9926789402961731,
      0.994788646697998,
      0.9962856769561768,
      0.9972215294837952,
      0.9939398765563965,
      0.9909780621528625,
      0.9849452376365662,
      0.962124764919281,
      0.968049943447113,
      0.9842532873153687,
      0.9733253717422485,
      0.9634912610054016,
      0.9118234515190125,
      0.8805440664291382,
      0.8075071573257446,
      0.7862805724143982,
      0.8080077171325684,
      0.7276161313056946,
      0.7295652627944946,
      0.8278331756591797,
      0.8468069434165955,
      0.9115257263183594,
      0.8784092664718628,
      0.8714249134063721,
      0.8350582718849182,
      0.8615385890007019,
      0.8881270885467529,
      0.9489318132400513,
      0.9195035696029663,
      0.9543453454971313,
      0.9318733811378479,
      0.9347811937332153,
      0.9680331945419312,
      0.9714356660842896,
      0.9751283526420593,
      0.9939725995063782,
      0.9942299127578735,
      0.9870918393135071,
      0.9883352518081665,
      0.9841740131378174,
      0.9917473793029785,
      0.9898839592933655,
      0.9913128614425659,
      0.9930201172828674,
      0.9881637096405029,
      0.9893319010734558,
      0.9832860827445984,
      0.9853330254554749,
      0.9754970073699951,
      0.9824227094650269,
      0.9802018404006958,
      0.963193953037262,
      0.9709049463272095,
      0.9549413919448853,
      0.9625124931335449,
      0.9428398013114929,
      0.954574465751648,
      0.9537390470504761,
      0.9488885402679443,
      0.9464338421821594,
      0.9489871859550476,
      0.9491978287696838,
      0.9553316831588745,
      0.9614789485931396
    ],
    [
      0.2575956881046295,
      0.3448934853076935,
      0.33974510431289673,
      0.3770894706249237,
      0.4076575040817261,
      0.43450862169265747,
      0.4457789659500122,
      0.46261146664619446,
      0.4584640562534332,
      0.43905237317085266,
      0.43369898200035095,
      0.4304492175579071,
      0.4047837257385254,
      0.4107707440853119,
      0.40614503622055054,
      0.3867543041706085,
      0.3519905209541321,
      0.37784743309020996,
      0.37078601121902466,
      0.3118578791618347,
      0.3173002004623413,
      0.3507157862186432,
      0.3310469686985016,
      0.2959464490413666,
      0.3128287196159363,
      0.31022581458091736,
      0.2842715084552765,
      0.26893919706344604,
      0.2777392864227295,
      0.27762216329574585,
      0.25531065464019775,
      0.2721019983291626,
      0.2706327438354492,
      0.2567121684551239,
      0.24964439868927002,
      0.2530847489833832,
      0.23141533136367798,
      0.21875037252902985,
      0.22616466879844666,
      0.22433501482009888,
      0.19998687505722046,
      0.19384458661079407,
      0.20636901259422302,
      0.1865111142396927,
      0.1729118674993515,
      0.18241173028945923,
      0.18699654936790466,
      0.16261321306228638,
      0.15796253085136414,
      0.17080269753932953,
      0.1720811426639557,
      0.16464976966381073,
      0.16831287741661072,
      0.17962294816970825,
      0.17880266904830933,
      0.17866218090057373,
      0.178297758102417,
      0.17630364000797272,
      0.17823578417301178,
      0.19242630898952484,
      0.18810130655765533,
      0.18672236800193787,
      0.20625527203083038,
      0.21160151064395905,
      0.22106723487377167,
      0.23853254318237305,
      0.22856634855270386,
      0.25065791606903076,
      0.26487070322036743,
      0.24327123165130615,
      0.24783025681972504,
      0.27715784311294556,
      0.2768663763999939,
      0.27103617787361145,
      0.302045613527298,
      0.3253856897354126,
      0.33258089423179626,
      0.3495190739631653,
      0.35712170600891113,
      0.3714625835418701,
      0.3875409960746765,
      0.37723949551582336,
      0.3678988218307495,
      0.3834250569343567,
      0.41543862223625183,
      0.9526770114898682,
      0.966137707233429,
      0.9594123959541321,
      0.9585314989089966,
      0.9464932680130005,
      0.9233022928237915,
      0.9165903329849243,
      0.8702136874198914,
      0.8659442663192749,
      0.8077476024627686,
      0.7867674231529236,
      0.8328776359558105,
      0.7712267637252808,
      0.7866984009742737,
      0.7185454368591309,
      0.7269782423973083,
      0.8132588267326355,
      0.8386075496673584,
      0.85857754945755,
      0.8837963342666626,
      0.8386586308479309,
      0.8735753297805786,
      0.865692675113678,
      0.9166620969772339,
      0.9238414764404297,
      0.9497599601745605,
      0.9667595624923706,
      0.9835631251335144,
      0.9852148294448853,
      0.9893732666969299,
      0.9961561560630798,
      0.9971641302108765,
      0.9981091022491455,
      0.9982932209968567,
      0.9976963996887207,
      0.9978348612785339,
      0.9961267113685608,
      0.9930245876312256,
      0.9951987862586975,
      0.9966874122619629,
      0.9976192116737366,
      0.9949755668640137,
      0.9925065040588379,
      0.9866571426391602,
      0.9641854763031006,
      0.9682270288467407,
      0.9845761656761169,
      0.9739801287651062,
      0.963532567024231,
      0.9109429121017456,
      0.8777751326560974,
      0.7999405264854431,
      0.7794457674026489,
      0.8079196810722351,
      0.7271972894668579,
      0.7279742956161499,
      0.8221451044082642,
      0.8482416272163391,
      0.9091215133666992,
      0.8789258003234863,
      0.8720167875289917,
      0.835227906703949,
      0.8640618324279785,
      0.8871529698371887,
      0.9483202695846558,
      0.9186471700668335,
      0.9532634615898132,
      0.9289420247077942,
      0.9338984489440918,
      0.9683919548988342,
      0.9734911918640137,
      0.9775155186653137,
      0.9946061372756958,
      0.9948046803474426,
      0.9879592657089233,
      0.9888280630111694,
      0.984368622303009,
      0.9916743636131287,
      0.9894274473190308,
      0.9905713796615601,
      0.9925900101661682,
      0.9868754148483276,
      0.9889412522315979,
      0.9832823872566223,
      0.9844412803649902,
      0.9747817516326904,
      0.9815791845321655,
      0.9785565137863159,
      0.9614204168319702,
      0.9695664644241333,
      0.953082799911499,
      0.9613550901412964,
      0.9418820142745972,
      0.9547380805015564,
      0.9538732767105103,
      0.9510267376899719,
      0.9475496411323547,
      0.9542297124862671,
      0.9551810026168823,
      0.9611037969589233,
      0.9652884602546692
    ],
    [
      0.3001497983932495,
      0.37363293766975403,
      0.3633703291416168,
      0.39320534467697144,
      0.41759032011032104,
      0.4374837875366211,
      0.458586722612381,
      0.4807666540145874,
      0.4947544038295746,
      0.46540528535842896,
      0.45259448885917664,
      0.4610063135623932,
      0.4484606981277466,
      0.44205406308174133,
      0.4583534598350525,
      0.4558216631412506,
      0.4214753210544586,
      0.4454938471317291,
      0.45758676528930664,
      0.3971974551677704,
      0.39368271827697754,
      0.41780728101730347,
      0.4049692749977112,
      0.34972137212753296,
      0.37136441469192505,
      0.3517879843711853,
      0.3195529878139496,
      0.290016233921051,
      0.28931716084480286,
      0.2811121940612793,
      0.2599369287490845,
      0.26479214429855347,
      0.27389955520629883,
      0.2666800022125244,
      0.26665401458740234,
      0.2844427824020386,
      0.26346591114997864,
      0.2594202756881714,
      0.26639389991760254,
      0.24969103932380676,
      0.2301231473684311,
      0.23125813901424408,
      0.24127909541130066,
      0.2134672850370407,
      0.20386028289794922,
      0.20532479882240295,
      0.211941659450531,
      0.19032251834869385,
      0.1862097829580307,
      0.19848434627056122,
      0.20045971870422363,
      0.18376243114471436,
      0.18405066430568695,
      0.1858692765235901,
      0.1840669959783554,
      0.1881677210330963,
      0.1866476833820343,
      0.17638127505779266,
      0.19142594933509827,
      0.20733007788658142,
      0.19933876395225525,
      0.21222469210624695,
      0.23094864189624786,
      0.23894023895263672,
      0.2529059648513794,
      0.26558205485343933,
      0.26284492015838623,
      0.29597151279449463,
      0.29930445551872253,
      0.28218168020248413,
      0.2990347743034363,
      0.33102351427078247,
      0.3258205056190491,
      0.32399845123291016,
      0.3554288446903229,
      0.37076422572135925,
      0.3784416913986206,
      0.3857888877391815,
      0.3726729452610016,
      0.3787890374660492,
      0.4003877341747284,
      0.38943636417388916,
      0.36544203758239746,
      0.40515875816345215,
      0.428247332572937,
      0.9504247307777405,
      0.9634747505187988,
      0.9558269381523132,
      0.9570100903511047,
      0.9462167620658875,
      0.9236685037612915,
      0.917411744594574,
      0.8725041151046753,
      0.8707833290100098,
      0.8105999231338501,
      0.781134307384491,
      0.8276283740997314,
      0.7563297748565674,
      0.769973874092102,
      0.6878596544265747,
      0.7123222351074219,
      0.8071786165237427,
      0.8354246020317078,
      0.8556110858917236,
      0.8846302032470703,
      0.8354229927062988,
      0.8755102157592773,
      0.8632270097732544,
      0.9161898493766785,
      0.9218971729278564,
      0.9482707381248474,
      0.9662509560585022,
      0.9841568470001221,
      0.9857501983642578,
      0.989677369594574,
      0.9965509176254272,
      0.9974254965782166,
      0.998363733291626,
      0.9985366463661194,
      0.9981591701507568,
      0.9981632828712463,
      0.996777355670929,
      0.9941847920417786,
      0.9959729313850403,
      0.9972978830337524,
      0.9980419278144836,
      0.9958707094192505,
      0.9937888979911804,
      0.9881762266159058,
      0.9659517407417297,
      0.9687173366546631,
      0.9849991798400879,
      0.9750049710273743,
      0.9643792510032654,
      0.912203311920166,
      0.8784656524658203,
      0.7850357294082642,
      0.7697281837463379,
      0.8014854192733765,
      0.7182759046554565,
      0.7262941002845764,
      0.8195497989654541,
      0.8484076857566833,
      0.9083274602890015,
      0.8771808743476868,
      0.8713541626930237,
      0.8278291821479797,
      0.8515354990959167,
      0.8858352303504944,
      0.9504131078720093,
      0.9198927879333496,
      0.95246821641922,
      0.926659345626831,
      0.9329332113265991,
      0.9682892560958862,
      0.9745003581047058,
      0.978806734085083,
      0.9950692653656006,
      0.9953792691230774,
      0.9886171817779541,
      0.9895846247673035,
      0.9859477877616882,
      0.9926783442497253,
      0.9904385209083557,
      0.9910597801208496,
      0.9931111335754395,
      0.9868680238723755,
      0.9894171953201294,
      0.9842764139175415,
      0.9855996370315552,
      0.9755210280418396,
      0.9817461967468262,
      0.9784980416297913,
      0.9615769386291504,
      0.9702199101448059,
      0.9528847932815552,
      0.9624714255332947,
      0.9423341155052185,
      0.9554682970046997,
      0.9538799524307251,
      0.9514197111129761,
      0.9479256272315979,
      0.9549745917320251,
      0.9583932757377625,
      0.9645016193389893,
      0.9673517942428589
    ],
    [
      0.34666764736175537,
      0.40817737579345703,
      0.38967031240463257,
      0.4187132716178894,
      0.4459133446216583,
      0.4529489576816559,
      0.47556155920028687,
      0.4958425462245941,
      0.5199076533317566,
      0.4953439235687256,
      0.4678555130958557,
      0.5032671689987183,
      0.48494234681129456,
      0.47724729776382446,
      0.5056625008583069,
      0.5128269195556641,
      0.4752933084964752,
      0.49580198526382446,
      0.5183223485946655,
      0.4680843949317932,
      0.45204848051071167,
      0.46484196186065674,
      0.4624558687210083,
      0.4001866579055786,
      0.4007840156555176,
      0.380958616733551,
      0.3518328070640564,
      0.31125712394714355,
      0.29894334077835083,
      0.2892640233039856,
      0.254914253950119,
      0.2542308568954468,
      0.2587187886238098,
      0.2571503520011902,
      0.2521696090698242,
      0.27804794907569885,
      0.26073330640792847,
      0.26478374004364014,
      0.2823895812034607,
      0.26214224100112915,
      0.24057713150978088,
      0.2478579878807068,
      0.2568906247615814,
      0.22954879701137543,
      0.21917861700057983,
      0.2209383100271225,
      0.2251165360212326,
      0.208090677857399,
      0.20174740254878998,
      0.2165890336036682,
      0.20540815591812134,
      0.19839327037334442,
      0.18606258928775787,
      0.19292503595352173,
      0.19195444881916046,
      0.1949816346168518,
      0.194529190659523,
      0.18618503212928772,
      0.19970959424972534,
      0.21300029754638672,
      0.20901942253112793,
      0.21763922274112701,
      0.23590251803398132,
      0.25602781772613525,
      0.27731257677078247,
      0.2882439196109772,
      0.2937106490135193,
      0.33667558431625366,
      0.3417526185512543,
      0.3202986717224121,
      0.3543475270271301,
      0.39655953645706177,
      0.38551145792007446,
      0.37898895144462585,
      0.4108688533306122,
      0.42328929901123047,
      0.42213958501815796,
      0.4228963553905487,
      0.3930363953113556,
      0.387651264667511,
      0.410263329744339,
      0.3967103064060211,
      0.38102900981903076,
      0.42716294527053833,
      0.43881893157958984,
      0.9495304822921753,
      0.9624390006065369,
      0.9529626965522766,
      0.95702064037323,
      0.9470008611679077,
      0.925048828125,
      0.9193713665008545,
      0.8778276443481445,
      0.871673583984375,
      0.8126246929168701,
      0.7853795289993286,
      0.834306538105011,
      0.7541359663009644,
      0.7610276937484741,
      0.6865485310554504,
      0.6913374066352844,
      0.8156477212905884,
      0.8378422856330872,
      0.8510010242462158,
      0.881197452545166,
      0.8365238308906555,
      0.8774683475494385,
      0.8673405051231384,
      0.9183577299118042,
      0.9218626022338867,
      0.9482520818710327,
      0.9653552174568176,
      0.9854787588119507,
      0.9871038198471069,
      0.9904236793518066,
      0.9970856308937073,
      0.9977115392684937,
      0.998688817024231,
      0.9987762570381165,
      0.9986639022827148,
      0.9986122250556946,
      0.9978007674217224,
      0.9961289763450623,
      0.997312068939209,
      0.9981786012649536,
      0.9985593557357788,
      0.9970196485519409,
      0.9952637553215027,
      0.9904749393463135,
      0.9696898460388184,
      0.9708324074745178,
      0.9862973690032959,
      0.9765596985816956,
      0.9658926129341125,
      0.9121054410934448,
      0.8702802062034607,
      0.7640379071235657,
      0.7670141458511353,
      0.7955124378204346,
      0.707477867603302,
      0.7177298665046692,
      0.8154968023300171,
      0.8463523387908936,
      0.9094902276992798,
      0.8794029355049133,
      0.8743979930877686,
      0.8245619535446167,
      0.8477264642715454,
      0.8798201084136963,
      0.9511792659759521,
      0.9209728240966797,
      0.9536750316619873,
      0.9290714263916016,
      0.9375857710838318,
      0.9716718196868896,
      0.9792978763580322,
      0.9841413497924805,
      0.9966092109680176,
      0.9964026212692261,
      0.9907911419868469,
      0.9919316172599792,
      0.9885212779045105,
      0.99392169713974,
      0.9919319748878479,
      0.9920055866241455,
      0.9939655661582947,
      0.9877059459686279,
      0.9905729293823242,
      0.9864610433578491,
      0.9874923229217529,
      0.9768511056900024,
      0.9826772809028625,
      0.9792336225509644,
      0.9623493552207947,
      0.9714529514312744,
      0.95418381690979,
      0.9644808769226074,
      0.9438387155532837,
      0.9580815434455872,
      0.9558171629905701,
      0.9558596611022949,
      0.9510971307754517,
      0.9622032046318054,
      0.9683705568313599,
      0.9730008244514465,
      0.9743813276290894
    ],
    [
      0.3576728403568268,
      0.42072367668151855,
      0.4021828770637512,
      0.4341663718223572,
      0.46219944953918457,
      0.4652457535266876,
      0.4878620207309723,
      0.5108766555786133,
      0.5334123373031616,
      0.5102866291999817,
      0.48908212780952454,
      0.5305036306381226,
      0.5037828683853149,
      0.4853079319000244,
      0.5308843851089478,
      0.5465220212936401,
      0.5000398755073547,
      0.5278111696243286,
      0.5612214803695679,
      0.5137308239936829,
      0.48739099502563477,
      0.505764901638031,
      0.503119945526123,
      0.4391579329967499,
      0.43655210733413696,
      0.4059668183326721,
      0.37451836466789246,
      0.3283812403678894,
      0.3030749261379242,
      0.28548234701156616,
      0.25473111867904663,
      0.2483014166355133,
      0.24666853249073029,
      0.24602442979812622,
      0.2413395792245865,
      0.2638090252876282,
      0.2509686350822449,
      0.2662269175052643,
      0.29376742243766785,
      0.27838677167892456,
      0.2576363980770111,
      0.27544987201690674,
      0.2752692997455597,
      0.25000518560409546,
      0.24620436131954193,
      0.2474008947610855,
      0.2446642369031906,
      0.23104511201381683,
      0.22081391513347626,
      0.2198464274406433,
      0.20773032307624817,
      0.20687811076641083,
      0.19327720999717712,
      0.19218666851520538,
      0.19604739546775818,
      0.20232456922531128,
      0.20280006527900696,
      0.18954609334468842,
      0.19810394942760468,
      0.21598395705223083,
      0.2131219357252121,
      0.2152128517627716,
      0.22811684012413025,
      0.25676658749580383,
      0.274162620306015,
      0.2785969376564026,
      0.2886350452899933,
      0.3493238687515259,
      0.3566080927848816,
      0.3358365595340729,
      0.3835013508796692,
      0.4254390001296997,
      0.40729016065597534,
      0.4013345539569855,
      0.4330183267593384,
      0.44052281975746155,
      0.4300200641155243,
      0.4300243556499481,
      0.4009084105491638,
      0.3863335847854614,
      0.412864089012146,
      0.4033234417438507,
      0.39655256271362305,
      0.4416446387767792,
      0.44656482338905334,
      0.9496870040893555,
      0.9622712135314941,
      0.9515076875686646,
      0.9572898149490356,
      0.9480956792831421,
      0.9268858432769775,
      0.9220343232154846,
      0.8820224404335022,
      0.8758471012115479,
      0.822960615158081,
      0.7975513339042664,
      0.8432257175445557,
      0.7557917833328247,
      0.7660808563232422,
      0.6933695673942566,
      0.6920000910758972,
      0.8214002847671509,
      0.8431493639945984,
      0.85617595911026,
      0.8865078687667847,
      0.8424387574195862,
      0.8764733672142029,
      0.8733533024787903,
      0.9210623502731323,
      0.9226000905036926,
      0.9477113485336304,
      0.9638271927833557,
      0.9867159724235535,
      0.9880416393280029,
      0.9913357496261597,
      0.9975925087928772,
      0.9979739785194397,
      0.9989089965820312,
      0.9989591836929321,
      0.9989882707595825,
      0.9989171624183655,
      0.9984453916549683,
      0.9973599314689636,
      0.9982605576515198,
      0.9987500905990601,
      0.9989352226257324,
      0.9979748725891113,
      0.9966919422149658,
      0.9930869340896606,
      0.9753775596618652,
      0.97475665807724,
      0.9881044626235962,
      0.978887140750885,
      0.9687119722366333,
      0.9158956408500671,
      0.8749818801879883,
      0.7612172365188599,
      0.7549011707305908,
      0.7900139689445496,
      0.7044153809547424,
      0.7181828022003174,
      0.8154540061950684,
      0.8444637060165405,
      0.908993124961853,
      0.8805736303329468,
      0.8769146800041199,
      0.8252246379852295,
      0.8500707745552063,
      0.8823584318161011,
      0.9547917246818542,
      0.925517201423645,
      0.9570634365081787,
      0.9348155856132507,
      0.9438263773918152,
      0.9764658212661743,
      0.98480224609375,
      0.988987386226654,
      0.9978597164154053,
      0.9972934722900391,
      0.992711067199707,
      0.9935817718505859,
      0.9907934069633484,
      0.9948244094848633,
      0.9934070706367493,
      0.9930707812309265,
      0.9948428273200989,
      0.9885696768760681,
      0.9918094873428345,
      0.9883706569671631,
      0.9894345998764038,
      0.9786423444747925,
      0.9836606383323669,
      0.9803323745727539,
      0.9637853503227234,
      0.9729942679405212,
      0.9559674859046936,
      0.9660523533821106,
      0.9448944330215454,
      0.960260272026062,
      0.957445502281189,
      0.9592233896255493,
      0.9549463987350464,
      0.9674256443977356,
      0.9745981097221375,
      0.9796849489212036,
      0.9809800982475281
    ],
    [
      0.36521559953689575,
      0.42988356947898865,
      0.41281771659851074,
      0.45144006609916687,
      0.47280555963516235,
      0.4728747308254242,
      0.5001701712608337,
      0.5295486450195312,
      0.5493601560592651,
      0.528473436832428,
      0.5288479328155518,
      0.5619614720344543,
      0.5199664831161499,
      0.49308961629867554,
      0.5662625432014465,
      0.5793911218643188,
      0.5274276733398438,
      0.5522333383560181,
      0.5952816009521484,
      0.5460562705993652,
      0.5185661315917969,
      0.5395635962486267,
      0.5369071960449219,
      0.4700053930282593,
      0.4526787996292114,
      0.42194700241088867,
      0.383064329624176,
      0.34294092655181885,
      0.30486783385276794,
      0.2869373559951782,
      0.2524266242980957,
      0.24494419991970062,
      0.23770606517791748,
      0.23919624090194702,
      0.24272659420967102,
      0.24829605221748352,
      0.24352455139160156,
      0.27518001198768616,
      0.3144186735153198,
      0.3075079917907715,
      0.29552793502807617,
      0.32272520661354065,
      0.3192892074584961,
      0.2936193645000458,
      0.2949769198894501,
      0.2935965359210968,
      0.2787381410598755,
      0.2763690948486328,
      0.2628256380558014,
      0.25148287415504456,
      0.23030301928520203,
      0.232748344540596,
      0.21792474389076233,
      0.2066635936498642,
      0.20993313193321228,
      0.2136351466178894,
      0.21826419234275818,
      0.21259301900863647,
      0.2100888043642044,
      0.22666901350021362,
      0.23754356801509857,
      0.2367771565914154,
      0.2398204207420349,
      0.2797527611255646,
      0.3021342158317566,
      0.2970876097679138,
      0.31124308705329895,
      0.37442904710769653,
      0.3830733299255371,
      0.36292240023612976,
      0.41143226623535156,
      0.45080047845840454,
      0.4287852942943573,
      0.424878865480423,
      0.4505518972873688,
      0.4475717544555664,
      0.4396112263202667,
      0.4416978061199188,
      0.41679197549819946,
      0.41218847036361694,
      0.43654152750968933,
      0.4282435476779938,
      0.42691823840141296,
      0.47220084071159363,
      0.47291386127471924,
      0.9484133720397949,
      0.9615464806556702,
      0.9504170417785645,
      0.9572430849075317,
      0.9481843709945679,
      0.9267871379852295,
      0.9218578338623047,
      0.8831110000610352,
      0.8753625154495239,
      0.8216116428375244,
      0.805536150932312,
      0.8498993515968323,
      0.7596767544746399,
      0.7757494449615479,
      0.6970109939575195,
      0.7009245753288269,
      0.8254694938659668,
      0.8497562408447266,
      0.8613463044166565,
      0.8880184292793274,
      0.8459138870239258,
      0.8776103258132935,
      0.8698198199272156,
      0.9212788939476013,
      0.9220494031906128,
      0.9463476538658142,
      0.9609369039535522,
      0.9873849153518677,
      0.9883712530136108,
      0.9915624856948853,
      0.9976945519447327,
      0.998024582862854,
      0.9989888072013855,
      0.9990369081497192,
      0.9991397261619568,
      0.9990805387496948,
      0.9988237619400024,
      0.9981088638305664,
      0.9987756609916687,
      0.9990742206573486,
      0.9991687536239624,
      0.9985299706459045,
      0.997683048248291,
      0.9950549602508545,
      0.9804810881614685,
      0.9784510731697083,
      0.9899630546569824,
      0.9816315770149231,
      0.9708781242370605,
      0.9183350801467896,
      0.8821792602539062,
      0.7677187919616699,
      0.756637454032898,
      0.7971095442771912,
      0.7140112519264221,
      0.7195050120353699,
      0.8122265338897705,
      0.844480037689209,
      0.9083722829818726,
      0.8808867335319519,
      0.8749821186065674,
      0.8289178013801575,
      0.8509103059768677,
      0.8879357576370239,
      0.9580234885215759,
      0.930164098739624,
      0.9601463079452515,
      0.940489649772644,
      0.9496393203735352,
      0.9808231592178345,
      0.9889450669288635,
      0.9921497106552124,
      0.9984728693962097,
      0.9977464079856873,
      0.9939732551574707,
      0.9945986270904541,
      0.9922688007354736,
      0.9953631162643433,
      0.9941580295562744,
      0.9935681819915771,
      0.9952252507209778,
      0.9888753294944763,
      0.992334246635437,
      0.9891393780708313,
      0.9903608560562134,
      0.9795620441436768,
      0.9841353893280029,
      0.9806862473487854,
      0.9643130898475647,
      0.9739208817481995,
      0.9564653635025024,
      0.9669979810714722,
      0.9454797506332397,
      0.9619023203849792,
      0.9586549997329712,
      0.9625521898269653,
      0.9582961201667786,
      0.9713490605354309,
      0.9787564277648926,
      0.9844735264778137,
      0.9853010177612305
    ],
    [
      0.3952603042125702,
      0.4563217759132385,
      0.44497814774513245,
      0.487610399723053,
      0.5137303471565247,
      0.5037152171134949,
      0.5289065837860107,
      0.5703816413879395,
      0.5876582860946655,
      0.5535655617713928,
      0.5626476407051086,
      0.5956312417984009,
      0.5342665910720825,
      0.4865248501300812,
      0.5746614336967468,
      0.5978288650512695,
      0.5432559847831726,
      0.5685147047042847,
      0.6236255168914795,
      0.5752695798873901,
      0.5493119359016418,
      0.5790950059890747,
      0.574578046798706,
      0.5015406608581543,
      0.485568642616272,
      0.4629786014556885,
      0.40801146626472473,
      0.3574220836162567,
      0.3219878375530243,
      0.2970345616340637,
      0.2551049590110779,
      0.24891936779022217,
      0.24692827463150024,
      0.23866848647594452,
      0.241390198469162,
      0.2566002309322357,
      0.24147361516952515,
      0.2621183693408966,
      0.3058885335922241,
      0.32654115557670593,
      0.3107319474220276,
      0.3409048318862915,
      0.3335675299167633,
      0.3255436420440674,
      0.3331488072872162,
      0.31933465600013733,
      0.2984315752983093,
      0.29654091596603394,
      0.28748926520347595,
      0.270549476146698,
      0.24876724183559418,
      0.25326648354530334,
      0.23225189745426178,
      0.2313699722290039,
      0.23089897632598877,
      0.23045437037944794,
      0.2342645525932312,
      0.2438582330942154,
      0.2277834415435791,
      0.24715343117713928,
      0.27910736203193665,
      0.2680944800376892,
      0.2668476998806,
      0.3164658546447754,
      0.33856329321861267,
      0.3287099003791809,
      0.35279983282089233,
      0.40644848346710205,
      0.40934255719184875,
      0.395047128200531,
      0.4319969415664673,
      0.4613405764102936,
      0.4392733573913574,
      0.4366728961467743,
      0.4450620412826538,
      0.42515283823013306,
      0.4159252941608429,
      0.4130018949508667,
      0.4437192380428314,
      0.4370017647743225,
      0.4633261561393738,
      0.45710888504981995,
      0.46201416850090027,
      0.49841761589050293,
      0.5073747634887695,
      0.9446420669555664,
      0.9568870067596436,
      0.9465799331665039,
      0.9547312259674072,
      0.9464247226715088,
      0.9251692891120911,
      0.9226583242416382,
      0.88608318567276,
      0.8799018859863281,
      0.826310396194458,
      0.8109105825424194,
      0.853304922580719,
      0.7704769968986511,
      0.7867476940155029,
      0.70586758852005,
      0.7148799896240234,
      0.8328286409378052,
      0.8568075299263,
      0.8684109449386597,
      0.8919664025306702,
      0.8527801632881165,
      0.8831444978713989,
      0.8743890523910522,
      0.9232386350631714,
      0.9224777221679688,
      0.9452028274536133,
      0.9584739208221436,
      0.9857003688812256,
      0.9877238273620605,
      0.9903554916381836,
      0.9974352717399597,
      0.9979163408279419,
      0.9989845156669617,
      0.9990459680557251,
      0.9991995096206665,
      0.9991474151611328,
      0.9989860653877258,
      0.998490571975708,
      0.9990251064300537,
      0.9992367029190063,
      0.9993051886558533,
      0.9988387227058411,
      0.9982070922851562,
      0.9962535500526428,
      0.9847752451896667,
      0.9822679758071899,
      0.9915183186531067,
      0.9845268130302429,
      0.9747669100761414,
      0.9247128963470459,
      0.8872756958007812,
      0.7778139710426331,
      0.771135687828064,
      0.8067232370376587,
      0.7212895750999451,
      0.7215920090675354,
      0.8136081695556641,
      0.843044638633728,
      0.90887451171875,
      0.8825168609619141,
      0.8784174919128418,
      0.8314024209976196,
      0.8555508255958557,
      0.8961549997329712,
      0.9600852727890015,
      0.9364469051361084,
      0.9652343392372131,
      0.9477273225784302,
      0.9568969011306763,
      0.9849266409873962,
      0.9920674562454224,
      0.993984043598175,
      0.9988129138946533,
      0.9980727434158325,
      0.9949424266815186,
      0.9953769445419312,
      0.9932384490966797,
      0.9955419898033142,
      0.9942619800567627,
      0.993334949016571,
      0.9946052432060242,
      0.9872215986251831,
      0.9905663132667542,
      0.9861228466033936,
      0.9887112379074097,
      0.9768579602241516,
      0.9821063280105591,
      0.9784914255142212,
      0.9618691802024841,
      0.9730038046836853,
      0.9565151929855347,
      0.9679883122444153,
      0.946968138217926,
      0.9638015031814575,
      0.9604146480560303,
      0.9652625918388367,
      0.9612079858779907,
      0.9746518135070801,
      0.9819921255111694,
      0.9877846837043762,
      0.9881508946418762
    ],
    [
      0.42682790756225586,
      0.4992353618144989,
      0.4914110600948334,
      0.5262646079063416,
      0.5538415908813477,
      0.5358842015266418,
      0.5660089254379272,
      0.6115001440048218,
      0.6235141158103943,
      0.5783576965332031,
      0.5913715362548828,
      0.6348518133163452,
      0.560350775718689,
      0.5115461349487305,
      0.581824541091919,
      0.5817272663116455,
      0.5116431713104248,
      0.5430437326431274,
      0.626652181148529,
      0.6017604470252991,
      0.5736663937568665,
      0.6239173412322998,
      0.6324825286865234,
      0.5514348745346069,
      0.5467355251312256,
      0.5408536195755005,
      0.4792485237121582,
      0.4296528398990631,
      0.385817289352417,
      0.3478719890117645,
      0.30108320713043213,
      0.28272703289985657,
      0.277309387922287,
      0.2552514970302582,
      0.2515229880809784,
      0.2806946337223053,
      0.276300311088562,
      0.267524778842926,
      0.2959141135215759,
      0.31618690490722656,
      0.313162237405777,
      0.306969553232193,
      0.3090820610523224,
      0.3075272738933563,
      0.3136967122554779,
      0.28567662835121155,
      0.2667836844921112,
      0.278369665145874,
      0.270975261926651,
      0.24315513670444489,
      0.24465443193912506,
      0.25682806968688965,
      0.23401691019535065,
      0.24359126389026642,
      0.24447062611579895,
      0.25439298152923584,
      0.26714035868644714,
      0.27876442670822144,
      0.2689783573150635,
      0.2992118299007416,
      0.3378695249557495,
      0.33192259073257446,
      0.32878443598747253,
      0.38367944955825806,
      0.39878684282302856,
      0.38094064593315125,
      0.4036392569541931,
      0.4462813138961792,
      0.44021716713905334,
      0.4142749607563019,
      0.44258278608322144,
      0.46715617179870605,
      0.4316895604133606,
      0.41529926657676697,
      0.44768184423446655,
      0.4594518542289734,
      0.4650695323944092,
      0.4794057011604309,
      0.499914288520813,
      0.5093709230422974,
      0.5341356992721558,
      0.5290303230285645,
      0.5367021560668945,
      0.565352201461792,
      0.5520786643028259,
      0.9402281045913696,
      0.951524019241333,
      0.9411148428916931,
      0.9513707160949707,
      0.9443346261978149,
      0.9237257242202759,
      0.9229540824890137,
      0.8860907554626465,
      0.8768714666366577,
      0.8256801962852478,
      0.8119295835494995,
      0.8544164896011353,
      0.7848693132400513,
      0.7994642853736877,
      0.720104992389679,
      0.7271853685379028,
      0.8439993858337402,
      0.8679882287979126,
      0.8706226348876953,
      0.8912081718444824,
      0.8549424409866333,
      0.8785592317581177,
      0.8686206936836243,
      0.9222451448440552,
      0.9232369661331177,
      0.9437810182571411,
      0.955924928188324,
      0.983834981918335,
      0.9871593117713928,
      0.9895293712615967,
      0.9971939325332642,
      0.9978469610214233,
      0.9989656209945679,
      0.9990274310112,
      0.9991933703422546,
      0.9991167187690735,
      0.9989749193191528,
      0.9986342787742615,
      0.9991439580917358,
      0.9993380904197693,
      0.9993791580200195,
      0.9990068674087524,
      0.9984967112541199,
      0.9970205426216125,
      0.9881507158279419,
      0.9861000180244446,
      0.9929803013801575,
      0.9869022965431213,
      0.9779005646705627,
      0.9292638301849365,
      0.8947663307189941,
      0.7896033525466919,
      0.7794913053512573,
      0.8164093494415283,
      0.7265483736991882,
      0.7293928861618042,
      0.8213103413581848,
      0.8479975461959839,
      0.9118890762329102,
      0.8863803744316101,
      0.8777459859848022,
      0.8342102766036987,
      0.8597965240478516,
      0.8984304666519165,
      0.9605890512466431,
      0.9399456977844238,
      0.9700149297714233,
      0.9551514387130737,
      0.9636527299880981,
      0.9884769916534424,
      0.9945274591445923,
      0.9955512881278992,
      0.999026894569397,
      0.9982854127883911,
      0.9953430891036987,
      0.995181679725647,
      0.9928202629089355,
      0.9954997301101685,
      0.9940475821495056,
      0.9931545257568359,
      0.994289755821228,
      0.9864343404769897,
      0.9892813563346863,
      0.9842730760574341,
      0.9867473840713501,
      0.9735838770866394,
      0.9797871112823486,
      0.976768970489502,
      0.9600523114204407,
      0.9717218279838562,
      0.9553216695785522,
      0.9662337899208069,
      0.9444843530654907,
      0.9640225172042847,
      0.9614396095275879,
      0.9673768877983093,
      0.965752363204956,
      0.978143036365509,
      0.9853826761245728,
      0.9901097416877747,
      0.9902032613754272
    ],
    [
      0.4596502184867859,
      0.5363110303878784,
      0.5357775092124939,
      0.6087490320205688,
      0.643979012966156,
      0.5873535871505737,
      0.6080566644668579,
      0.7055875062942505,
      0.6907275319099426,
      0.6124714612960815,
      0.6543563604354858,
      0.7080605626106262,
      0.6398006677627563,
      0.5765590071678162,
      0.6407053470611572,
      0.6481218338012695,
      0.547963559627533,
      0.5696618556976318,
      0.641120433807373,
      0.5946049690246582,
      0.5577074885368347,
      0.6264674067497253,
      0.6523436307907104,
      0.5787421464920044,
      0.6082063913345337,
      0.6457945108413696,
      0.5968960523605347,
      0.5591350197792053,
      0.5783447027206421,
      0.5576082468032837,
      0.5051769614219666,
      0.47771283984184265,
      0.46637532114982605,
      0.4268823266029358,
      0.39079785346984863,
      0.39567434787750244,
      0.41001954674720764,
      0.3681490123271942,
      0.36636853218078613,
      0.38791608810424805,
      0.3897578716278076,
      0.32790911197662354,
      0.3447340130805969,
      0.3793714642524719,
      0.3512296974658966,
      0.3100879192352295,
      0.3521742820739746,
      0.36223241686820984,
      0.31883686780929565,
      0.3106103837490082,
      0.3854595720767975,
      0.3725680410861969,
      0.35361140966415405,
      0.4084557294845581,
      0.4408338963985443,
      0.425849050283432,
      0.45808476209640503,
      0.4958648979663849,
      0.46989017724990845,
      0.45775485038757324,
      0.5067734718322754,
      0.5142843723297119,
      0.4626603126525879,
      0.5253474116325378,
      0.5518397688865662,
      0.5029218196868896,
      0.5040159225463867,
      0.5624667406082153,
      0.5596420764923096,
      0.5001547932624817,
      0.529948353767395,
      0.5549628734588623,
      0.535546064376831,
      0.5315438508987427,
      0.5496798753738403,
      0.553682804107666,
      0.5791738629341125,
      0.5897389054298401,
      0.5888761878013611,
      0.6051012277603149,
      0.6302404403686523,
      0.6422907114028931,
      0.6336104273796082,
      0.6524932384490967,
      0.6124100685119629,
      0.9388660788536072,
      0.9486631155014038,
      0.9400593042373657,
      0.9499434232711792,
      0.9440199732780457,
      0.9228247404098511,
      0.9211227893829346,
      0.878441572189331,
      0.8783184289932251,
      0.8217641711235046,
      0.8073208332061768,
      0.8565748929977417,
      0.7972248196601868,
      0.8203007578849792,
      0.7496943473815918,
      0.7606689929962158,
      0.8719574213027954,
      0.8825252056121826,
      0.8818759918212891,
      0.8986965417861938,
      0.8594070076942444,
      0.8854637742042542,
      0.8712561130523682,
      0.9263958930969238,
      0.9250441789627075,
      0.9434027671813965,
      0.9539626240730286,
      0.9840322136878967,
      0.9887241125106812,
      0.9914188385009766,
      0.997657835483551,
      0.9982491135597229,
      0.999113917350769,
      0.9991551637649536,
      0.9992179870605469,
      0.9990801811218262,
      0.9987975358963013,
      0.9987040162086487,
      0.9992852210998535,
      0.9994758367538452,
      0.9995123744010925,
      0.999289870262146,
      0.9990510940551758,
      0.9983299374580383,
      0.9948315620422363,
      0.9947147965431213,
      0.9965201616287231,
      0.9931671023368835,
      0.987515389919281,
      0.9436032772064209,
      0.9122854471206665,
      0.8191049695014954,
      0.8137022256851196,
      0.8427581191062927,
      0.7573534846305847,
      0.7629834413528442,
      0.8499439358711243,
      0.8555648922920227,
      0.9163110852241516,
      0.8886166214942932,
      0.8904922008514404,
      0.8500804901123047,
      0.8795523643493652,
      0.9105623960494995,
      0.9694033861160278,
      0.9526975154876709,
      0.9821478128433228,
      0.9733090400695801,
      0.9775899052619934,
      0.9934661984443665,
      0.9967580437660217,
      0.9967761039733887,
      0.9991648197174072,
      0.9984939694404602,
      0.9949254989624023,
      0.9933346509933472,
      0.9899393320083618,
      0.9950712323188782,
      0.9938815236091614,
      0.9941589832305908,
      0.9949305653572083,
      0.9882088303565979,
      0.9906020164489746,
      0.9853236675262451,
      0.9871213436126709,
      0.9721273183822632,
      0.9787040948867798,
      0.9766495227813721,
      0.9597870707511902,
      0.9713720083236694,
      0.9535861015319824,
      0.9637657403945923,
      0.939436674118042,
      0.9586697816848755,
      0.9589344263076782,
      0.9687609672546387,
      0.9727832078933716,
      0.9829556345939636,
      0.9885292649269104,
      0.9926736950874329,
      0.9925907850265503
    ],
    [
      0.4929894208908081,
      0.515166163444519,
      0.5309339165687561,
      0.6656816005706787,
      0.6995649337768555,
      0.6177996397018433,
      0.6314758062362671,
      0.7339386940002441,
      0.708658754825592,
      0.6134365797042847,
      0.6651551127433777,
      0.7099710702896118,
      0.634306788444519,
      0.5913718938827515,
      0.6595182418823242,
      0.6678526997566223,
      0.5639284253120422,
      0.6114938855171204,
      0.6805999279022217,
      0.6366991996765137,
      0.6104596257209778,
      0.6760874390602112,
      0.696173906326294,
      0.6223949193954468,
      0.6523997187614441,
      0.7005699276924133,
      0.6373476386070251,
      0.6085870862007141,
      0.6474001407623291,
      0.6218336224555969,
      0.5531468391418457,
      0.5499266982078552,
      0.5168408155441284,
      0.48561421036720276,
      0.4357951283454895,
      0.4264833927154541,
      0.4157167673110962,
      0.3839772343635559,
      0.3802710175514221,
      0.3768467307090759,
      0.3948277235031128,
      0.35193049907684326,
      0.35740041732788086,
      0.3799359202384949,
      0.355215847492218,
      0.325396329164505,
      0.3806224763393402,
      0.39172598719596863,
      0.34925806522369385,
      0.3484528660774231,
      0.4211045205593109,
      0.40789252519607544,
      0.3825497031211853,
      0.4293929934501648,
      0.46841078996658325,
      0.45398080348968506,
      0.4815291166305542,
      0.5321905612945557,
      0.5094245076179504,
      0.48560503125190735,
      0.5536815524101257,
      0.5751806497573853,
      0.5126532316207886,
      0.5686597228050232,
      0.6070258617401123,
      0.5610699653625488,
      0.5559623837471008,
      0.6044818758964539,
      0.5993065237998962,
      0.5461320281028748,
      0.5685824155807495,
      0.5907068252563477,
      0.5737146139144897,
      0.5700450539588928,
      0.587889552116394,
      0.5864154696464539,
      0.6015307307243347,
      0.6182743310928345,
      0.6197214126586914,
      0.6222153306007385,
      0.6560921669006348,
      0.6722927689552307,
      0.6559579372406006,
      0.6710984706878662,
      0.6411581635475159,
      0.9543920159339905,
      0.9681249856948853,
      0.9554625749588013,
      0.9610874652862549,
      0.9524251222610474,
      0.9257751107215881,
      0.9237350225448608,
      0.8809689879417419,
      0.8847073912620544,
      0.8296141624450684,
      0.8195154666900635,
      0.868345320224762,
      0.8107617497444153,
      0.8374980688095093,
      0.7633101940155029,
      0.7691627740859985,
      0.8845869898796082,
      0.8955065011978149,
      0.8952801823616028,
      0.9077052474021912,
      0.8700507879257202,
      0.8909637928009033,
      0.8757191300392151,
      0.9262810945510864,
      0.9262990355491638,
      0.9505614042282104,
      0.9640463590621948,
      0.9910180568695068,
      0.9938983917236328,
      0.9961715936660767,
      0.9986934065818787,
      0.9987592101097107,
      0.999306321144104,
      0.9992937445640564,
      0.9993581771850586,
      0.9992347359657288,
      0.9989425539970398,
      0.9988957047462463,
      0.999423623085022,
      0.9995697736740112,
      0.9995870590209961,
      0.9993870258331299,
      0.9992184042930603,
      0.9986482262611389,
      0.9960556030273438,
      0.9962802529335022,
      0.9972469210624695,
      0.9941685199737549,
      0.9883279800415039,
      0.94842529296875,
      0.9165461659431458,
      0.8305646777153015,
      0.8208218812942505,
      0.8521098494529724,
      0.7688807845115662,
      0.7816752195358276,
      0.8697535991668701,
      0.8697854280471802,
      0.9251359701156616,
      0.8908610343933105,
      0.894163966178894,
      0.8621514439582825,
      0.8906066417694092,
      0.9216489195823669,
      0.9738044738769531,
      0.9592911005020142,
      0.9859449863433838,
      0.9781705141067505,
      0.981930136680603,
      0.995444118976593,
      0.998074471950531,
      0.9980500936508179,
      0.9994349479675293,
      0.9989012479782104,
      0.9963634610176086,
      0.9944730997085571,
      0.9908192753791809,
      0.9956454634666443,
      0.9950001835823059,
      0.9955112338066101,
      0.9969985485076904,
      0.9945669770240784,
      0.9963229894638062,
      0.9932433366775513,
      0.9932270646095276,
      0.9811801314353943,
      0.9849869608879089,
      0.9841899871826172,
      0.9685467481613159,
      0.9761402010917664,
      0.9548943042755127,
      0.9651970863342285,
      0.9418196082115173,
      0.9588761329650879,
      0.9629127979278564,
      0.9743067026138306,
      0.9792154431343079,
      0.9884977340698242,
      0.9932862520217896,
      0.9961618185043335,
      0.9956793785095215
    ],
    [
      0.602729320526123,
      0.6553758382797241,
      0.6719970107078552,
      0.7247070670127869,
      0.7568802833557129,
      0.6916557550430298,
      0.6787708401679993,
      0.7373567819595337,
      0.7308377027511597,
      0.6456811428070068,
      0.6778890490531921,
      0.7299917936325073,
      0.6699289679527283,
      0.631892204284668,
      0.7084610462188721,
      0.7087106704711914,
      0.6468349099159241,
      0.6752839684486389,
      0.7508258819580078,
      0.6940855383872986,
      0.6785034537315369,
      0.7485150098800659,
      0.7503924369812012,
      0.6898493766784668,
      0.7183700799942017,
      0.7608685493469238,
      0.7065171003341675,
      0.6784391403198242,
      0.7158834338188171,
      0.7044359445571899,
      0.6403982043266296,
      0.6437761783599854,
      0.6506173610687256,
      0.6033257246017456,
      0.5579522252082825,
      0.5442965030670166,
      0.5134240984916687,
      0.47985053062438965,
      0.4542613625526428,
      0.4237757921218872,
      0.4432082772254944,
      0.43033748865127563,
      0.44626694917678833,
      0.4795460104942322,
      0.44940364360809326,
      0.42932623624801636,
      0.5514851808547974,
      0.5670849084854126,
      0.47670793533325195,
      0.527804970741272,
      0.6330535411834717,
      0.6095901727676392,
      0.5534597039222717,
      0.6585438251495361,
      0.6821033954620361,
      0.6293058395385742,
      0.6557408571243286,
      0.7105661630630493,
      0.6840785145759583,
      0.6373938918113708,
      0.689483106136322,
      0.7065591812133789,
      0.6447162628173828,
      0.6510263681411743,
      0.6928043961524963,
      0.664252519607544,
      0.6331974864006042,
      0.6582279801368713,
      0.6581593155860901,
      0.622326135635376,
      0.6298202276229858,
      0.6477631330490112,
      0.6362143754959106,
      0.6291308999061584,
      0.6421104669570923,
      0.6375530958175659,
      0.6519951224327087,
      0.6644145250320435,
      0.659348726272583,
      0.659870445728302,
      0.6968274712562561,
      0.7077279090881348,
      0.6838383674621582,
      0.7027387619018555,
      0.7108319401741028,
      0.9844081997871399,
      0.9920864701271057,
      0.98545902967453,
      0.9843533039093018,
      0.9765510559082031,
      0.9467601776123047,
      0.9322842359542847,
      0.886297345161438,
      0.8889719247817993,
      0.8352236151695251,
      0.8280283212661743,
      0.8804137706756592,
      0.8279050588607788,
      0.8556801676750183,
      0.7903945446014404,
      0.7957190275192261,
      0.90936279296875,
      0.9146165251731873,
      0.910641074180603,
      0.919418454170227,
      0.8812223672866821,
      0.9007378220558167,
      0.8845585584640503,
      0.9396301507949829,
      0.950170636177063,
      0.9767653942108154,
      0.9883407354354858,
      0.9970338940620422,
      0.9971756339073181,
      0.9982499480247498,
      0.999344527721405,
      0.99919593334198,
      0.9994783401489258,
      0.9994210600852966,
      0.9994622468948364,
      0.9993410110473633,
      0.9990647435188293,
      0.9991123676300049,
      0.9995602965354919,
      0.9996780157089233,
      0.9996816515922546,
      0.9995512366294861,
      0.9994364380836487,
      0.9990864992141724,
      0.9977689385414124,
      0.9979372620582581,
      0.9981974959373474,
      0.9962552785873413,
      0.9913650751113892,
      0.9586179256439209,
      0.9285633563995361,
      0.8563929796218872,
      0.8403760194778442,
      0.870699405670166,
      0.8000558018684387,
      0.8086978793144226,
      0.902585506439209,
      0.9015722870826721,
      0.9489275813102722,
      0.9062985181808472,
      0.9133197069168091,
      0.8780113458633423,
      0.9055866599082947,
      0.9333792328834534,
      0.9796203374862671,
      0.9687401056289673,
      0.990619957447052,
      0.9860853552818298,
      0.9899195432662964,
      0.997218668460846,
      0.9989524483680725,
      0.998915433883667,
      0.9996398687362671,
      0.9992437362670898,
      0.997501015663147,
      0.9952861070632935,
      0.9912018775939941,
      0.9957699179649353,
      0.9951049089431763,
      0.9964428544044495,
      0.9980278611183167,
      0.9973588585853577,
      0.99861741065979,
      0.9979572296142578,
      0.9983873963356018,
      0.9963825345039368,
      0.997191309928894,
      0.9952966570854187,
      0.9832413792610168,
      0.982506513595581,
      0.9583518505096436,
      0.9651449918746948,
      0.9409080743789673,
      0.9613603353500366,
      0.9677301049232483,
      0.9821036458015442,
      0.9880209565162659,
      0.9949010014533997,
      0.9971420168876648,
      0.9984053373336792,
      0.9976441860198975
    ],
    [
      0.6524635553359985,
      0.6988625526428223,
      0.7056039571762085,
      0.7402496337890625,
      0.7749767899513245,
      0.7227059602737427,
      0.7069880962371826,
      0.7546476721763611,
      0.7422062754631042,
      0.6796192526817322,
      0.7121034264564514,
      0.7581465244293213,
      0.7037718296051025,
      0.6707277894020081,
      0.7500504851341248,
      0.7392069101333618,
      0.6815952062606812,
      0.7094112038612366,
      0.7768110036849976,
      0.7133457064628601,
      0.6941657662391663,
      0.7755706906318665,
      0.7593644261360168,
      0.6990849375724792,
      0.7464385628700256,
      0.786151111125946,
      0.7283718585968018,
      0.7042850255966187,
      0.769501805305481,
      0.7469690442085266,
      0.6832026243209839,
      0.7164783477783203,
      0.7345790863037109,
      0.6455499529838562,
      0.6079890131950378,
      0.6080569624900818,
      0.5787540078163147,
      0.5034299492835999,
      0.4545266032218933,
      0.4512804448604584,
      0.4651069939136505,
      0.4244772791862488,
      0.4522587060928345,
      0.5081051588058472,
      0.4701822102069855,
      0.4362606108188629,
      0.5416254997253418,
      0.5839921832084656,
      0.5001496076583862,
      0.5486161708831787,
      0.6623097658157349,
      0.6499346494674683,
      0.5888736844062805,
      0.6893466114997864,
      0.7153710126876831,
      0.6547860503196716,
      0.6788763999938965,
      0.7473039031028748,
      0.7151812314987183,
      0.6530376076698303,
      0.706074059009552,
      0.7358166575431824,
      0.674453616142273,
      0.6705558896064758,
      0.7094207406044006,
      0.6944108009338379,
      0.6604059934616089,
      0.6768434643745422,
      0.6764549016952515,
      0.6598684787750244,
      0.6595892906188965,
      0.6763339042663574,
      0.6690376996994019,
      0.666548490524292,
      0.6809805631637573,
      0.678160548210144,
      0.6838659048080444,
      0.6966265439987183,
      0.6959785223007202,
      0.7004378437995911,
      0.7236208319664001,
      0.7474110126495361,
      0.7252222299575806,
      0.7291574478149414,
      0.7619233131408691,
      0.9938441514968872,
      0.9978583455085754,
      0.9956719875335693,
      0.9949074387550354,
      0.9880965948104858,
      0.9600354433059692,
      0.9450278878211975,
      0.8947949409484863,
      0.894882321357727,
      0.8423255085945129,
      0.8345627188682556,
      0.8911068439483643,
      0.8421911597251892,
      0.8698070049285889,
      0.80699223279953,
      0.8162733316421509,
      0.9248327612876892,
      0.9287540912628174,
      0.922194242477417,
      0.9275587201118469,
      0.888837456703186,
      0.9099451303482056,
      0.8957560062408447,
      0.9516755938529968,
      0.9653814435005188,
      0.9887518882751465,
      0.9955357909202576,
      0.9986050128936768,
      0.9982273578643799,
      0.9989202618598938,
      0.9995275139808655,
      0.9993443489074707,
      0.9995426535606384,
      0.9994646310806274,
      0.9995031952857971,
      0.9993828535079956,
      0.9991201758384705,
      0.999208927154541,
      0.9996259808540344,
      0.9997220039367676,
      0.9997313022613525,
      0.9996246099472046,
      0.999545693397522,
      0.9992997050285339,
      0.9984840750694275,
      0.9985663294792175,
      0.9986241459846497,
      0.9972133636474609,
      0.9930543303489685,
      0.9630899429321289,
      0.9365168809890747,
      0.8675855398178101,
      0.8531614542007446,
      0.8839137554168701,
      0.8182589411735535,
      0.8327756524085999,
      0.925098180770874,
      0.9252164363861084,
      0.9630192518234253,
      0.9248478412628174,
      0.9251160025596619,
      0.8890622854232788,
      0.9135634899139404,
      0.9392017722129822,
      0.9828194379806519,
      0.9750760197639465,
      0.9933243989944458,
      0.9910176396369934,
      0.9944753050804138,
      0.9980864524841309,
      0.9993277192115784,
      0.9992796778678894,
      0.999731183052063,
      0.9994230270385742,
      0.9980790615081787,
      0.9958125352859497,
      0.9916818141937256,
      0.995893657207489,
      0.995071291923523,
      0.9964641332626343,
      0.9983848929405212,
      0.9981254935264587,
      0.999274492263794,
      0.9989691376686096,
      0.9993624687194824,
      0.998902440071106,
      0.9990220069885254,
      0.9979290962219238,
      0.9885504245758057,
      0.9848053455352783,
      0.9590985178947449,
      0.9652220010757446,
      0.9405492544174194,
      0.9634831547737122,
      0.973312258720398,
      0.9876247048377991,
      0.9933340549468994,
      0.9978331327438354,
      0.99871826171875,
      0.9991430640220642,
      0.9984278082847595
    ],
    [
      0.6813834309577942,
      0.7255115509033203,
      0.7114241719245911,
      0.7436383366584778,
      0.7806761264801025,
      0.7259387373924255,
      0.710265040397644,
      0.7685075402259827,
      0.7503663897514343,
      0.7002354264259338,
      0.7276113033294678,
      0.7778326272964478,
      0.7195885181427002,
      0.6976253986358643,
      0.7756445407867432,
      0.7553932666778564,
      0.6990628838539124,
      0.7344834208488464,
      0.7936124801635742,
      0.7259855270385742,
      0.7075624465942383,
      0.7971394062042236,
      0.7706812620162964,
      0.713050127029419,
      0.7718369364738464,
      0.801787793636322,
      0.7389620542526245,
      0.728079080581665,
      0.7864038348197937,
      0.7548362016677856,
      0.6958912014961243,
      0.7330761551856995,
      0.747430682182312,
      0.6548434495925903,
      0.6180820465087891,
      0.6364771723747253,
      0.6157547831535339,
      0.5934320092201233,
      0.552975594997406,
      0.5591195821762085,
      0.5945383906364441,
      0.5361461043357849,
      0.5830170512199402,
      0.6322180032730103,
      0.5780136585235596,
      0.5029425024986267,
      0.5661852359771729,
      0.5856062173843384,
      0.5212676525115967,
      0.5306903123855591,
      0.6209132671356201,
      0.6377488374710083,
      0.6031743884086609,
      0.6705414652824402,
      0.6977152824401855,
      0.6564376354217529,
      0.680964469909668,
      0.7453475594520569,
      0.7188827991485596,
      0.6663579940795898,
      0.7178778052330017,
      0.745295524597168,
      0.6836540102958679,
      0.6821489334106445,
      0.7082311511039734,
      0.6985918283462524,
      0.6681279540061951,
      0.6836601495742798,
      0.6837350726127625,
      0.6764912605285645,
      0.6723206639289856,
      0.6870924234390259,
      0.6791210174560547,
      0.6908222436904907,
      0.6978222131729126,
      0.694287896156311,
      0.7031283974647522,
      0.71579909324646,
      0.7169374823570251,
      0.720802903175354,
      0.7400456070899963,
      0.7640796303749084,
      0.751163125038147,
      0.7578981518745422,
      0.7803879976272583,
      0.9960896372795105,
      0.9988482594490051,
      0.9981147050857544,
      0.9976040124893188,
      0.9923118352890015,
      0.966354250907898,
      0.9480670094490051,
      0.8979171514511108,
      0.89923495054245,
      0.8474709987640381,
      0.8423113226890564,
      0.8979333639144897,
      0.8508244752883911,
      0.8811430931091309,
      0.815208375453949,
      0.829368531703949,
      0.9331924915313721,
      0.9356772899627686,
      0.928255558013916,
      0.9335848093032837,
      0.8930895924568176,
      0.9138409495353699,
      0.9002290964126587,
      0.9553978443145752,
      0.9699461460113525,
      0.9925141334533691,
      0.9970606565475464,
      0.9989529252052307,
      0.9985055923461914,
      0.99908447265625,
      0.999567985534668,
      0.9993820190429688,
      0.9995726943016052,
      0.9994900822639465,
      0.9995325803756714,
      0.9994210600852966,
      0.9991833567619324,
      0.9992602467536926,
      0.9996598362922668,
      0.9997438788414001,
      0.999749481678009,
      0.9996607303619385,
      0.9995924830436707,
      0.9994126558303833,
      0.9987702965736389,
      0.9988356828689575,
      0.998797595500946,
      0.9975597262382507,
      0.9937872290611267,
      0.9645900726318359,
      0.9388327598571777,
      0.8731404542922974,
      0.8582741022109985,
      0.8871909379959106,
      0.8241604566574097,
      0.8394603729248047,
      0.931336522102356,
      0.9301624298095703,
      0.9660558700561523,
      0.9294605255126953,
      0.9273859262466431,
      0.8927587270736694,
      0.9168806672096252,
      0.9410867691040039,
      0.9842088222503662,
      0.9775300621986389,
      0.9947998523712158,
      0.9938481450080872,
      0.9964715242385864,
      0.9985091686248779,
      0.9994864463806152,
      0.9994279146194458,
      0.9997773766517639,
      0.9995208382606506,
      0.9983605146408081,
      0.9964487552642822,
      0.9924846291542053,
      0.9959983229637146,
      0.9952219724655151,
      0.9966974258422852,
      0.9984707832336426,
      0.9982945919036865,
      0.9994122385978699,
      0.9991812109947205,
      0.999545693397522,
      0.9992757439613342,
      0.9992908835411072,
      0.9983539581298828,
      0.9897944927215576,
      0.9850757718086243,
      0.9596707820892334,
      0.9652057886123657,
      0.9439733028411865,
      0.9655537605285645,
      0.9773815870285034,
      0.9901906847953796,
      0.9956982731819153,
      0.9986749291419983,
      0.9990751147270203,
      0.9993449449539185,
      0.9986622333526611
    ],
    [
      0.7191702723503113,
      0.750037431716919,
      0.7196348905563354,
      0.7476242780685425,
      0.7875438928604126,
      0.7315824031829834,
      0.7164067625999451,
      0.7789487838745117,
      0.7611389756202698,
      0.7107381820678711,
      0.7419418096542358,
      0.7916907668113708,
      0.7302761673927307,
      0.7114123702049255,
      0.7906962633132935,
      0.766349732875824,
      0.7060153484344482,
      0.7485849261283875,
      0.8033909797668457,
      0.7344269156455994,
      0.7138098478317261,
      0.806542158126831,
      0.7790029048919678,
      0.7202532291412354,
      0.780251681804657,
      0.8110542893409729,
      0.7489280104637146,
      0.7360612154006958,
      0.7954485416412354,
      0.763990581035614,
      0.7042421102523804,
      0.7379494309425354,
      0.7554442882537842,
      0.6694250106811523,
      0.6289121508598328,
      0.6527758836746216,
      0.6395846605300903,
      0.6351628303527832,
      0.5974506139755249,
      0.6295068264007568,
      0.6521077156066895,
      0.5878312587738037,
      0.6360312104225159,
      0.6767823100090027,
      0.622600793838501,
      0.547877311706543,
      0.60267174243927,
      0.615644097328186,
      0.5742189884185791,
      0.5791225433349609,
      0.6323243379592896,
      0.6627576947212219,
      0.6364579796791077,
      0.6931671500205994,
      0.7138707637786865,
      0.6742759943008423,
      0.6951431632041931,
      0.7558832168579102,
      0.7263271808624268,
      0.6796730160713196,
      0.7301127910614014,
      0.7527056932449341,
      0.6949225068092346,
      0.6859660148620605,
      0.7106643915176392,
      0.7072586417198181,
      0.6805505156517029,
      0.6910215616226196,
      0.69176185131073,
      0.6904158592224121,
      0.6837631464004517,
      0.6992937922477722,
      0.6942458152770996,
      0.7032992839813232,
      0.714637279510498,
      0.709164023399353,
      0.7203639149665833,
      0.7336850762367249,
      0.73533695936203,
      0.7347223162651062,
      0.7510491013526917,
      0.7861565351486206,
      0.7744612693786621,
      0.7745153903961182,
      0.7942553758621216,
      0.9971178770065308,
      0.999244213104248,
      0.9989962577819824,
      0.998741865158081,
      0.9953494071960449,
      0.9732068181037903,
      0.9533606767654419,
      0.9045490622520447,
      0.9061630964279175,
      0.8557301759719849,
      0.8524825572967529,
      0.9051862955093384,
      0.859032392501831,
      0.8897609710693359,
      0.8224682211875916,
      0.8388358950614929,
      0.9381827712059021,
      0.9417899250984192,
      0.9332462549209595,
      0.939661979675293,
      0.8997684121131897,
      0.9193650484085083,
      0.9069380760192871,
      0.9575778841972351,
      0.9739721417427063,
      0.995424211025238,
      0.9978978037834167,
      0.9991880655288696,
      0.9988403916358948,
      0.9992902278900146,
      0.9996438026428223,
      0.9994767308235168,
      0.9996364712715149,
      0.9995531439781189,
      0.9996087551116943,
      0.9995264410972595,
      0.9993399381637573,
      0.9993736147880554,
      0.9997042417526245,
      0.9997696876525879,
      0.999776303768158,
      0.9996825456619263,
      0.9996259212493896,
      0.9994801878929138,
      0.9989005923271179,
      0.9989803433418274,
      0.99888014793396,
      0.9976857900619507,
      0.9942873120307922,
      0.9672853946685791,
      0.9412475228309631,
      0.8784875869750977,
      0.8650888800621033,
      0.8947387337684631,
      0.8335243463516235,
      0.8469326496124268,
      0.9395381212234497,
      0.9386407136917114,
      0.9724442958831787,
      0.9365193247795105,
      0.9315449595451355,
      0.8978627920150757,
      0.9195900559425354,
      0.9428638219833374,
      0.9846160411834717,
      0.9783604741096497,
      0.9956400990486145,
      0.9950222373008728,
      0.9972198605537415,
      0.9987605810165405,
      0.9995917677879333,
      0.9995589852333069,
      0.9998193383216858,
      0.999628484249115,
      0.998731791973114,
      0.9973207116127014,
      0.9938883185386658,
      0.996786892414093,
      0.9961791038513184,
      0.997275173664093,
      0.998691976070404,
      0.9985741972923279,
      0.9995182156562805,
      0.9993172287940979,
      0.9996387362480164,
      0.9994539618492126,
      0.9994492530822754,
      0.9987277984619141,
      0.9920284152030945,
      0.9866765737533569,
      0.9604763984680176,
      0.9672912359237671,
      0.9463039040565491,
      0.9690765142440796,
      0.9811319708824158,
      0.9929915070533752,
      0.9970027804374695,
      0.9990742206573486,
      0.9992843866348267,
      0.9994670152664185,
      0.9988247752189636
    ],
    [
      0.7246171236038208,
      0.7580133080482483,
      0.7204226851463318,
      0.749335527420044,
      0.791975736618042,
      0.7348132133483887,
      0.7165778875350952,
      0.7845485210418701,
      0.7692097425460815,
      0.7143808007240295,
      0.7483917474746704,
      0.7999913692474365,
      0.7371299862861633,
      0.7159898281097412,
      0.799484372138977,
      0.7723033428192139,
      0.7124841809272766,
      0.7582187056541443,
      0.8096033334732056,
      0.7437499165534973,
      0.7282896041870117,
      0.8116887211799622,
      0.788803219795227,
      0.7299321889877319,
      0.7869054079055786,
      0.8172252774238586,
      0.7533290386199951,
      0.7390013337135315,
      0.8022749423980713,
      0.7699631452560425,
      0.7052613496780396,
      0.742572009563446,
      0.7623099088668823,
      0.672872006893158,
      0.632426381111145,
      0.6646438241004944,
      0.6528880596160889,
      0.6612772941589355,
      0.6211882829666138,
      0.6576402187347412,
      0.6719321012496948,
      0.6088441610336304,
      0.6530566215515137,
      0.6966114640235901,
      0.6463164687156677,
      0.5700794458389282,
      0.6287774443626404,
      0.6407177448272705,
      0.6058476567268372,
      0.6113860607147217,
      0.6533339023590088,
      0.6760185956954956,
      0.6517579555511475,
      0.7081469893455505,
      0.7255610823631287,
      0.6837443709373474,
      0.7016621232032776,
      0.7595621943473816,
      0.7228527665138245,
      0.6860540509223938,
      0.7357332706451416,
      0.7497804164886475,
      0.7033066153526306,
      0.6896227598190308,
      0.71016526222229,
      0.7096930742263794,
      0.691189706325531,
      0.6985189914703369,
      0.6991662979125977,
      0.700925350189209,
      0.6974554657936096,
      0.7143914103507996,
      0.7071259021759033,
      0.7152758836746216,
      0.7332789897918701,
      0.7235553860664368,
      0.7356322407722473,
      0.7545119524002075,
      0.7555039525032043,
      0.7524254322052002,
      0.7666956782341003,
      0.8006447553634644,
      0.7997848987579346,
      0.7998538017272949,
      0.8186483979225159,
      0.9974735379219055,
      0.9993709325790405,
      0.9991822838783264,
      0.9990277290344238,
      0.9966946244239807,
      0.9771831035614014,
      0.9555945992469788,
      0.9109241366386414,
      0.9123552441596985,
      0.8647369146347046,
      0.8624588251113892,
      0.9120090007781982,
      0.8676841855049133,
      0.899010181427002,
      0.8314459323883057,
      0.8483194708824158,
      0.9427178502082825,
      0.947866678237915,
      0.9367692470550537,
      0.9442570209503174,
      0.9059556722640991,
      0.9233484268188477,
      0.9121025800704956,
      0.9618326425552368,
      0.9775160551071167,
      0.9963847994804382,
      0.9981816411018372,
      0.9992987513542175,
      0.9990162253379822,
      0.9994126558303833,
      0.9996920824050903,
      0.9995636940002441,
      0.9996910095214844,
      0.9996195435523987,
      0.999688982963562,
      0.9996421933174133,
      0.9995017647743225,
      0.999504804611206,
      0.9997496604919434,
      0.9997944235801697,
      0.9998025894165039,
      0.9997032284736633,
      0.9996562004089355,
      0.9995367527008057,
      0.9990065097808838,
      0.9991196393966675,
      0.9989938735961914,
      0.9978814125061035,
      0.9943249821662903,
      0.9679422378540039,
      0.9431233406066895,
      0.8829842209815979,
      0.870903730392456,
      0.8982442021369934,
      0.8390375375747681,
      0.8520609140396118,
      0.9448962211608887,
      0.9436334371566772,
      0.9766038060188293,
      0.9405997395515442,
      0.9344934225082397,
      0.9014312028884888,
      0.9217497706413269,
      0.944811224937439,
      0.9867479205131531,
      0.9819952249526978,
      0.9964059591293335,
      0.9960911273956299,
      0.9977360367774963,
      0.9990094304084778,
      0.9996631145477295,
      0.9996360540390015,
      0.999847948551178,
      0.9997108578681946,
      0.9990515112876892,
      0.9981541633605957,
      0.9960928559303284,
      0.9978950619697571,
      0.9973774552345276,
      0.9978498220443726,
      0.9988999366760254,
      0.9988080263137817,
      0.9996058940887451,
      0.9994032979011536,
      0.9996846318244934,
      0.9995372891426086,
      0.9995388388633728,
      0.9990292191505432,
      0.9937700033187866,
      0.9887255430221558,
      0.9641062617301941,
      0.9716573357582092,
      0.951248049736023,
      0.9747008085250854,
      0.9851132035255432,
      0.9951637983322144,
      0.9976713061332703,
      0.9992483258247375,
      0.9993937015533447,
      0.9995247721672058,
      0.9988945126533508
    ],
    [
      0.7368009686470032,
      0.7691779136657715,
      0.7289004325866699,
      0.7557374238967896,
      0.7994093894958496,
      0.7445834875106812,
      0.7301886081695557,
      0.7935230731964111,
      0.7822093963623047,
      0.7328869700431824,
      0.7619957327842712,
      0.810750424861908,
      0.752701461315155,
      0.7352902889251709,
      0.8085843920707703,
      0.7854923605918884,
      0.7277560234069824,
      0.7720447778701782,
      0.8194810748100281,
      0.7597526907920837,
      0.7463791370391846,
      0.8219408392906189,
      0.8003849983215332,
      0.7469268441200256,
      0.7984462976455688,
      0.8275159597396851,
      0.7706612944602966,
      0.7612549066543579,
      0.819959282875061,
      0.7905533313751221,
      0.7311699390411377,
      0.7693392038345337,
      0.7918612360954285,
      0.7259331941604614,
      0.6805332899093628,
      0.734070897102356,
      0.745851457118988,
      0.753652811050415,
      0.728011965751648,
      0.7673147916793823,
      0.7526656985282898,
      0.7120705842971802,
      0.737326443195343,
      0.766292154788971,
      0.7227880358695984,
      0.6780297756195068,
      0.7338908314704895,
      0.730982780456543,
      0.7084040641784668,
      0.6918667554855347,
      0.7165126800537109,
      0.7277227640151978,
      0.6915785074234009,
      0.744163990020752,
      0.7591325044631958,
      0.7074851989746094,
      0.7257140278816223,
      0.7783774733543396,
      0.7406268119812012,
      0.7051849365234375,
      0.7503101825714111,
      0.7581712007522583,
      0.7213857173919678,
      0.7056587934494019,
      0.7176975011825562,
      0.7201786041259766,
      0.7092453837394714,
      0.7115257978439331,
      0.7081536054611206,
      0.7183663845062256,
      0.7121738195419312,
      0.7260032892227173,
      0.7220110893249512,
      0.7322100400924683,
      0.7483295202255249,
      0.7402427792549133,
      0.7539212107658386,
      0.770204484462738,
      0.7743671536445618,
      0.7700302004814148,
      0.7828189134597778,
      0.8166273236274719,
      0.816440224647522,
      0.8147441148757935,
      0.8375316262245178,
      0.9977980256080627,
      0.9994676113128662,
      0.9993277192115784,
      0.9992462396621704,
      0.9976596832275391,
      0.9814249277114868,
      0.959669828414917,
      0.9168143272399902,
      0.9185370206832886,
      0.872883677482605,
      0.8707505464553833,
      0.917164146900177,
      0.8749793171882629,
      0.9080114364624023,
      0.8377798795700073,
      0.8599598407745361,
      0.947361946105957,
      0.9530509114265442,
      0.939873456954956,
      0.9489936232566833,
      0.9112311005592346,
      0.9282581210136414,
      0.9170258045196533,
      0.9667290449142456,
      0.981514036655426,
      0.9971368312835693,
      0.9984309673309326,
      0.9993983507156372,
      0.9991925358772278,
      0.9995250105857849,
      0.9997393488883972,
      0.9996413588523865,
      0.9997361302375793,
      0.9996656179428101,
      0.9997382760047913,
      0.9997072815895081,
      0.9995909929275513,
      0.9995746612548828,
      0.9997785687446594,
      0.9998107552528381,
      0.9998239874839783,
      0.9997221231460571,
      0.9996870160102844,
      0.9995861649513245,
      0.9991186261177063,
      0.9992589950561523,
      0.9991075396537781,
      0.9980989098548889,
      0.994787871837616,
      0.969107449054718,
      0.9455679655075073,
      0.8851135969161987,
      0.8752714395523071,
      0.9026412963867188,
      0.8473925590515137,
      0.8615728616714478,
      0.9545040726661682,
      0.9504748582839966,
      0.9812836647033691,
      0.9460777044296265,
      0.9388255476951599,
      0.9054700136184692,
      0.9247031211853027,
      0.9464815258979797,
      0.9880224466323853,
      0.983392596244812,
      0.997067391872406,
      0.9969502091407776,
      0.9981971979141235,
      0.9991871118545532,
      0.9997086524963379,
      0.9996846318244934,
      0.9998652338981628,
      0.9997640252113342,
      0.9992533922195435,
      0.9986447095870972,
      0.9973071813583374,
      0.998424232006073,
      0.9980102181434631,
      0.9982268214225769,
      0.9990774989128113,
      0.9990028142929077,
      0.9996907114982605,
      0.9994834065437317,
      0.999721109867096,
      0.999603807926178,
      0.9996091723442078,
      0.9992395639419556,
      0.9955165386199951,
      0.9908626079559326,
      0.9677479267120361,
      0.975275993347168,
      0.9556942582130432,
      0.9794668555259705,
      0.9871641397476196,
      0.9961674809455872,
      0.9980745315551758,
      0.9993569850921631,
      0.9994444251060486,
      0.9995729923248291,
      0.998900294303894
    ],
    [
      0.7503327131271362,
      0.7803581953048706,
      0.7359548211097717,
      0.7630707025527954,
      0.8082811832427979,
      0.7566758990287781,
      0.7416890859603882,
      0.8018507361412048,
      0.7943339347839355,
      0.746684193611145,
      0.772662878036499,
      0.8203835487365723,
      0.7663316130638123,
      0.7482669949531555,
      0.816286563873291,
      0.7965519428253174,
      0.7428615093231201,
      0.7819941639900208,
      0.8274105787277222,
      0.7715722322463989,
      0.7605929374694824,
      0.8289324641227722,
      0.8091346025466919,
      0.7622418403625488,
      0.8064612150192261,
      0.8358609676361084,
      0.7836252450942993,
      0.7758169174194336,
      0.8319272994995117,
      0.804207980632782,
      0.7492207288742065,
      0.7873126268386841,
      0.8142721652984619,
      0.758854329586029,
      0.7094682455062866,
      0.7813825607299805,
      0.7871545553207397,
      0.787817120552063,
      0.7640213370323181,
      0.8014162182807922,
      0.7782036066055298,
      0.7421540021896362,
      0.7662286758422852,
      0.7858392000198364,
      0.7450399398803711,
      0.711216151714325,
      0.7679853439331055,
      0.7584104537963867,
      0.7470518946647644,
      0.7310837507247925,
      0.7546929717063904,
      0.7546310424804688,
      0.7146521806716919,
      0.7692247629165649,
      0.7836610674858093,
      0.728979229927063,
      0.7469233274459839,
      0.7942566275596619,
      0.7571805715560913,
      0.7220003604888916,
      0.7619034647941589,
      0.7677574157714844,
      0.7378422021865845,
      0.7188905477523804,
      0.7224141955375671,
      0.7336203455924988,
      0.7247709631919861,
      0.7226651310920715,
      0.7168053388595581,
      0.7319924831390381,
      0.7277779579162598,
      0.7392145395278931,
      0.7359288334846497,
      0.7459806799888611,
      0.7626247406005859,
      0.7528064846992493,
      0.7658673524856567,
      0.7802934646606445,
      0.787796139717102,
      0.7799378037452698,
      0.7869217991828918,
      0.8235538601875305,
      0.8342322111129761,
      0.8173984289169312,
      0.8406543135643005,
      0.9980814456939697,
      0.9995480179786682,
      0.9994482398033142,
      0.9994195699691772,
      0.9982994794845581,
      0.9831548929214478,
      0.9640766382217407,
      0.9232426285743713,
      0.9246819615364075,
      0.8812905550003052,
      0.8789604902267456,
      0.9228854775428772,
      0.88166344165802,
      0.9158254861831665,
      0.8437572121620178,
      0.8706773519515991,
      0.9520643949508667,
      0.9565434455871582,
      0.9429628849029541,
      0.953209400177002,
      0.9165273904800415,
      0.9335823059082031,
      0.9225881099700928,
      0.9713892936706543,
      0.9857646226882935,
      0.9978037476539612,
      0.9986507892608643,
      0.9994890689849854,
      0.9993608593940735,
      0.9996275901794434,
      0.9997832179069519,
      0.9997143149375916,
      0.999779999256134,
      0.9997091889381409,
      0.9997827410697937,
      0.9997617602348328,
      0.9996653199195862,
      0.999634861946106,
      0.9998036026954651,
      0.9998264908790588,
      0.9998449087142944,
      0.9997394680976868,
      0.999712347984314,
      0.9996282458305359,
      0.9992120862007141,
      0.9993541836738586,
      0.9992191195487976,
      0.9983999729156494,
      0.9952617883682251,
      0.9703691601753235,
      0.9475916624069214,
      0.8881027698516846,
      0.8792011737823486,
      0.9065803289413452,
      0.8584150075912476,
      0.8759238719940186,
      0.9650430679321289,
      0.9602806568145752,
      0.9862523078918457,
      0.9522149562835693,
      0.9427343606948853,
      0.910141110420227,
      0.9277281761169434,
      0.9484736919403076,
      0.9892265200614929,
      0.9853903651237488,
      0.9976053833961487,
      0.9975655674934387,
      0.998543918132782,
      0.99932861328125,
      0.9997492432594299,
      0.9997248649597168,
      0.9998792409896851,
      0.9998060464859009,
      0.9994086027145386,
      0.9990441799163818,
      0.9982088804244995,
      0.998823344707489,
      0.9984905123710632,
      0.9985732436180115,
      0.9992533922195435,
      0.999193012714386,
      0.9997560977935791,
      0.9995602369308472,
      0.9997498393058777,
      0.9996582865715027,
      0.9996747970581055,
      0.9994364380836487,
      0.9971715211868286,
      0.9932044148445129,
      0.9721910953521729,
      0.9794377088546753,
      0.9601607322692871,
      0.9832826852798462,
      0.9896285533905029,
      0.9971027970314026,
      0.99845951795578,
      0.999446451663971,
      0.999484658241272,
      0.999575138092041,
      0.9988895654678345
    ],
    [
      0.757500410079956,
      0.7874040007591248,
      0.7408770322799683,
      0.7679089903831482,
      0.8150482177734375,
      0.7686984539031982,
      0.7506625652313232,
      0.8084965944290161,
      0.8052799701690674,
      0.7586966156959534,
      0.7819291949272156,
      0.8295962810516357,
      0.7809778451919556,
      0.7608985304832458,
      0.8243187665939331,
      0.8092032670974731,
      0.7598229646682739,
      0.7917398810386658,
      0.8366249203681946,
      0.7844624519348145,
      0.7758368849754333,
      0.8373072147369385,
      0.8204030394554138,
      0.7781451940536499,
      0.8151679039001465,
      0.8464798927307129,
      0.7970576286315918,
      0.7883530259132385,
      0.8429263234138489,
      0.8184859752655029,
      0.7662694454193115,
      0.7994987964630127,
      0.8295039534568787,
      0.7805318832397461,
      0.7369740009307861,
      0.8051776885986328,
      0.8119814395904541,
      0.8184071779251099,
      0.8022053241729736,
      0.8394224047660828,
      0.8081346750259399,
      0.7789919376373291,
      0.8047418594360352,
      0.8196786046028137,
      0.7729464769363403,
      0.7507699728012085,
      0.8166300058364868,
      0.8067445755004883,
      0.7889281511306763,
      0.7759569883346558,
      0.8029824495315552,
      0.7882251739501953,
      0.741364598274231,
      0.7971488833427429,
      0.8062894344329834,
      0.7511658668518066,
      0.7675969004631042,
      0.8111445903778076,
      0.773595929145813,
      0.7399526238441467,
      0.7742253541946411,
      0.780019223690033,
      0.7543748021125793,
      0.7333008050918579,
      0.7324638962745667,
      0.7487970590591431,
      0.7425823211669922,
      0.7368984222412109,
      0.7277200222015381,
      0.7463496923446655,
      0.7462937831878662,
      0.7548884749412537,
      0.7494563460350037,
      0.7605064511299133,
      0.7778596878051758,
      0.7658466696739197,
      0.7748808264732361,
      0.789642333984375,
      0.799370288848877,
      0.7886658906936646,
      0.7900385856628418,
      0.8286082148551941,
      0.8421233892440796,
      0.8187620639801025,
      0.8402332067489624,
      0.9983149766921997,
      0.9996171593666077,
      0.99955153465271,
      0.999539852142334,
      0.9987748265266418,
      0.9877288341522217,
      0.9691367149353027,
      0.9297898411750793,
      0.9314727783203125,
      0.8912230730056763,
      0.8892842531204224,
      0.9305188059806824,
      0.8904216289520264,
      0.9230376482009888,
      0.8512645363807678,
      0.8829390406608582,
      0.9568447470664978,
      0.9625015258789062,
      0.9463232755661011,
      0.957137405872345,
      0.9221259951591492,
      0.9385923147201538,
      0.9278151988983154,
      0.9747864007949829,
      0.9885943531990051,
      0.9982403516769409,
      0.9988282322883606,
      0.9995678067207336,
      0.9994919300079346,
      0.999704897403717,
      0.9998181462287903,
      0.9997714757919312,
      0.9998160004615784,
      0.9997437596321106,
      0.9998171925544739,
      0.9998010396957397,
      0.9997174143791199,
      0.9996748566627502,
      0.9998200535774231,
      0.9998367428779602,
      0.9998619556427002,
      0.9997541308403015,
      0.9997377395629883,
      0.9996694922447205,
      0.9993104934692383,
      0.9994383454322815,
      0.9993444085121155,
      0.9986677765846252,
      0.9957355856895447,
      0.9715101718902588,
      0.9489988684654236,
      0.8922780752182007,
      0.8839666247367859,
      0.9112168550491333,
      0.8689037561416626,
      0.8917442560195923,
      0.9730482697486877,
      0.9669729471206665,
      0.9889817833900452,
      0.9565929174423218,
      0.9471800923347473,
      0.9149771332740784,
      0.9304608106613159,
      0.950465977191925,
      0.9887375831604004,
      0.9848569631576538,
      0.9980664253234863,
      0.9981396794319153,
      0.9988671541213989,
      0.9994633197784424,
      0.9997873902320862,
      0.9997631907463074,
      0.9998915791511536,
      0.9998433589935303,
      0.999542236328125,
      0.9993045330047607,
      0.9988038539886475,
      0.9990866184234619,
      0.9988015294075012,
      0.9988566637039185,
      0.9994001984596252,
      0.9993664026260376,
      0.9998070597648621,
      0.9996156096458435,
      0.9997726678848267,
      0.9997000694274902,
      0.9997233152389526,
      0.9995760321617126,
      0.9982317090034485,
      0.9953436255455017,
      0.9773508906364441,
      0.983548641204834,
      0.9647315740585327,
      0.9870222806930542,
      0.9920253157615662,
      0.997933566570282,
      0.9988008141517639,
      0.9995344877243042,
      0.9995280504226685,
      0.9995849132537842,
      0.9988743662834167
    ],
    [
      0.7652146816253662,
      0.7930914163589478,
      0.7483335733413696,
      0.7764849662780762,
      0.8216592669487,
      0.7791569828987122,
      0.762391209602356,
      0.8178333640098572,
      0.8160403370857239,
      0.7742921113967896,
      0.7954763770103455,
      0.839954137802124,
      0.7965730428695679,
      0.777011513710022,
      0.8344550132751465,
      0.8222873210906982,
      0.7790732383728027,
      0.8046231865882874,
      0.8470020890235901,
      0.8005344867706299,
      0.7915199995040894,
      0.8477692008018494,
      0.8322117328643799,
      0.7947626709938049,
      0.8261122107505798,
      0.8563691973686218,
      0.8096691966056824,
      0.8005030155181885,
      0.8518869280815125,
      0.8302567601203918,
      0.78098464012146,
      0.8122288584709167,
      0.8422654271125793,
      0.797946572303772,
      0.7588019967079163,
      0.8239573240280151,
      0.8341145515441895,
      0.8440013527870178,
      0.8365308046340942,
      0.8690346479415894,
      0.8337613344192505,
      0.8122261762619019,
      0.8363691568374634,
      0.8478748798370361,
      0.8013105988502502,
      0.7805116176605225,
      0.8460614085197449,
      0.8402928709983826,
      0.8147577047348022,
      0.8148080706596375,
      0.8392727375030518,
      0.8096541166305542,
      0.7664413452148438,
      0.8217651844024658,
      0.8261466026306152,
      0.774383544921875,
      0.7889112830162048,
      0.8287945985794067,
      0.7930810451507568,
      0.7617667317390442,
      0.7878498435020447,
      0.7955384254455566,
      0.770567774772644,
      0.7505757808685303,
      0.7479938268661499,
      0.7652640342712402,
      0.7618482708930969,
      0.7557530999183655,
      0.7435808777809143,
      0.7635641098022461,
      0.7627370357513428,
      0.7701128721237183,
      0.7639163732528687,
      0.7735217809677124,
      0.7924591302871704,
      0.779804527759552,
      0.7850477695465088,
      0.7995500564575195,
      0.8122982382774353,
      0.7999544143676758,
      0.7960830926895142,
      0.836654782295227,
      0.8514173030853271,
      0.8241153955459595,
      0.8428918123245239,
      0.9984901547431946,
      0.9996680021286011,
      0.999626636505127,
      0.9996326565742493,
      0.9990696310997009,
      0.9893012046813965,
      0.9744341969490051,
      0.936335027217865,
      0.9375556707382202,
      0.8990567922592163,
      0.8974741697311401,
      0.9362616539001465,
      0.89824378490448,
      0.9287705421447754,
      0.8593168258666992,
      0.8928327560424805,
      0.9595084190368652,
      0.9663434028625488,
      0.9488234519958496,
      0.9598612189292908,
      0.9261718988418579,
      0.9426952004432678,
      0.9331463575363159,
      0.9780522584915161,
      0.9898019433021545,
      0.9986945986747742,
      0.9990342259407043,
      0.9996316432952881,
      0.9995960593223572,
      0.9997703433036804,
      0.9998460412025452,
      0.9998154044151306,
      0.9998433589935303,
      0.9997756481170654,
      0.9998392462730408,
      0.999824583530426,
      0.9997456073760986,
      0.9996946454048157,
      0.9998292922973633,
      0.999843955039978,
      0.999875009059906,
      0.9997668266296387,
      0.9997621774673462,
      0.9996951818466187,
      0.9993890523910522,
      0.9995220303535461,
      0.9994519948959351,
      0.998932421207428,
      0.9963013529777527,
      0.9723086357116699,
      0.951422929763794,
      0.8979105353355408,
      0.8900530338287354,
      0.9171469211578369,
      0.8780984878540039,
      0.9100176095962524,
      0.9796544909477234,
      0.9725565910339355,
      0.9912538528442383,
      0.9608635306358337,
      0.9519018530845642,
      0.9198269844055176,
      0.9336300492286682,
      0.9522915482521057,
      0.9893569350242615,
      0.9873734712600708,
      0.9983938336372375,
      0.9984836578369141,
      0.9990783929824829,
      0.9995548725128174,
      0.9998154640197754,
      0.9997912049293518,
      0.9999002814292908,
      0.9998685121536255,
      0.999626874923706,
      0.9994537830352783,
      0.9990565776824951,
      0.9992289543151855,
      0.9989756345748901,
      0.9990016222000122,
      0.9995216131210327,
      0.9994744658470154,
      0.9998304843902588,
      0.9996604323387146,
      0.9997849464416504,
      0.9997261762619019,
      0.9997500777244568,
      0.9996575117111206,
      0.9987614750862122,
      0.9967519640922546,
      0.9806812405586243,
      0.9860503673553467,
      0.9686450958251953,
      0.989442765712738,
      0.9939115643501282,
      0.9985312223434448,
      0.999065101146698,
      0.9995964765548706,
      0.9995582699775696,
      0.9995909929275513,
      0.9988628625869751
    ],
    [
      0.7736024856567383,
      0.7980464100837708,
      0.7566460967063904,
      0.7850862145423889,
      0.828158974647522,
      0.7883697748184204,
      0.7709330916404724,
      0.8262299299240112,
      0.825684666633606,
      0.7876924276351929,
      0.8071609735488892,
      0.8493005633354187,
      0.8104440569877625,
      0.7908776998519897,
      0.8432987928390503,
      0.8331605195999146,
      0.7950094938278198,
      0.8147174715995789,
      0.854283332824707,
      0.8123522400856018,
      0.8033338785171509,
      0.8557989001274109,
      0.8391086459159851,
      0.8065496683120728,
      0.8347152471542358,
      0.862858235836029,
      0.8187326192855835,
      0.8103433847427368,
      0.8596580028533936,
      0.8392645120620728,
      0.7936468124389648,
      0.8254015445709229,
      0.8547953367233276,
      0.8163034319877625,
      0.7797728180885315,
      0.8456639051437378,
      0.85771644115448,
      0.8658833503723145,
      0.859427809715271,
      0.8890061974525452,
      0.8584710955619812,
      0.8371012806892395,
      0.8576944470405579,
      0.8669509291648865,
      0.823403000831604,
      0.801415205001831,
      0.8666431903839111,
      0.8628777861595154,
      0.8313243985176086,
      0.8340374231338501,
      0.859573483467102,
      0.8229328393936157,
      0.7834128141403198,
      0.8365139961242676,
      0.8391298055648804,
      0.7918346524238586,
      0.8029426336288452,
      0.8389987945556641,
      0.8063680529594421,
      0.7746282815933228,
      0.7962927222251892,
      0.8071799278259277,
      0.7853190898895264,
      0.7591066956520081,
      0.7652950882911682,
      0.7829378247261047,
      0.7782708406448364,
      0.774764358997345,
      0.7611291408538818,
      0.7793943881988525,
      0.7776950597763062,
      0.7859048843383789,
      0.7778869271278381,
      0.7848985195159912,
      0.8049232959747314,
      0.7920816540718079,
      0.7930517196655273,
      0.8075931668281555,
      0.8215992450714111,
      0.8092838525772095,
      0.8015530109405518,
      0.8430257439613342,
      0.8559892177581787,
      0.8254649043083191,
      0.8406912684440613,
      0.9986698627471924,
      0.9997188448905945,
      0.9996981620788574,
      0.9997125864028931,
      0.9993137121200562,
      0.9916889667510986,
      0.9787198305130005,
      0.9421502351760864,
      0.9429430365562439,
      0.9058029651641846,
      0.9052395820617676,
      0.9419103860855103,
      0.9056005477905273,
      0.9338755011558533,
      0.8662031888961792,
      0.90057373046875,
      0.9620493054389954,
      0.9694653153419495,
      0.951769232749939,
      0.9625625610351562,
      0.9305866956710815,
      0.9464751482009888,
      0.9377241134643555,
      0.9806286096572876,
      0.9923564195632935,
      0.9990842938423157,
      0.9992353320121765,
      0.9996947050094604,
      0.9996905326843262,
      0.9998217225074768,
      0.9998721480369568,
      0.9998545050621033,
      0.9998704791069031,
      0.999815821647644,
      0.9998618960380554,
      0.9998487830162048,
      0.9997742176055908,
      0.9997159242630005,
      0.9998376369476318,
      0.9998502135276794,
      0.999887228012085,
      0.9997784495353699,
      0.999782919883728,
      0.9997261166572571,
      0.9994598627090454,
      0.9995934963226318,
      0.9995417594909668,
      0.9991224408149719,
      0.9962907433509827,
      0.9739266633987427,
      0.9546846747398376,
      0.9047828912734985,
      0.8961994051933289,
      0.9214547872543335,
      0.8880078792572021,
      0.9305274486541748,
      0.9845654368400574,
      0.9768558740615845,
      0.9935333728790283,
      0.9651734828948975,
      0.9566920399665833,
      0.9249074459075928,
      0.9371394515037537,
      0.9543107748031616,
      0.9899128675460815,
      0.9884553551673889,
      0.9986463785171509,
      0.9987879991531372,
      0.999255895614624,
      0.9996318817138672,
      0.9998404383659363,
      0.9998170733451843,
      0.999908447265625,
      0.9998904466629028,
      0.9996930360794067,
      0.9995833039283752,
      0.9992916584014893,
      0.9993853569030762,
      0.9991675615310669,
      0.9991941452026367,
      0.9996431469917297,
      0.9996047019958496,
      0.99986332654953,
      0.9997054934501648,
      0.9998006820678711,
      0.9997539520263672,
      0.9997785687446594,
      0.9997293949127197,
      0.9991418719291687,
      0.997913122177124,
      0.9839140772819519,
      0.9884267449378967,
      0.9727667570114136,
      0.9919574856758118,
      0.9955263137817383,
      0.9989960193634033,
      0.9992893934249878,
      0.9996554255485535,
      0.9995896220207214,
      0.9995970129966736,
      0.9988512396812439
    ],
    [
      0.7825130820274353,
      0.8053227066993713,
      0.7687931060791016,
      0.795682430267334,
      0.8362516760826111,
      0.7990273833274841,
      0.7818217873573303,
      0.83631831407547,
      0.8379189372062683,
      0.8044775128364563,
      0.8208239078521729,
      0.8609197735786438,
      0.8258273005485535,
      0.8074970245361328,
      0.8540204763412476,
      0.8454939723014832,
      0.8113009333610535,
      0.8258394002914429,
      0.8623288869857788,
      0.8235327005386353,
      0.8155940175056458,
      0.8630166053771973,
      0.8462350368499756,
      0.8178969621658325,
      0.8459651470184326,
      0.8692543506622314,
      0.8270317316055298,
      0.819749116897583,
      0.8677347898483276,
      0.8467159867286682,
      0.8053897619247437,
      0.8372150659561157,
      0.8647866249084473,
      0.8326635956764221,
      0.7979381680488586,
      0.8628872632980347,
      0.8802998661994934,
      0.887958288192749,
      0.8779988288879395,
      0.903837263584137,
      0.8776120543479919,
      0.8584805130958557,
      0.8730821013450623,
      0.8818932771682739,
      0.8409541249275208,
      0.81751549243927,
      0.8801711201667786,
      0.8778040409088135,
      0.8434144258499146,
      0.8480782508850098,
      0.8732653260231018,
      0.834423840045929,
      0.7991572618484497,
      0.8484110236167908,
      0.8502032160758972,
      0.8066539764404297,
      0.8153652548789978,
      0.8486133217811584,
      0.819388747215271,
      0.7869240045547485,
      0.8053734302520752,
      0.82069993019104,
      0.8004463911056519,
      0.7693232893943787,
      0.7857319116592407,
      0.8009986281394958,
      0.7954341173171997,
      0.7950750589370728,
      0.7811063528060913,
      0.7968986630439758,
      0.7933809757232666,
      0.8040044903755188,
      0.7934485077857971,
      0.7992272973060608,
      0.8189804553985596,
      0.8055394887924194,
      0.8037034869194031,
      0.816742479801178,
      0.8308631181716919,
      0.8206321597099304,
      0.8096319437026978,
      0.8509807586669922,
      0.8622015714645386,
      0.8288445472717285,
      0.8396545648574829,
      0.9988006949424744,
      0.9997584819793701,
      0.9997470378875732,
      0.9997705221176147,
      0.9994741678237915,
      0.993251383304596,
      0.9816281795501709,
      0.9473239183425903,
      0.9481266140937805,
      0.9125385284423828,
      0.9128900766372681,
      0.9477499723434448,
      0.9131820201873779,
      0.9392372369766235,
      0.873589813709259,
      0.905983567237854,
      0.9638791680335999,
      0.9726945757865906,
      0.9553021192550659,
      0.965573787689209,
      0.935698926448822,
      0.950742244720459,
      0.9425314664840698,
      0.9816206693649292,
      0.9936190843582153,
      0.9993281364440918,
      0.9993816018104553,
      0.9997448921203613,
      0.9997605681419373,
      0.9998613595962524,
      0.999895453453064,
      0.9998869895935059,
      0.999894380569458,
      0.9998502135276794,
      0.9998815655708313,
      0.9998685717582703,
      0.9997979402542114,
      0.9997342228889465,
      0.9998437762260437,
      0.9998555779457092,
      0.9998983144760132,
      0.9997894763946533,
      0.9998025894165039,
      0.9997602701187134,
      0.99952632188797,
      0.999642014503479,
      0.9996108412742615,
      0.9992794394493103,
      0.9966385364532471,
      0.9753512144088745,
      0.9575948119163513,
      0.9114786386489868,
      0.9036273956298828,
      0.9269846081733704,
      0.8961108922958374,
      0.9426427483558655,
      0.9891107082366943,
      0.9823330640792847,
      0.9955162405967712,
      0.9718676805496216,
      0.9619821310043335,
      0.9311000108718872,
      0.9414411783218384,
      0.9567718505859375,
      0.9903104901313782,
      0.9872638583183289,
      0.9982779026031494,
      0.998961865901947,
      0.9993767738342285,
      0.9996873140335083,
      0.9998611211776733,
      0.9998368620872498,
      0.9999147057533264,
      0.9999068379402161,
      0.9997439384460449,
      0.9996639490127563,
      0.9994556903839111,
      0.9994975924491882,
      0.9993677139282227,
      0.9993458390235901,
      0.9997383952140808,
      0.9997100830078125,
      0.9998876452445984,
      0.9997442364692688,
      0.999813973903656,
      0.9997764825820923,
      0.9998030066490173,
      0.9997831583023071,
      0.9993480443954468,
      0.9986065626144409,
      0.986128032207489,
      0.9900957942008972,
      0.9761682748794556,
      0.9936367869377136,
      0.9964262843132019,
      0.9992305040359497,
      0.9994204640388489,
      0.9997009634971619,
      0.9996137022972107,
      0.9996010065078735,
      0.9988364577293396
    ],
    [
      0.7934841513633728,
      0.8153715133666992,
      0.7852286696434021,
      0.8087213039398193,
      0.8465813398361206,
      0.8143516778945923,
      0.7988660335540771,
      0.8486340045928955,
      0.8525096774101257,
      0.8244272470474243,
      0.8364754915237427,
      0.8742321133613586,
      0.8426324129104614,
      0.8238943219184875,
      0.8653013110160828,
      0.857887864112854,
      0.8266118168830872,
      0.8367565870285034,
      0.8699061870574951,
      0.83427494764328,
      0.8263612985610962,
      0.869493842124939,
      0.8530903458595276,
      0.8278309106826782,
      0.8539766669273376,
      0.8753380179405212,
      0.8349968194961548,
      0.8286226987838745,
      0.8762949109077454,
      0.855441689491272,
      0.8187587261199951,
      0.8498368263244629,
      0.8768855333328247,
      0.847858726978302,
      0.8217736482620239,
      0.8833897113800049,
      0.8996697068214417,
      0.9105033874511719,
      0.8967733383178711,
      0.9191692471504211,
      0.8949709534645081,
      0.8770315051078796,
      0.8880877494812012,
      0.8960176706314087,
      0.8570817708969116,
      0.8327053785324097,
      0.891861081123352,
      0.8913667798042297,
      0.8555123209953308,
      0.8601426482200623,
      0.8850237131118774,
      0.8453903198242188,
      0.8130526542663574,
      0.8591973185539246,
      0.8607170581817627,
      0.8197635412216187,
      0.8232399821281433,
      0.8558871746063232,
      0.8308946490287781,
      0.7996962070465088,
      0.8130619525909424,
      0.8329888582229614,
      0.8139062523841858,
      0.7801438570022583,
      0.8034449815750122,
      0.8176074624061584,
      0.8115732669830322,
      0.8147023916244507,
      0.8024070262908936,
      0.8140074610710144,
      0.8099097609519958,
      0.823239803314209,
      0.8095777034759521,
      0.8153430223464966,
      0.8322641849517822,
      0.8211907744407654,
      0.815392017364502,
      0.8257561326026917,
      0.8406286239624023,
      0.8328388929367065,
      0.8191176652908325,
      0.8582756519317627,
      0.8691161870956421,
      0.8334615230560303,
      0.8394565582275391,
      0.9988857507705688,
      0.9997855424880981,
      0.9997863173484802,
      0.999809980392456,
      0.9996077418327332,
      0.9947710037231445,
      0.9843000769615173,
      0.9520025253295898,
      0.9528490304946899,
      0.9195419549942017,
      0.9202554225921631,
      0.9531897902488708,
      0.9194479584693909,
      0.9434720873832703,
      0.8813260197639465,
      0.9115176796913147,
      0.9664013385772705,
      0.9762361645698547,
      0.9598538875579834,
      0.9685853719711304,
      0.9408571720123291,
      0.9552016854286194,
      0.9480329751968384,
      0.9839946031570435,
      0.9946703314781189,
      0.9995019435882568,
      0.9994931221008301,
      0.9997827410697937,
      0.9998129606246948,
      0.9998912811279297,
      0.9999140501022339,
      0.9999123811721802,
      0.9999140501022339,
      0.9998782873153687,
      0.9998979568481445,
      0.9998845458030701,
      0.9998115301132202,
      0.9997499585151672,
      0.9998495578765869,
      0.9998605251312256,
      0.9999073147773743,
      0.9998003244400024,
      0.9998219013214111,
      0.9997860789299011,
      0.9995852112770081,
      0.9996985197067261,
      0.9996815323829651,
      0.9994254112243652,
      0.9968846440315247,
      0.9776607155799866,
      0.9611591696739197,
      0.9175094962120056,
      0.9108837842941284,
      0.93367999792099,
      0.9081745147705078,
      0.954216718673706,
      0.99212646484375,
      0.9875131249427795,
      0.996758759021759,
      0.9760899543762207,
      0.9663673639297485,
      0.9370346069335938,
      0.9460384845733643,
      0.9595672488212585,
      0.9911226034164429,
      0.9884843826293945,
      0.9984772801399231,
      0.9991996884346008,
      0.9995135068893433,
      0.9997411370277405,
      0.999879002571106,
      0.999853253364563,
      0.9999203085899353,
      0.9999204874038696,
      0.9997819066047668,
      0.9997219443321228,
      0.9995620250701904,
      0.9995859861373901,
      0.999514102935791,
      0.9994688034057617,
      0.9998024106025696,
      0.999786376953125,
      0.9999071955680847,
      0.999774694442749,
      0.9998236298561096,
      0.9997924566268921,
      0.9998202919960022,
      0.9998216032981873,
      0.9995179176330566,
      0.9990302324295044,
      0.9877315759658813,
      0.9912742376327515,
      0.9786633253097534,
      0.9946216940879822,
      0.9970206618309021,
      0.999387800693512,
      0.9995339512825012,
      0.9997394680976868,
      0.9996351599693298,
      0.9996044635772705,
      0.9988242983818054
    ],
    [
      0.8022691607475281,
      0.8255755305290222,
      0.8020200729370117,
      0.8218247890472412,
      0.857629120349884,
      0.8299041986465454,
      0.8139580488204956,
      0.8608673810958862,
      0.8661763072013855,
      0.8407448530197144,
      0.8507206439971924,
      0.8859790563583374,
      0.8566665649414062,
      0.8378896713256836,
      0.8760442137718201,
      0.8686152696609497,
      0.8400631546974182,
      0.846390426158905,
      0.8769322633743286,
      0.8434946537017822,
      0.8365282416343689,
      0.875382661819458,
      0.859734296798706,
      0.8363218307495117,
      0.8607737421989441,
      0.8811036348342896,
      0.8420853614807129,
      0.8354945778846741,
      0.8827515840530396,
      0.8623782396316528,
      0.8279548287391663,
      0.858021080493927,
      0.8846216201782227,
      0.8567796349525452,
      0.8367388248443604,
      0.8928349018096924,
      0.9084628224372864,
      0.9219623804092407,
      0.9074864387512207,
      0.928055465221405,
      0.9060664176940918,
      0.8883589506149292,
      0.8974609375,
      0.906274676322937,
      0.8686119914054871,
      0.8443038463592529,
      0.8999159336090088,
      0.9000349044799805,
      0.8644050359725952,
      0.8685091733932495,
      0.8944286704063416,
      0.8550865650177002,
      0.8243263363838196,
      0.8687591552734375,
      0.8686861991882324,
      0.8307505249977112,
      0.8304711580276489,
      0.8620973229408264,
      0.8392574787139893,
      0.8092127442359924,
      0.820647120475769,
      0.8432059288024902,
      0.8246504068374634,
      0.7912735939025879,
      0.8201332092285156,
      0.8319012522697449,
      0.8262521624565125,
      0.8315127491950989,
      0.8201082944869995,
      0.8281916975975037,
      0.8239878416061401,
      0.840377151966095,
      0.8240544199943542,
      0.8304041624069214,
      0.8462843298912048,
      0.8361819982528687,
      0.8293241858482361,
      0.8364525437355042,
      0.8506576418876648,
      0.8459100127220154,
      0.8310743570327759,
      0.866428792476654,
      0.8728951215744019,
      0.8407301306724548,
      0.8440337181091309,
      0.998946487903595,
      0.999804675579071,
      0.9998101592063904,
      0.9998404383659363,
      0.9996852874755859,
      0.9952572584152222,
      0.9859586954116821,
      0.9555971622467041,
      0.9573713541030884,
      0.9263267517089844,
      0.9275573492050171,
      0.9586223363876343,
      0.925850510597229,
      0.9479772448539734,
      0.8900159597396851,
      0.9162967205047607,
      0.969239354133606,
      0.9792131185531616,
      0.9643269777297974,
      0.9717196226119995,
      0.9460799694061279,
      0.9598241448402405,
      0.9539712071418762,
      0.9861063957214355,
      0.9954849481582642,
      0.9996045231819153,
      0.9995754957199097,
      0.9998123049736023,
      0.9998522996902466,
      0.9999127984046936,
      0.9999288320541382,
      0.999930739402771,
      0.9999287724494934,
      0.9998990297317505,
      0.9999107122421265,
      0.9998978972434998,
      0.9998296499252319,
      0.9997631311416626,
      0.9998540878295898,
      0.9998640418052673,
      0.9999147653579712,
      0.9998095631599426,
      0.999839723110199,
      0.9998082518577576,
      0.9996362328529358,
      0.9997469782829285,
      0.9997414946556091,
      0.999544084072113,
      0.9971805214881897,
      0.9776111841201782,
      0.9648497104644775,
      0.9243982434272766,
      0.9190309047698975,
      0.9414802193641663,
      0.9193485975265503,
      0.9635807871818542,
      0.9941666722297668,
      0.9898614883422852,
      0.9974467158317566,
      0.9794453382492065,
      0.9703273177146912,
      0.9429183006286621,
      0.9517942667007446,
      0.962990403175354,
      0.9917870163917542,
      0.9896212816238403,
      0.9986575841903687,
      0.9993576407432556,
      0.9996116161346436,
      0.9997885227203369,
      0.9998955130577087,
      0.9998690485954285,
      0.9999256134033203,
      0.9999322295188904,
      0.9998182058334351,
      0.9997732043266296,
      0.9996578693389893,
      0.9996776580810547,
      0.9996112585067749,
      0.9995552897453308,
      0.999841034412384,
      0.9998283386230469,
      0.9999215602874756,
      0.9997940063476562,
      0.9998301863670349,
      0.9998023509979248,
      0.9998303651809692,
      0.9998483061790466,
      0.9996046423912048,
      0.999214231967926,
      0.9888806939125061,
      0.9923007488250732,
      0.9814128279685974,
      0.9956580400466919,
      0.9976776838302612,
      0.9995368719100952,
      0.9996358156204224,
      0.999775767326355,
      0.9996563196182251,
      0.9995926022529602,
      0.998802900314331
    ],
    [
      0.8118728399276733,
      0.8346713185310364,
      0.8143194317817688,
      0.8329863548278809,
      0.86668860912323,
      0.8417773246765137,
      0.8256847858428955,
      0.8712998628616333,
      0.8769562244415283,
      0.8519066572189331,
      0.8621410131454468,
      0.895893931388855,
      0.8689000010490417,
      0.8500446081161499,
      0.8851191997528076,
      0.8785232305526733,
      0.8520592451095581,
      0.8556820154190063,
      0.883751392364502,
      0.8526425361633301,
      0.8472301959991455,
      0.8818705081939697,
      0.8663919568061829,
      0.84531569480896,
      0.8657011389732361,
      0.8867228031158447,
      0.8494309782981873,
      0.8426283597946167,
      0.8886088728904724,
      0.8688334226608276,
      0.8360438942909241,
      0.8649963140487671,
      0.8915600776672363,
      0.8645095825195312,
      0.8508130311965942,
      0.8993947505950928,
      0.9149824380874634,
      0.9298732280731201,
      0.9159423112869263,
      0.9352025985717773,
      0.9152482748031616,
      0.8975334763526917,
      0.9053912162780762,
      0.9152417182922363,
      0.8799390196800232,
      0.8558518886566162,
      0.9081869125366211,
      0.9080716371536255,
      0.8734289407730103,
      0.8778766989707947,
      0.9028548002243042,
      0.8634498119354248,
      0.8362306356430054,
      0.8789793848991394,
      0.8740324378013611,
      0.8410736322402954,
      0.8419252038002014,
      0.8683792352676392,
      0.8440945148468018,
      0.8196988105773926,
      0.8290408849716187,
      0.8527310490608215,
      0.8333598375320435,
      0.8021382689476013,
      0.8403520584106445,
      0.8476176261901855,
      0.8411874771118164,
      0.8505310416221619,
      0.8372499346733093,
      0.8388395309448242,
      0.8372701406478882,
      0.8556798696517944,
      0.8372837901115417,
      0.8427759408950806,
      0.858073353767395,
      0.8482199907302856,
      0.839840292930603,
      0.8458162546157837,
      0.8595937490463257,
      0.8560187220573425,
      0.8414777517318726,
      0.8730775117874146,
      0.8784365057945251,
      0.8476724028587341,
      0.8489642143249512,
      0.9989873170852661,
      0.9998185038566589,
      0.9998302459716797,
      0.9998630285263062,
      0.9997479915618896,
      0.9960840344429016,
      0.9880885481834412,
      0.9605585336685181,
      0.9621468186378479,
      0.9332802295684814,
      0.9350680708885193,
      0.9645048379898071,
      0.9329274892807007,
      0.953446626663208,
      0.8990774154663086,
      0.9226953983306885,
      0.9730830788612366,
      0.9817222952842712,
      0.9696167707443237,
      0.9754468202590942,
      0.9520285725593567,
      0.965264081954956,
      0.9606539011001587,
      0.9885554313659668,
      0.9962910413742065,
      0.9996906518936157,
      0.999635636806488,
      0.9998340606689453,
      0.9998805522918701,
      0.9999289512634277,
      0.9999410510063171,
      0.9999446868896484,
      0.9999427795410156,
      0.9999191761016846,
      0.9999235272407532,
      0.999910831451416,
      0.9998441338539124,
      0.9997748732566833,
      0.9998587369918823,
      0.9998681545257568,
      0.9999226927757263,
      0.9998212456703186,
      0.9998587965965271,
      0.9998303651809692,
      0.9996834993362427,
      0.9997872710227966,
      0.9997906684875488,
      0.9996395707130432,
      0.9975674748420715,
      0.9800110459327698,
      0.9692334532737732,
      0.9332884550094604,
      0.928351879119873,
      0.9477543830871582,
      0.9296773076057434,
      0.9711467027664185,
      0.9952483177185059,
      0.9907073974609375,
      0.9979300498962402,
      0.9825907945632935,
      0.9741802215576172,
      0.950373649597168,
      0.9590728282928467,
      0.9679399728775024,
      0.9931654334068298,
      0.9906213879585266,
      0.9987592101097107,
      0.9992212653160095,
      0.9996713995933533,
      0.9998259544372559,
      0.9999103546142578,
      0.9998837113380432,
      0.9999299049377441,
      0.999942421913147,
      0.9998499751091003,
      0.9998172521591187,
      0.9997343420982361,
      0.9997721910476685,
      0.9997153878211975,
      0.99968421459198,
      0.9998791217803955,
      0.9998677968978882,
      0.9999328851699829,
      0.9998121857643127,
      0.9998330473899841,
      0.999809741973877,
      0.9998400211334229,
      0.9998649954795837,
      0.9996971487998962,
      0.9993993639945984,
      0.9907070994377136,
      0.9937981367111206,
      0.9845736026763916,
      0.996725857257843,
      0.9983686208724976,
      0.999697744846344,
      0.9997230172157288,
      0.9998104572296143,
      0.9996762275695801,
      0.999595582485199,
      0.9987903237342834
    ],
    [
      0.8196088671684265,
      0.8443115949630737,
      0.8283881545066833,
      0.8444104790687561,
      0.8762760162353516,
      0.8548808097839355,
      0.8388663530349731,
      0.8807404041290283,
      0.8876254558563232,
      0.863222599029541,
      0.8723404407501221,
      0.9046591520309448,
      0.8810044527053833,
      0.861719012260437,
      0.8932825922966003,
      0.8873276114463806,
      0.8637429475784302,
      0.8653286695480347,
      0.8907808065414429,
      0.8617731928825378,
      0.85667884349823,
      0.888347864151001,
      0.8726252317428589,
      0.8528510928153992,
      0.8721057176589966,
      0.8917319178581238,
      0.8551870584487915,
      0.8483202457427979,
      0.89314866065979,
      0.8739708662033081,
      0.8429503440856934,
      0.8694289326667786,
      0.89633709192276,
      0.870014488697052,
      0.859246551990509,
      0.9019501805305481,
      0.9181880354881287,
      0.9336544275283813,
      0.9205502867698669,
      0.938621997833252,
      0.919390082359314,
      0.9028418064117432,
      0.9102506041526794,
      0.919714093208313,
      0.8863427639007568,
      0.8640840649604797,
      0.9133043885231018,
      0.9126288294792175,
      0.8797609806060791,
      0.885492205619812,
      0.907983124256134,
      0.8700598478317261,
      0.8456946015357971,
      0.8869336247444153,
      0.8789598941802979,
      0.8503339290618896,
      0.8513469099998474,
      0.8755509853363037,
      0.8514490127563477,
      0.8291040658950806,
      0.8381543159484863,
      0.8622980117797852,
      0.8427820205688477,
      0.812995970249176,
      0.8557080626487732,
      0.859032154083252,
      0.8530882596969604,
      0.8631209135055542,
      0.8498035669326782,
      0.8493736982345581,
      0.8479965329170227,
      0.8681023120880127,
      0.8491329550743103,
      0.854720950126648,
      0.869189977645874,
      0.8598918914794922,
      0.8511921167373657,
      0.8564139604568481,
      0.8700292706489563,
      0.8674294352531433,
      0.8543307781219482,
      0.8816839456558228,
      0.8857711553573608,
      0.8572807312011719,
      0.8565682768821716,
      0.9990072250366211,
      0.9998270869255066,
      0.9998429417610168,
      0.9998775720596313,
      0.9997859001159668,
      0.9965960383415222,
      0.9895716309547424,
      0.9647385478019714,
      0.9665156602859497,
      0.9389445185661316,
      0.941486656665802,
      0.9695501327514648,
      0.9396109580993652,
      0.9602977633476257,
      0.9077125787734985,
      0.9277973771095276,
      0.976349949836731,
      0.9844496250152588,
      0.9739669561386108,
      0.9785478711128235,
      0.9565937519073486,
      0.969193696975708,
      0.965293288230896,
      0.990010678768158,
      0.996805727481842,
      0.999739944934845,
      0.9996738433837891,
      0.9998477101325989,
      0.9998968243598938,
      0.9999381899833679,
      0.9999464154243469,
      0.9999538660049438,
      0.9999511241912842,
      0.9999309778213501,
      0.9999319911003113,
      0.9999194145202637,
      0.9998543858528137,
      0.9997832179069519,
      0.9998617768287659,
      0.9998708367347717,
      0.9999277591705322,
      0.9998282790184021,
      0.9998699426651001,
      0.9998440742492676,
      0.9997121095657349,
      0.9998145699501038,
      0.9998212456703186,
      0.9997008442878723,
      0.997870683670044,
      0.9818840026855469,
      0.9724314212799072,
      0.9393717050552368,
      0.9333931803703308,
      0.9533806443214417,
      0.936809778213501,
      0.9748828411102295,
      0.9958587884902954,
      0.9917097091674805,
      0.9982767701148987,
      0.9847331047058105,
      0.9769295454025269,
      0.9566093683242798,
      0.9640942811965942,
      0.9717069864273071,
      0.9941306114196777,
      0.9917663931846619,
      0.9989545345306396,
      0.9993152618408203,
      0.9997245669364929,
      0.999849796295166,
      0.9999182820320129,
      0.9998910427093506,
      0.9999321699142456,
      0.999948263168335,
      0.9998684525489807,
      0.9998449087142944,
      0.9997811317443848,
      0.9998246431350708,
      0.9997739791870117,
      0.9997622966766357,
      0.9999014139175415,
      0.9998900294303894,
      0.9999399781227112,
      0.9998257160186768,
      0.9998352527618408,
      0.9998151659965515,
      0.9998468160629272,
      0.9998783469200134,
      0.9997459650039673,
      0.9994968771934509,
      0.9918781518936157,
      0.9948165416717529,
      0.987022340297699,
      0.9974666237831116,
      0.998754620552063,
      0.9997568726539612,
      0.9997710585594177,
      0.9998272061347961,
      0.9996809959411621,
      0.9995884895324707,
      0.9987620711326599
    ],
    [
      0.8287050724029541,
      0.8539530038833618,
      0.8409115076065063,
      0.8545178174972534,
      0.8855075836181641,
      0.8667420148849487,
      0.850557804107666,
      0.8894588947296143,
      0.896483302116394,
      0.8725955486297607,
      0.8807754516601562,
      0.9112048149108887,
      0.8903756141662598,
      0.8718583583831787,
      0.9003540277481079,
      0.8939394354820251,
      0.8727706670761108,
      0.8733515739440918,
      0.8962945938110352,
      0.8684719800949097,
      0.8640303611755371,
      0.8931963443756104,
      0.8774241209030151,
      0.8590617179870605,
      0.8777409791946411,
      0.8958857655525208,
      0.8607571721076965,
      0.8546497225761414,
      0.8980472683906555,
      0.8797058463096619,
      0.8515768051147461,
      0.8763943910598755,
      0.9027968049049377,
      0.8784767985343933,
      0.8710834980010986,
      0.9093817472457886,
      0.9245935678482056,
      0.93964684009552,
      0.9272770881652832,
      0.9428926110267639,
      0.9247646927833557,
      0.9099818468093872,
      0.9172269105911255,
      0.9248206615447998,
      0.89324951171875,
      0.8732343912124634,
      0.9191403985023499,
      0.9170422554016113,
      0.8857823014259338,
      0.8922356367111206,
      0.9124841690063477,
      0.8760157227516174,
      0.854116678237915,
      0.8931273221969604,
      0.8828312754631042,
      0.8572761416435242,
      0.8587454557418823,
      0.8805888891220093,
      0.8564737439155579,
      0.8381370306015015,
      0.8480074405670166,
      0.8706925511360168,
      0.8506478667259216,
      0.8224169015884399,
      0.872103750705719,
      0.8685380220413208,
      0.8622235655784607,
      0.873755693435669,
      0.8599110245704651,
      0.8584084510803223,
      0.8562636375427246,
      0.877855658531189,
      0.8588175773620605,
      0.8644545078277588,
      0.8783183693885803,
      0.8688160181045532,
      0.860593855381012,
      0.865305483341217,
      0.87884122133255,
      0.8763308525085449,
      0.8644523620605469,
      0.8883019685745239,
      0.8920173645019531,
      0.8651530742645264,
      0.8624802827835083,
      0.9990134835243225,
      0.9998307228088379,
      0.9998497366905212,
      0.9998859763145447,
      0.999809741973877,
      0.9970287084579468,
      0.9904032349586487,
      0.9678235650062561,
      0.9696817398071289,
      0.9436184167861938,
      0.9464294910430908,
      0.9731939435005188,
      0.9447578191757202,
      0.9653249382972717,
      0.9145370125770569,
      0.9320275783538818,
      0.9785454273223877,
      0.986030101776123,
      0.9768469333648682,
      0.9808303117752075,
      0.9613233804702759,
      0.9722405672073364,
      0.9689740538597107,
      0.9910297393798828,
      0.9971780776977539,
      0.9997689723968506,
      0.9996954202651978,
      0.9998546242713928,
      0.9999061822891235,
      0.9999443292617798,
      0.999951958656311,
      0.9999594688415527,
      0.9999539256095886,
      0.9999377131462097,
      0.9999358057975769,
      0.9999246001243591,
      0.9998608827590942,
      0.9997876882553101,
      0.9998635053634644,
      0.9998724460601807,
      0.9999314546585083,
      0.9998331665992737,
      0.9998778700828552,
      0.9998534321784973,
      0.9997326731681824,
      0.9998331069946289,
      0.9998430013656616,
      0.9997453689575195,
      0.9981271624565125,
      0.9833419322967529,
      0.9750490188598633,
      0.9447653889656067,
      0.9391400814056396,
      0.9577345848083496,
      0.9423795938491821,
      0.9774342775344849,
      0.9963167309761047,
      0.9924775958061218,
      0.9984902739524841,
      0.9862868189811707,
      0.9791632294654846,
      0.9614040851593018,
      0.9679752588272095,
      0.9749141931533813,
      0.9948062300682068,
      0.9926360249519348,
      0.999072253704071,
      0.9993560314178467,
      0.9997578263282776,
      0.9998654723167419,
      0.9999241828918457,
      0.9998966455459595,
      0.9999338984489441,
      0.9999523758888245,
      0.9998810887336731,
      0.9998624920845032,
      0.9998095035552979,
      0.9998565912246704,
      0.9997921586036682,
      0.9996796250343323,
      0.9999064207077026,
      0.9999023079872131,
      0.9999445080757141,
      0.9998345375061035,
      0.9998363852500916,
      0.9998181462287903,
      0.9998509883880615,
      0.9998869895935059,
      0.9997778534889221,
      0.9995560050010681,
      0.9925628304481506,
      0.9953341484069824,
      0.9887340068817139,
      0.9979629516601562,
      0.9990853667259216,
      0.9997856616973877,
      0.9998016953468323,
      0.9998387694358826,
      0.9996859431266785,
      0.9995881915092468,
      0.9987534284591675
    ],
    [
      0.8360987901687622,
      0.861188530921936,
      0.8480914235115051,
      0.8613673448562622,
      0.8919490575790405,
      0.8755676746368408,
      0.8593771457672119,
      0.8956213593482971,
      0.9031125903129578,
      0.8790558576583862,
      0.8868476748466492,
      0.916175127029419,
      0.8983123302459717,
      0.8797532916069031,
      0.906057596206665,
      0.9006952047348022,
      0.8805332183837891,
      0.8804406523704529,
      0.9018876552581787,
      0.8762989044189453,
      0.8717487454414368,
      0.8982012271881104,
      0.8834758996963501,
      0.8658040761947632,
      0.8836454749107361,
      0.9009913802146912,
      0.8674460649490356,
      0.8612166047096252,
      0.9034582376480103,
      0.8859609365463257,
      0.8605614900588989,
      0.883332371711731,
      0.9090297818183899,
      0.8865170478820801,
      0.8819977641105652,
      0.9153646230697632,
      0.9303103685379028,
      0.9449488520622253,
      0.9329650402069092,
      0.9474465250968933,
      0.9312887191772461,
      0.9174020290374756,
      0.9240826964378357,
      0.930709719657898,
      0.9009766578674316,
      0.8828326463699341,
      0.9254193305969238,
      0.9221595525741577,
      0.8928170204162598,
      0.9006701111793518,
      0.9186158180236816,
      0.8828937411308289,
      0.8637419939041138,
      0.8999111652374268,
      0.8882896304130554,
      0.8657055497169495,
      0.8679271936416626,
      0.8859487771987915,
      0.863959550857544,
      0.8484237194061279,
      0.8583402037620544,
      0.8787062168121338,
      0.8585216999053955,
      0.8325344324111938,
      0.8880330324172974,
      0.8782587051391602,
      0.8711841702461243,
      0.8838602900505066,
      0.8697115778923035,
      0.8657199144363403,
      0.8635890483856201,
      0.8872998356819153,
      0.8678480386734009,
      0.8712877035140991,
      0.8853588700294495,
      0.875602662563324,
      0.8659953474998474,
      0.8716458082199097,
      0.8848984241485596,
      0.8819507360458374,
      0.8712820410728455,
      0.8927183747291565,
      0.8954124450683594,
      0.870531439781189,
      0.8670728206634521,
      0.9990181922912598,
      0.999833345413208,
      0.9998549818992615,
      0.9998918771743774,
      0.9998260736465454,
      0.9973700642585754,
      0.9914488196372986,
      0.970671534538269,
      0.9731603264808655,
      0.949470579624176,
      0.9519234895706177,
      0.9766446352005005,
      0.949470043182373,
      0.9692468047142029,
      0.9205592274665833,
      0.9363382458686829,
      0.9804626107215881,
      0.9875022172927856,
      0.979374885559082,
      0.9830145239830017,
      0.9659388661384583,
      0.9751914143562317,
      0.9720255136489868,
      0.9920910000801086,
      0.9974861741065979,
      0.9997889995574951,
      0.9997103214263916,
      0.9998595118522644,
      0.9999123215675354,
      0.9999483227729797,
      0.9999553561210632,
      0.9999645948410034,
      0.9999596476554871,
      0.999945878982544,
      0.9999423027038574,
      0.9999300241470337,
      0.9998666048049927,
      0.9997920989990234,
      0.9998656511306763,
      0.999874472618103,
      0.99993497133255,
      0.9998379945755005,
      0.9998857975006104,
      0.999862015247345,
      0.9997497200965881,
      0.9998489022254944,
      0.999860942363739,
      0.9997802972793579,
      0.9983683824539185,
      0.9849743247032166,
      0.9775569438934326,
      0.9515807628631592,
      0.9455779790878296,
      0.9623158574104309,
      0.9492408037185669,
      0.9802879095077515,
      0.9967522025108337,
      0.9935352206230164,
      0.9986799955368042,
      0.9879398941993713,
      0.9813896417617798,
      0.9657584428787231,
      0.9715427160263062,
      0.9779070615768433,
      0.9954453706741333,
      0.9934852123260498,
      0.9991851449012756,
      0.999400794506073,
      0.9997878074645996,
      0.9998798966407776,
      0.9999296069145203,
      0.9999017119407654,
      0.999936044216156,
      0.9999563097953796,
      0.9998922348022461,
      0.9998769760131836,
      0.999832808971405,
      0.9998850226402283,
      0.9998383522033691,
      0.9998331665992737,
      0.9999240040779114,
      0.9999138712882996,
      0.9999479055404663,
      0.9998417496681213,
      0.9998368620872498,
      0.9998204708099365,
      0.9998538494110107,
      0.9998971819877625,
      0.9998059272766113,
      0.9996213316917419,
      0.9935150146484375,
      0.9960030913352966,
      0.9901496171951294,
      0.998298168182373,
      0.9992877840995789,
      0.9998162388801575,
      0.9998292326927185,
      0.9998502731323242,
      0.999689519405365,
      0.9995853900909424,
      0.9987408518791199
    ],
    [
      0.8424016237258911,
      0.868433952331543,
      0.8552709221839905,
      0.8682107329368591,
      0.8980395793914795,
      0.8832272887229919,
      0.868468165397644,
      0.902248203754425,
      0.9091287851333618,
      0.8860616683959961,
      0.8934841156005859,
      0.9208912253379822,
      0.9063379764556885,
      0.888388991355896,
      0.9122114181518555,
      0.9073703289031982,
      0.8887256979942322,
      0.8883808851242065,
      0.9085405468940735,
      0.8853515386581421,
      0.8810396790504456,
      0.9045494794845581,
      0.8910160064697266,
      0.8744043111801147,
      0.8904080390930176,
      0.9071316719055176,
      0.8756478428840637,
      0.8686695098876953,
      0.9092330932617188,
      0.892447292804718,
      0.8696131110191345,
      0.8909331560134888,
      0.914869487285614,
      0.894152045249939,
      0.8925536870956421,
      0.9225028157234192,
      0.9359164834022522,
      0.9502177238464355,
      0.9387894868850708,
      0.9523078799247742,
      0.9368640184402466,
      0.9247745275497437,
      0.9305297136306763,
      0.935737133026123,
      0.9080498814582825,
      0.8912051916122437,
      0.9306206107139587,
      0.9271169900894165,
      0.8992968797683716,
      0.9080829620361328,
      0.9241777062416077,
      0.8898167610168457,
      0.8735371828079224,
      0.9065276384353638,
      0.8941531777381897,
      0.8748759031295776,
      0.8785455822944641,
      0.8930010795593262,
      0.87346351146698,
      0.8610156774520874,
      0.8695662021636963,
      0.8871473670005798,
      0.867595374584198,
      0.8426384925842285,
      0.8987714052200317,
      0.887143075466156,
      0.8800160884857178,
      0.8930675983428955,
      0.8792552351951599,
      0.8729843497276306,
      0.8712434768676758,
      0.8967954516410828,
      0.877203106880188,
      0.8784704208374023,
      0.8924927115440369,
      0.8825613856315613,
      0.8721874952316284,
      0.8778176307678223,
      0.890568196773529,
      0.8875114917755127,
      0.8779487609863281,
      0.896970272064209,
      0.8992277979850769,
      0.8755929470062256,
      0.8714469075202942,
      0.9990198016166687,
      0.9998356699943542,
      0.9998593926429749,
      0.9998971819877625,
      0.9998403787612915,
      0.9976453185081482,
      0.992335319519043,
      0.9732518196105957,
      0.9759166240692139,
      0.9543722867965698,
      0.9571442604064941,
      0.9795175790786743,
      0.9539332389831543,
      0.9723780155181885,
      0.9262474775314331,
      0.9407630562782288,
      0.9822244644165039,
      0.9887912273406982,
      0.9815974235534668,
      0.9849004745483398,
      0.9697309732437134,
      0.9776126742362976,
      0.9746672511100769,
      0.9929516911506653,
      0.9977741837501526,
      0.9998053312301636,
      0.9997230172157288,
      0.9998636841773987,
      0.9999183416366577,
      0.9999516010284424,
      0.9999581575393677,
      0.9999678730964661,
      0.9999626278877258,
      0.9999510049819946,
      0.9999458193778992,
      0.999934196472168,
      0.999871551990509,
      0.9997965693473816,
      0.9998672008514404,
      0.999876081943512,
      0.9999378323554993,
      0.9998418688774109,
      0.999891996383667,
      0.9998692274093628,
      0.9997630715370178,
      0.9998617172241211,
      0.9998754262924194,
      0.9998072981834412,
      0.9985561370849609,
      0.9864346385002136,
      0.9797172546386719,
      0.9571693539619446,
      0.9518380761146545,
      0.9662404656410217,
      0.9554647207260132,
      0.9828060269355774,
      0.9971357583999634,
      0.9945739507675171,
      0.9988227486610413,
      0.9894434809684753,
      0.9833022356033325,
      0.969150722026825,
      0.9745091199874878,
      0.9803026914596558,
      0.9959370493888855,
      0.9938931465148926,
      0.9992977380752563,
      0.9994509220123291,
      0.9998134970664978,
      0.9998919367790222,
      0.9999345541000366,
      0.9999064207077026,
      0.9999381303787231,
      0.9999598264694214,
      0.9999020099639893,
      0.999889075756073,
      0.9998543858528137,
      0.9999039769172668,
      0.9998598098754883,
      0.9998552203178406,
      0.9999317526817322,
      0.9999216794967651,
      0.9999505281448364,
      0.9998469948768616,
      0.9998368620872498,
      0.9998205304145813,
      0.9998551607131958,
      0.9999008178710938,
      0.9998239874839783,
      0.9996539950370789,
      0.9941427707672119,
      0.9964852929115295,
      0.9913976788520813,
      0.9985759258270264,
      0.9994551539421082,
      0.9998415112495422,
      0.9998507499694824,
      0.9998601078987122,
      0.9996926188468933,
      0.9995818138122559,
      0.9987198114395142
    ],
    [
      0.8502049446105957,
      0.8750038743019104,
      0.8618714809417725,
      0.8746826648712158,
      0.9036734104156494,
      0.8903217911720276,
      0.8772386908531189,
      0.907875657081604,
      0.9142647981643677,
      0.8921786546707153,
      0.8993889093399048,
      0.9249600172042847,
      0.9134728908538818,
      0.8960068225860596,
      0.9178289175033569,
      0.913598895072937,
      0.8963654041290283,
      0.8961203694343567,
      0.9149577617645264,
      0.8941012024879456,
      0.890356719493866,
      0.9112462997436523,
      0.8989134430885315,
      0.8829036951065063,
      0.8970609307289124,
      0.9134970307350159,
      0.8843037486076355,
      0.8764556646347046,
      0.9146609902381897,
      0.8992031812667847,
      0.8790114521980286,
      0.8982693552970886,
      0.9203437566757202,
      0.9017657041549683,
      0.9014599323272705,
      0.92958664894104,
      0.942328691482544,
      0.9562360048294067,
      0.9445608854293823,
      0.9577358961105347,
      0.9423616528511047,
      0.9318679571151733,
      0.936437726020813,
      0.9404768943786621,
      0.9155997037887573,
      0.8994507193565369,
      0.936151385307312,
      0.9323415756225586,
      0.9054480195045471,
      0.915334939956665,
      0.9293922185897827,
      0.8968732357025146,
      0.8825816512107849,
      0.9128243923187256,
      0.9006364345550537,
      0.8841338753700256,
      0.8887158632278442,
      0.9015412926673889,
      0.8833631277084351,
      0.8743759989738464,
      0.8820672035217285,
      0.8963627815246582,
      0.8771636486053467,
      0.8551742434501648,
      0.9086552262306213,
      0.8962018489837646,
      0.8893229365348816,
      0.9025878310203552,
      0.8888485431671143,
      0.8805043697357178,
      0.8792580366134644,
      0.9057255387306213,
      0.885909378528595,
      0.8855808973312378,
      0.8995476961135864,
      0.889102041721344,
      0.8791220188140869,
      0.8843005299568176,
      0.8961494565010071,
      0.8928014039993286,
      0.8843060731887817,
      0.9004673957824707,
      0.9040277600288391,
      0.879780650138855,
      0.8749735355377197,
      0.999019980430603,
      0.9998379349708557,
      0.9998637437820435,
      0.9999019503593445,
      0.9998522996902466,
      0.9979308247566223,
      0.9931666851043701,
      0.9756760001182556,
      0.9783587455749512,
      0.958594560623169,
      0.961327850818634,
      0.9820129871368408,
      0.958114743232727,
      0.9754530787467957,
      0.9321725368499756,
      0.9452321529388428,
      0.9842172265052795,
      0.9901866912841797,
      0.9837855100631714,
      0.9866814017295837,
      0.9731796979904175,
      0.9799822568893433,
      0.9772362112998962,
      0.9937660098075867,
      0.9980931878089905,
      0.9998213052749634,
      0.9997360110282898,
      0.9998674392700195,
      0.9999232292175293,
      0.9999545216560364,
      0.9999604225158691,
      0.9999704360961914,
      0.9999651312828064,
      0.9999551177024841,
      0.9999491572380066,
      0.9999380111694336,
      0.9998763799667358,
      0.9997979998588562,
      0.9998689889907837,
      0.9998774528503418,
      0.9999405145645142,
      0.9998452663421631,
      0.9998980164527893,
      0.9998738765716553,
      0.9997764825820923,
      0.9998744130134583,
      0.9998891353607178,
      0.9998329877853394,
      0.9987435936927795,
      0.9880357980728149,
      0.9818369746208191,
      0.9622368812561035,
      0.9574190974235535,
      0.9700925946235657,
      0.9608833193778992,
      0.9847509860992432,
      0.997403621673584,
      0.9954055547714233,
      0.998994767665863,
      0.9907462000846863,
      0.9852363467216492,
      0.9725272059440613,
      0.9772439002990723,
      0.9825736284255981,
      0.9964536428451538,
      0.9947089552879333,
      0.9994514584541321,
      0.9995148777961731,
      0.9998362064361572,
      0.9999028444290161,
      0.99993896484375,
      0.9999112486839294,
      0.9999402165412903,
      0.999963104724884,
      0.9999105334281921,
      0.9998990893363953,
      0.9998716711997986,
      0.9999179840087891,
      0.9998775720596313,
      0.999873697757721,
      0.9999381303787231,
      0.9999282956123352,
      0.9999528527259827,
      0.9998528957366943,
      0.9998375773429871,
      0.9998229146003723,
      0.9998573660850525,
      0.9999051094055176,
      0.9998394250869751,
      0.999691903591156,
      0.9947052001953125,
      0.9969112277030945,
      0.9924383759498596,
      0.9987748861312866,
      0.9995671510696411,
      0.9998621344566345,
      0.9998689889907837,
      0.999869704246521,
      0.9996972680091858,
      0.9995799660682678,
      0.9987092614173889
    ],
    [
      0.8611598610877991,
      0.8847116827964783,
      0.8705636858940125,
      0.8829131126403809,
      0.9102605581283569,
      0.8987827301025391,
      0.8879165053367615,
      0.9141730070114136,
      0.9197659492492676,
      0.8998761177062988,
      0.9062329530715942,
      0.9290634393692017,
      0.9197707176208496,
      0.9041524529457092,
      0.9230859875679016,
      0.9189941883087158,
      0.9033652544021606,
      0.9029604196548462,
      0.9199880361557007,
      0.9017246961593628,
      0.8979645371437073,
      0.9162154197692871,
      0.906006932258606,
      0.8906770944595337,
      0.9040359258651733,
      0.9201390743255615,
      0.8939636945724487,
      0.8857521414756775,
      0.9210127592086792,
      0.9077388644218445,
      0.8902370929718018,
      0.906991720199585,
      0.9265161752700806,
      0.9107034206390381,
      0.9105861783027649,
      0.9370422959327698,
      0.9498692750930786,
      0.9627014398574829,
      0.95124351978302,
      0.9637125730514526,
      0.9493751525878906,
      0.9390199184417725,
      0.942742109298706,
      0.9465959072113037,
      0.9244735836982727,
      0.9092323184013367,
      0.9423466920852661,
      0.9383324384689331,
      0.9134834408760071,
      0.922493577003479,
      0.9349678754806519,
      0.9045702815055847,
      0.8922436237335205,
      0.918681263923645,
      0.9074870347976685,
      0.8933876752853394,
      0.8965717554092407,
      0.9086954593658447,
      0.8921338319778442,
      0.884515643119812,
      0.8894508481025696,
      0.9039278030395508,
      0.8862314820289612,
      0.8655956983566284,
      0.9170107841491699,
      0.9047729969024658,
      0.8979532718658447,
      0.911199152469635,
      0.8993539214134216,
      0.8896808624267578,
      0.8882240056991577,
      0.9146245718002319,
      0.8953123092651367,
      0.8936128616333008,
      0.9072703123092651,
      0.8963868618011475,
      0.8871598243713379,
      0.8921903371810913,
      0.9030352830886841,
      0.8992772102355957,
      0.8930835723876953,
      0.9052832126617432,
      0.9086720943450928,
      0.886124312877655,
      0.8798621892929077,
      0.9990221261978149,
      0.9998406171798706,
      0.9998682141304016,
      0.9999058842658997,
      0.9998635649681091,
      0.9981878995895386,
      0.993954598903656,
      0.9779566526412964,
      0.9805155992507935,
      0.9622783064842224,
      0.9650788307189941,
      0.9842913746833801,
      0.9627012014389038,
      0.9781215190887451,
      0.937059760093689,
      0.9489713311195374,
      0.9857175350189209,
      0.9913183450698853,
      0.9855955243110657,
      0.9881703853607178,
      0.9758643507957458,
      0.9821407794952393,
      0.9797236919403076,
      0.9945361614227295,
      0.9984003901481628,
      0.9998359084129333,
      0.9997468590736389,
      0.9998707175254822,
      0.9999276399612427,
      0.9999570846557617,
      0.9999625086784363,
      0.999972403049469,
      0.999967098236084,
      0.9999583959579468,
      0.999951958656311,
      0.9999407529830933,
      0.9998795986175537,
      0.9998007416725159,
      0.9998700022697449,
      0.9998783469200134,
      0.9999424815177917,
      0.999848484992981,
      0.9999027848243713,
      0.9998811483383179,
      0.9997875690460205,
      0.9998841285705566,
      0.9998995661735535,
      0.9998538494110107,
      0.9989561438560486,
      0.9893076419830322,
      0.9835578799247742,
      0.9662572741508484,
      0.9620253443717957,
      0.9733779430389404,
      0.9656766653060913,
      0.9865720868110657,
      0.9976205825805664,
      0.996112585067749,
      0.999110221862793,
      0.9919342994689941,
      0.9869633913040161,
      0.9754334688186646,
      0.979526698589325,
      0.984492838382721,
      0.9969573616981506,
      0.9954042434692383,
      0.9995620250701904,
      0.9995785355567932,
      0.9998540282249451,
      0.999910831451416,
      0.9999423027038574,
      0.9999145865440369,
      0.9999419450759888,
      0.9999653697013855,
      0.9999167919158936,
      0.9999074935913086,
      0.9998798966407776,
      0.9999282956123352,
      0.9998907446861267,
      0.9998866319656372,
      0.9999427199363708,
      0.9999334812164307,
      0.999954879283905,
      0.9998584985733032,
      0.9998385906219482,
      0.9998250007629395,
      0.9998591542243958,
      0.9999085664749146,
      0.9998511075973511,
      0.9997155666351318,
      0.9951885342597961,
      0.9972632527351379,
      0.9934253692626953,
      0.9989567995071411,
      0.9996471405029297,
      0.999877393245697,
      0.9998818635940552,
      0.9998763799667358,
      0.9997009038925171,
      0.9995579123497009,
      0.9986857175827026
    ],
    [
      0.8708295822143555,
      0.8928437232971191,
      0.8794126510620117,
      0.8909416198730469,
      0.9156321287155151,
      0.9060209393501282,
      0.8968407511711121,
      0.9199452996253967,
      0.9250092506408691,
      0.9080277681350708,
      0.9128255844116211,
      0.9329749345779419,
      0.9245615601539612,
      0.9123172760009766,
      0.9279967546463013,
      0.9233247637748718,
      0.9094939231872559,
      0.9092946648597717,
      0.9243296384811401,
      0.9079732298851013,
      0.903780460357666,
      0.9205586910247803,
      0.9122020602226257,
      0.8971914052963257,
      0.910997748374939,
      0.926153302192688,
      0.9026342630386353,
      0.8954035043716431,
      0.927368700504303,
      0.9159210920333862,
      0.9009711146354675,
      0.9157848358154297,
      0.9332810640335083,
      0.9195540547370911,
      0.9189053773880005,
      0.9443912506103516,
      0.9565920829772949,
      0.9676882028579712,
      0.9570001363754272,
      0.9689478874206543,
      0.9553685188293457,
      0.9455374479293823,
      0.9489055275917053,
      0.9531996250152588,
      0.9325315952301025,
      0.9182009100914001,
      0.9480857849121094,
      0.9448151588439941,
      0.9221247434616089,
      0.9292868375778198,
      0.941350519657135,
      0.9127742648124695,
      0.9017011523246765,
      0.9246516227722168,
      0.9144303202629089,
      0.9016604423522949,
      0.9034920930862427,
      0.9149581789970398,
      0.9000276327133179,
      0.8919034004211426,
      0.8935393691062927,
      0.9103338122367859,
      0.8946099877357483,
      0.8718441724777222,
      0.9237396717071533,
      0.9125685691833496,
      0.9066923260688782,
      0.9189230799674988,
      0.9097808599472046,
      0.8999238014221191,
      0.8976372480392456,
      0.9230344295501709,
      0.904255211353302,
      0.9018056392669678,
      0.9141082763671875,
      0.9034784436225891,
      0.8950409889221191,
      0.8991227149963379,
      0.9095339179039001,
      0.9048103094100952,
      0.9014861583709717,
      0.9101593494415283,
      0.9124259948730469,
      0.8928095698356628,
      0.8859553337097168,
      0.9990198612213135,
      0.9998430609703064,
      0.9998714923858643,
      0.9999093413352966,
      0.9998722672462463,
      0.9983503222465515,
      0.9944810271263123,
      0.9796828031539917,
      0.982100248336792,
      0.9651999473571777,
      0.9677277207374573,
      0.9859820008277893,
      0.9664826989173889,
      0.9802020788192749,
      0.9410238265991211,
      0.9526066780090332,
      0.9870342016220093,
      0.9923271536827087,
      0.9870648980140686,
      0.989418089389801,
      0.9780151844024658,
      0.9837654829025269,
      0.9817987680435181,
      0.9950976371765137,
      0.9986382126808167,
      0.999847948551178,
      0.9997568726539612,
      0.9998733401298523,
      0.9999316930770874,
      0.999958336353302,
      0.9999640583992004,
      0.9999734163284302,
      0.9999678134918213,
      0.9999597668647766,
      0.9999529123306274,
      0.9999427795410156,
      0.9998825788497925,
      0.9998036623001099,
      0.9998713135719299,
      0.9998793601989746,
      0.9999439716339111,
      0.9998512864112854,
      0.9999066591262817,
      0.999886155128479,
      0.9997959733009338,
      0.9998916387557983,
      0.9999080300331116,
      0.9998708367347717,
      0.9990953207015991,
      0.9902404546737671,
      0.984933614730835,
      0.969215452671051,
      0.965844988822937,
      0.9757623076438904,
      0.9693824052810669,
      0.9878184795379639,
      0.9977820515632629,
      0.9965800642967224,
      0.9991948008537292,
      0.9927675127983093,
      0.9882944226264954,
      0.977823793888092,
      0.9813569188117981,
      0.9859657883644104,
      0.9973448514938354,
      0.9959517121315002,
      0.9996317625045776,
      0.999630331993103,
      0.9998679161071777,
      0.9999166131019592,
      0.9999448657035828,
      0.9999172687530518,
      0.9999432563781738,
      0.9999670386314392,
      0.9999213218688965,
      0.9999129176139832,
      0.9998888969421387,
      0.9999338388442993,
      0.9998930096626282,
      0.9998463988304138,
      0.9999428391456604,
      0.999936044216156,
      0.9999563097953796,
      0.999862790107727,
      0.9998393058776855,
      0.9998267889022827,
      0.9998605251312256,
      0.9999107718467712,
      0.9998549818992615,
      0.99970543384552,
      0.9953153133392334,
      0.9973751902580261,
      0.9941443204879761,
      0.9991062879562378,
      0.9996973276138306,
      0.9998880624771118,
      0.9998910427093506,
      0.9998806715011597,
      0.9997006058692932,
      0.9995514750480652,
      0.9986727237701416
    ],
    [
      0.883287250995636,
      0.9032925367355347,
      0.8933021426200867,
      0.9028568267822266,
      0.9228427410125732,
      0.9148426651954651,
      0.9091290831565857,
      0.927882730960846,
      0.9315614104270935,
      0.9189114570617676,
      0.9219346046447754,
      0.9383336305618286,
      0.9304245710372925,
      0.9214707016944885,
      0.9340510368347168,
      0.9287964701652527,
      0.9171849489212036,
      0.9172534942626953,
      0.9293609857559204,
      0.9155542254447937,
      0.9112502932548523,
      0.9255424737930298,
      0.9189664125442505,
      0.906048059463501,
      0.919335663318634,
      0.9324778914451599,
      0.9131333827972412,
      0.9068633913993835,
      0.9348995685577393,
      0.9254521727561951,
      0.9131432175636292,
      0.9256711006164551,
      0.9413800239562988,
      0.9306433200836182,
      0.9286729097366333,
      0.9519137144088745,
      0.962931215763092,
      0.9729487895965576,
      0.9633477926254272,
      0.9748620986938477,
      0.9616706371307373,
      0.9531028866767883,
      0.9557418823242188,
      0.9602351188659668,
      0.9408642649650574,
      0.9283057451248169,
      0.9548871517181396,
      0.9520763158798218,
      0.9320828318595886,
      0.9376715421676636,
      0.948865532875061,
      0.9230005145072937,
      0.9131995439529419,
      0.9323561191558838,
      0.922768235206604,
      0.912032961845398,
      0.9126734733581543,
      0.9242847561836243,
      0.9109129905700684,
      0.9032775163650513,
      0.9036670327186584,
      0.9193755388259888,
      0.9056761264801025,
      0.8855997323989868,
      0.9333153367042542,
      0.9226230978965759,
      0.9178308248519897,
      0.9287458062171936,
      0.9223976135253906,
      0.9130492210388184,
      0.9106822609901428,
      0.9324231743812561,
      0.9145486354827881,
      0.9132344722747803,
      0.9225115180015564,
      0.9122422933578491,
      0.9063236713409424,
      0.9088099002838135,
      0.9175158143043518,
      0.912366509437561,
      0.9126092195510864,
      0.9169672727584839,
      0.916718602180481,
      0.9019196033477783,
      0.8932473063468933,
      0.99903404712677,
      0.999846875667572,
      0.999875545501709,
      0.9999126195907593,
      0.9998826384544373,
      0.9985499382019043,
      0.9951350688934326,
      0.9819924235343933,
      0.9840812087059021,
      0.9685817956924438,
      0.9704829454421997,
      0.9877485632896423,
      0.9704025983810425,
      0.9822697639465332,
      0.9454708099365234,
      0.9560753107070923,
      0.9882397651672363,
      0.9934538006782532,
      0.9886143207550049,
      0.9906963109970093,
      0.9804152250289917,
      0.985706090927124,
      0.9843895435333252,
      0.9958302974700928,
      0.9988654851913452,
      0.9998605847358704,
      0.9997683167457581,
      0.9998761415481567,
      0.9999356269836426,
      0.9999605417251587,
      0.9999659061431885,
      0.9999752044677734,
      0.9999696612358093,
      0.9999623894691467,
      0.9999551177024841,
      0.9999447464942932,
      0.9998849034309387,
      0.9998013377189636,
      0.9998723864555359,
      0.9998805522918701,
      0.9999458193778992,
      0.9998542070388794,
      0.9999107122421265,
      0.9998906254768372,
      0.9998023509979248,
      0.9998989105224609,
      0.9999141693115234,
      0.9998847246170044,
      0.9992637038230896,
      0.9915131330490112,
      0.986826479434967,
      0.9732322692871094,
      0.9701908826828003,
      0.9788902401924133,
      0.9739905595779419,
      0.9893192052841187,
      0.9979947805404663,
      0.9971643686294556,
      0.9992995858192444,
      0.9938425421714783,
      0.989997923374176,
      0.9806182384490967,
      0.9838321208953857,
      0.9880518913269043,
      0.9977176785469055,
      0.996513307094574,
      0.9996985793113708,
      0.9996740818023682,
      0.9998770952224731,
      0.999921441078186,
      0.9999468922615051,
      0.9999198913574219,
      0.9999446272850037,
      0.999968409538269,
      0.9999252557754517,
      0.9999185800552368,
      0.9998982548713684,
      0.9999397397041321,
      0.9999036192893982,
      0.9998677372932434,
      0.9999474287033081,
      0.9999393224716187,
      0.999958336353302,
      0.9998680949211121,
      0.9998398423194885,
      0.9998289346694946,
      0.9998621344566345,
      0.9999132752418518,
      0.9998629689216614,
      0.9997292160987854,
      0.995679497718811,
      0.9976051449775696,
      0.9948718547821045,
      0.9992422461509705,
      0.999742329120636,
      0.9998944997787476,
      0.9998989105224609,
      0.9998841285705566,
      0.999700665473938,
      0.9995473623275757,
      0.998650848865509
    ],
    [
      0.8969646096229553,
      0.9137217998504639,
      0.9093959331512451,
      0.9162449240684509,
      0.9305577278137207,
      0.92482990026474,
      0.9226844906806946,
      0.936489999294281,
      0.9394137263298035,
      0.9309068918228149,
      0.9313933253288269,
      0.944234311580658,
      0.9363806247711182,
      0.9312153458595276,
      0.9407521486282349,
      0.9347177147865295,
      0.925834059715271,
      0.9256560802459717,
      0.9350805282592773,
      0.9240604639053345,
      0.919775664806366,
      0.9313433170318604,
      0.9268614053726196,
      0.9177523851394653,
      0.9265339374542236,
      0.9395145177841187,
      0.9245269298553467,
      0.9171192646026611,
      0.9417637586593628,
      0.9352439641952515,
      0.9245662689208984,
      0.9344726800918579,
      0.9486379623413086,
      0.9406923651695251,
      0.937347412109375,
      0.9579921960830688,
      0.9677810668945312,
      0.9770928621292114,
      0.9690101146697998,
      0.9795884490013123,
      0.9673254489898682,
      0.9600940346717834,
      0.962494969367981,
      0.9663730263710022,
      0.9478200674057007,
      0.9377676844596863,
      0.9614315629005432,
      0.9588483572006226,
      0.941653311252594,
      0.9456076622009277,
      0.95561683177948,
      0.93379145860672,
      0.9256705045700073,
      0.9408806562423706,
      0.9320937991142273,
      0.9233121275901794,
      0.922578752040863,
      0.9335308074951172,
      0.9224390983581543,
      0.9149715304374695,
      0.9138562679290771,
      0.9280917644500732,
      0.9172398447990417,
      0.8995872735977173,
      0.9421008825302124,
      0.9323106408119202,
      0.9288703203201294,
      0.9379715919494629,
      0.9340065121650696,
      0.9262806177139282,
      0.925275444984436,
      0.9411416053771973,
      0.9255629777908325,
      0.9259113073348999,
      0.9316654205322266,
      0.922217845916748,
      0.9192669987678528,
      0.9198762774467468,
      0.9261389970779419,
      0.9212037324905396,
      0.9244406223297119,
      0.9250729084014893,
      0.9229711890220642,
      0.913573145866394,
      0.903740406036377,
      0.9990618824958801,
      0.9998521208763123,
      0.9998810291290283,
      0.9999160170555115,
      0.9998860359191895,
      0.998698890209198,
      0.9955213069915771,
      0.9841797947883606,
      0.9859742522239685,
      0.9721576571464539,
      0.9736564755439758,
      0.9890247583389282,
      0.9731968641281128,
      0.9843592047691345,
      0.9498315453529358,
      0.9596092700958252,
      0.989421010017395,
      0.9944254159927368,
      0.9900516271591187,
      0.991760790348053,
      0.9825925827026367,
      0.9872649312019348,
      0.9866242408752441,
      0.9964396953582764,
      0.9990333318710327,
      0.9998738169670105,
      0.9997791051864624,
      0.9998790621757507,
      0.9999386072158813,
      0.9999623894691467,
      0.9999671578407288,
      0.9999765753746033,
      0.9999709129333496,
      0.9999643564224243,
      0.9999570250511169,
      0.9999470114707947,
      0.9998874068260193,
      0.999802827835083,
      0.9998729825019836,
      0.9998787641525269,
      0.9999472498893738,
      0.9998565912246704,
      0.9999138712882996,
      0.999894917011261,
      0.9998093247413635,
      0.9999046325683594,
      0.9999191164970398,
      0.9998844265937805,
      0.9993837475776672,
      0.9926915168762207,
      0.9885139465332031,
      0.9768071174621582,
      0.9743609428405762,
      0.9819148778915405,
      0.9779675006866455,
      0.9905305504798889,
      0.9981102347373962,
      0.9975340366363525,
      0.9993656873703003,
      0.9945955872535706,
      0.9913825988769531,
      0.9830048084259033,
      0.9860444664955139,
      0.9897492527961731,
      0.9979973435401917,
      0.9970142245292664,
      0.9997521638870239,
      0.9997091293334961,
      0.9998891949653625,
      0.999925971031189,
      0.9999489188194275,
      0.9999222755432129,
      0.9999464750289917,
      0.9999702572822571,
      0.9999269843101501,
      0.9999244809150696,
      0.9999067187309265,
      0.9999454617500305,
      0.9999094009399414,
      0.999881386756897,
      0.9999502897262573,
      0.9999424815177917,
      0.9999599456787109,
      0.9998729825019836,
      0.9998418688774109,
      0.9998334646224976,
      0.9998663067817688,
      0.9999151229858398,
      0.9998706579208374,
      0.9997454881668091,
      0.9959588050842285,
      0.9977900981903076,
      0.9954572319984436,
      0.9993512630462646,
      0.9997770190238953,
      0.9999054074287415,
      0.9999045133590698,
      0.9998875856399536,
      0.9997012615203857,
      0.9995421767234802,
      0.9986377954483032
    ],
    [
      0.914544403553009,
      0.9291471838951111,
      0.9280709028244019,
      0.9352274537086487,
      0.9433827996253967,
      0.9402655363082886,
      0.9400343894958496,
      0.9499403238296509,
      0.9515162706375122,
      0.9446806907653809,
      0.9461355209350586,
      0.954582691192627,
      0.9462432265281677,
      0.9423736333847046,
      0.9509172439575195,
      0.9438338279724121,
      0.9367937445640564,
      0.935969352722168,
      0.9428186416625977,
      0.9346284866333008,
      0.9306774735450745,
      0.9386833906173706,
      0.9369858503341675,
      0.9306727647781372,
      0.9340121150016785,
      0.9476040005683899,
      0.9361639618873596,
      0.9276973605155945,
      0.9492109417915344,
      0.9451567530632019,
      0.9368546009063721,
      0.9439449310302734,
      0.957368016242981,
      0.9500465393066406,
      0.9457265138626099,
      0.9646201133728027,
      0.9712671041488647,
      0.9794090986251831,
      0.9730134010314941,
      0.9823309183120728,
      0.9709656238555908,
      0.9658188223838806,
      0.9685404300689697,
      0.9716429114341736,
      0.9540905952453613,
      0.9470196962356567,
      0.9677602052688599,
      0.9648288488388062,
      0.9505972266197205,
      0.9535021781921387,
      0.9618682861328125,
      0.9441612958908081,
      0.9380557537078857,
      0.9501702785491943,
      0.9417020082473755,
      0.9352941513061523,
      0.9332378506660461,
      0.9431272745132446,
      0.9340177774429321,
      0.9264241456985474,
      0.9263207912445068,
      0.9385755062103271,
      0.9304845333099365,
      0.9175495505332947,
      0.9527842998504639,
      0.9446081519126892,
      0.9424925446510315,
      0.9493712186813354,
      0.9475691318511963,
      0.9408035278320312,
      0.9416723251342773,
      0.9519262313842773,
      0.9402570724487305,
      0.941514253616333,
      0.944020688533783,
      0.9373424053192139,
      0.9357346296310425,
      0.9361189603805542,
      0.939440131187439,
      0.9354633092880249,
      0.9406884908676147,
      0.9375232458114624,
      0.9337325096130371,
      0.928672194480896,
      0.9187716841697693,
      0.9990856647491455,
      0.9998571872711182,
      0.9998862147331238,
      0.9999195337295532,
      0.999893844127655,
      0.9988545179367065,
      0.9962098598480225,
      0.9869313836097717,
      0.9882045388221741,
      0.9767850041389465,
      0.9781383872032166,
      0.9906342029571533,
      0.9762592315673828,
      0.9869061708450317,
      0.9546031951904297,
      0.9634124040603638,
      0.9909470081329346,
      0.9954308271408081,
      0.9918453693389893,
      0.993127167224884,
      0.9853355884552002,
      0.9893421530723572,
      0.9891560673713684,
      0.997163712978363,
      0.9992215037345886,
      0.9998847842216492,
      0.9997895956039429,
      0.9998823404312134,
      0.9999420046806335,
      0.9999638795852661,
      0.999968409538269,
      0.9999776482582092,
      0.9999721646308899,
      0.9999665021896362,
      0.9999593496322632,
      0.9999494552612305,
      0.9998897314071655,
      0.9998049139976501,
      0.9998760223388672,
      0.9998839497566223,
      0.99994957447052,
      0.9998599886894226,
      0.9999171495437622,
      0.9998993873596191,
      0.9998155832290649,
      0.9999102354049683,
      0.9999250173568726,
      0.9998949766159058,
      0.9995304942131042,
      0.994608998298645,
      0.9904097318649292,
      0.9810398817062378,
      0.9783361554145813,
      0.9848446846008301,
      0.9821574687957764,
      0.9919156432151794,
      0.9982578754425049,
      0.9979892373085022,
      0.9994432330131531,
      0.9956015348434448,
      0.9929801225662231,
      0.9856813549995422,
      0.988946795463562,
      0.991852343082428,
      0.9984224438667297,
      0.9976538419723511,
      0.99979567527771,
      0.9997547268867493,
      0.9998986124992371,
      0.9999303221702576,
      0.9999510049819946,
      0.9999229311943054,
      0.9999485611915588,
      0.9999718070030212,
      0.9999315738677979,
      0.9999299645423889,
      0.9999176263809204,
      0.9999502897262573,
      0.9999169707298279,
      0.9998918771743774,
      0.9999520182609558,
      0.9999452829360962,
      0.9999616742134094,
      0.9998774528503418,
      0.9998434782028198,
      0.9998366832733154,
      0.9998693466186523,
      0.9999171495437622,
      0.9998780488967896,
      0.9997603297233582,
      0.9962371587753296,
      0.9979729652404785,
      0.9960948824882507,
      0.9994752407073975,
      0.9998229146003723,
      0.9999150037765503,
      0.9999114274978638,
      0.9998908042907715,
      0.9997013807296753,
      0.9995389580726624,
      0.9986278414726257
    ],
    [
      0.9302403330802917,
      0.9435771703720093,
      0.9442563056945801,
      0.952745795249939,
      0.9586260914802551,
      0.9555422067642212,
      0.9562280178070068,
      0.9645969271659851,
      0.9657430052757263,
      0.958421528339386,
      0.9621793031692505,
      0.9673435091972351,
      0.9586370587348938,
      0.9562922120094299,
      0.9637463092803955,
      0.9572430849075317,
      0.9501221776008606,
      0.9494360685348511,
      0.9563385844230652,
      0.9483762979507446,
      0.9449445009231567,
      0.9503049850463867,
      0.9511189460754395,
      0.9454358816146851,
      0.9443013072013855,
      0.9585167169570923,
      0.9503787755966187,
      0.9425678849220276,
      0.9585318565368652,
      0.9570134878158569,
      0.9508975744247437,
      0.9551565647125244,
      0.9673816561698914,
      0.9606131911277771,
      0.955997109413147,
      0.9727785587310791,
      0.976531982421875,
      0.9827332496643066,
      0.9780322313308716,
      0.9849335551261902,
      0.9753880500793457,
      0.9723376631736755,
      0.976091206073761,
      0.9773491621017456,
      0.9629135727882385,
      0.9594874978065491,
      0.9748625159263611,
      0.9712587594985962,
      0.9606161713600159,
      0.963447630405426,
      0.9698037505149841,
      0.9566677808761597,
      0.9535508155822754,
      0.9623821973800659,
      0.9552147388458252,
      0.9496228694915771,
      0.9476960301399231,
      0.9548453092575073,
      0.9476560354232788,
      0.9405701160430908,
      0.9398126602172852,
      0.9497097730636597,
      0.9453065395355225,
      0.9360389709472656,
      0.9633495211601257,
      0.9575778245925903,
      0.9565143585205078,
      0.9613094329833984,
      0.9605706930160522,
      0.9556771516799927,
      0.9571326971054077,
      0.9631057381629944,
      0.955049991607666,
      0.9560718536376953,
      0.9572924375534058,
      0.9529192447662354,
      0.9513688683509827,
      0.9523086547851562,
      0.9529603123664856,
      0.9496436715126038,
      0.9553568363189697,
      0.9501678943634033,
      0.9462217092514038,
      0.9418673515319824,
      0.9328588843345642,
      0.9991048574447632,
      0.9998613595962524,
      0.9998909831047058,
      0.999923825263977,
      0.9999042749404907,
      0.9991472959518433,
      0.9970462918281555,
      0.989730954170227,
      0.9903750419616699,
      0.9815587401390076,
      0.9831072092056274,
      0.9926290512084961,
      0.9801494479179382,
      0.9893619418144226,
      0.9606541395187378,
      0.9682372212409973,
      0.9926545023918152,
      0.99635910987854,
      0.9935329556465149,
      0.994591236114502,
      0.9882123470306396,
      0.9915659427642822,
      0.991725504398346,
      0.9980862736701965,
      0.9994496703147888,
      0.999897301197052,
      0.9998012781143188,
      0.9998854398727417,
      0.9999444484710693,
      0.9999661445617676,
      0.9999697208404541,
      0.9999788403511047,
      0.9999731779098511,
      0.9999687075614929,
      0.9999610781669617,
      0.9999516606330872,
      0.9998924136161804,
      0.9998071193695068,
      0.9998770952224731,
      0.9998854994773865,
      0.9999516010284424,
      0.999862551689148,
      0.9999209046363831,
      0.9999033808708191,
      0.9998273253440857,
      0.9999138712882996,
      0.9999325275421143,
      0.9999078512191772,
      0.9996599555015564,
      0.9961822032928467,
      0.9921819567680359,
      0.9845502376556396,
      0.9819440245628357,
      0.987507700920105,
      0.9860728979110718,
      0.9935607314109802,
      0.9984253644943237,
      0.9983752965927124,
      0.9995193481445312,
      0.9966526031494141,
      0.994647741317749,
      0.9885232448577881,
      0.9916043877601624,
      0.9939942359924316,
      0.9989137053489685,
      0.9983171820640564,
      0.9998383522033691,
      0.9998047947883606,
      0.9999089241027832,
      0.9999353885650635,
      0.9999531507492065,
      0.9999241828918457,
      0.999948263168335,
      0.9999738335609436,
      0.9999361634254456,
      0.9999356865882874,
      0.9999262094497681,
      0.9999551773071289,
      0.9999257922172546,
      0.9999071955680847,
      0.9999547600746155,
      0.999949038028717,
      0.9999635219573975,
      0.9998824000358582,
      0.999845027923584,
      0.9998396039009094,
      0.9998728036880493,
      0.9999236464500427,
      0.9998908042907715,
      0.999789834022522,
      0.9967550039291382,
      0.9982286691665649,
      0.996819019317627,
      0.9996160864830017,
      0.9998646378517151,
      0.9999244809150696,
      0.9999184608459473,
      0.999894380569458,
      0.9997019171714783,
      0.9995360374450684,
      0.9986228942871094
    ],
    [
      0.9451531767845154,
      0.9574352502822876,
      0.9595086574554443,
      0.9679388403892517,
      0.9719759225845337,
      0.970086395740509,
      0.9710965156555176,
      0.9775148630142212,
      0.9781402945518494,
      0.9724612236022949,
      0.9763194918632507,
      0.979184627532959,
      0.9723285436630249,
      0.9707162380218506,
      0.9769363403320312,
      0.9724686145782471,
      0.9648024439811707,
      0.9647238254547119,
      0.9721077680587769,
      0.9636368751525879,
      0.9606943130493164,
      0.9664954543113708,
      0.9664695858955383,
      0.9605196714401245,
      0.9584941267967224,
      0.9715428352355957,
      0.9658772945404053,
      0.9610718488693237,
      0.971317708492279,
      0.9717074632644653,
      0.9672681093215942,
      0.969459056854248,
      0.9776048064231873,
      0.9722793102264404,
      0.9676411151885986,
      0.9818903803825378,
      0.9832051992416382,
      0.9869949817657471,
      0.9837616086006165,
      0.9884757995605469,
      0.9814115762710571,
      0.9800366163253784,
      0.9835956692695618,
      0.9837633967399597,
      0.9753210544586182,
      0.9742505550384521,
      0.9822052717208862,
      0.979385495185852,
      0.9728398323059082,
      0.9749792814254761,
      0.9794924855232239,
      0.9717279672622681,
      0.9699020981788635,
      0.9748650789260864,
      0.9708548188209534,
      0.9651980400085449,
      0.963085412979126,
      0.9678604602813721,
      0.9623351693153381,
      0.9554696679115295,
      0.9531418681144714,
      0.9624418020248413,
      0.959814190864563,
      0.9525795578956604,
      0.9742649793624878,
      0.9723405838012695,
      0.9693666100502014,
      0.9719237685203552,
      0.9719284772872925,
      0.9691585898399353,
      0.9697428941726685,
      0.974493145942688,
      0.9683277606964111,
      0.9685769081115723,
      0.9692720174789429,
      0.9666851758956909,
      0.9646110534667969,
      0.965904951095581,
      0.9657596349716187,
      0.9632682800292969,
      0.9684522747993469,
      0.9629862308502197,
      0.9591733813285828,
      0.9528690576553345,
      0.9452476501464844,
      0.9991173148155212,
      0.9998642206192017,
      0.9998962879180908,
      0.9999282956123352,
      0.9999162554740906,
      0.9994857311248779,
      0.9981274604797363,
      0.9927495121955872,
      0.9925878643989563,
      0.985914409160614,
      0.987869918346405,
      0.9947500228881836,
      0.985588550567627,
      0.992043673992157,
      0.9690592885017395,
      0.9759122133255005,
      0.9945328831672668,
      0.9975360631942749,
      0.9958251714706421,
      0.9966779947280884,
      0.9918057322502136,
      0.9946389198303223,
      0.9943333864212036,
      0.9989199638366699,
      0.9996923804283142,
      0.999911904335022,
      0.99981290102005,
      0.9998883008956909,
      0.9999480247497559,
      0.9999680519104004,
      0.9999704360961914,
      0.9999796152114868,
      0.9999740123748779,
      0.9999708533287048,
      0.9999627470970154,
      0.9999538064002991,
      0.9998953938484192,
      0.999809741973877,
      0.9998793005943298,
      0.9998869895935059,
      0.9999533891677856,
      0.9998653531074524,
      0.9999248385429382,
      0.9999051690101624,
      0.9998337626457214,
      0.9999228119850159,
      0.9999397397041321,
      0.9999183416366577,
      0.9997665882110596,
      0.997390866279602,
      0.994286060333252,
      0.988301157951355,
      0.9857928156852722,
      0.9902655482292175,
      0.9896180033683777,
      0.9952077269554138,
      0.9986000657081604,
      0.9987569451332092,
      0.9996098279953003,
      0.9979566335678101,
      0.9964407086372375,
      0.9917346835136414,
      0.9944866895675659,
      0.9963129162788391,
      0.9993193745613098,
      0.9988900423049927,
      0.9998812675476074,
      0.9998488426208496,
      0.9999187588691711,
      0.9999404549598694,
      0.9999551773071289,
      0.9999278783798218,
      0.9999496340751648,
      0.9999752640724182,
      0.99993896484375,
      0.999940812587738,
      0.9999343156814575,
      0.9999609589576721,
      0.9999323487281799,
      0.999921977519989,
      0.9999573230743408,
      0.9999534487724304,
      0.999965488910675,
      0.9998880624771118,
      0.9998466372489929,
      0.9998421669006348,
      0.9998741745948792,
      0.9999255537986755,
      0.9999064803123474,
      0.9998276829719543,
      0.997460663318634,
      0.9986177682876587,
      0.9975963830947876,
      0.9997241497039795,
      0.999902606010437,
      0.9999312162399292,
      0.9999266862869263,
      0.9999004602432251,
      0.9996979236602783,
      0.9995439052581787,
      0.9986475706100464
    ],
    [
      0.957373857498169,
      0.9695688486099243,
      0.9715207815170288,
      0.9781970977783203,
      0.9811622500419617,
      0.9808484315872192,
      0.9814538359642029,
      0.9857164621353149,
      0.9858659505844116,
      0.9827543497085571,
      0.9853605031967163,
      0.9870058298110962,
      0.9839712381362915,
      0.9837571382522583,
      0.9865114688873291,
      0.9845849871635437,
      0.9800654649734497,
      0.9807553291320801,
      0.9843616485595703,
      0.9793983697891235,
      0.9768672585487366,
      0.9810576438903809,
      0.9810810089111328,
      0.9757062792778015,
      0.9738160371780396,
      0.9829808473587036,
      0.9803723096847534,
      0.9771851301193237,
      0.982041597366333,
      0.983164370059967,
      0.9800432920455933,
      0.9808052778244019,
      0.9854824542999268,
      0.9815170168876648,
      0.9781589508056641,
      0.9883988499641418,
      0.988214373588562,
      0.9902679920196533,
      0.9879660606384277,
      0.991707980632782,
      0.9874637126922607,
      0.9860016107559204,
      0.9886367321014404,
      0.9888054132461548,
      0.9843592643737793,
      0.9841994047164917,
      0.9876952171325684,
      0.9861172437667847,
      0.9828097820281982,
      0.9839420318603516,
      0.9880105257034302,
      0.9835666418075562,
      0.9828090667724609,
      0.9844722747802734,
      0.982742190361023,
      0.9787420034408569,
      0.9770053625106812,
      0.9793944358825684,
      0.9771370887756348,
      0.9704135656356812,
      0.9666290879249573,
      0.9760252237319946,
      0.9735167026519775,
      0.9680915474891663,
      0.9839880466461182,
      0.9840012192726135,
      0.9816279411315918,
      0.9839739799499512,
      0.9843032956123352,
      0.9818362593650818,
      0.9825061559677124,
      0.9851597547531128,
      0.9808387160301208,
      0.9815478324890137,
      0.9820945858955383,
      0.9790608882904053,
      0.9781289100646973,
      0.9791519045829773,
      0.978508710861206,
      0.9761541485786438,
      0.9781538248062134,
      0.9735146760940552,
      0.9697296619415283,
      0.9618076682090759,
      0.9542713165283203,
      0.9991169571876526,
      0.9998647570610046,
      0.9998993873596191,
      0.9999318718910217,
      0.9999276399612427,
      0.9997093677520752,
      0.9990699887275696,
      0.9962323904037476,
      0.9956839084625244,
      0.9906762838363647,
      0.9932604432106018,
      0.9973216652870178,
      0.9915868639945984,
      0.9946675300598145,
      0.9801889657974243,
      0.9849100708961487,
      0.996509313583374,
      0.9985756278038025,
      0.9979408383369446,
      0.9983953237533569,
      0.9959903359413147,
      0.9975963830947876,
      0.9973218441009521,
      0.9994676113128662,
      0.9998314380645752,
      0.9999186396598816,
      0.9998210668563843,
      0.999890148639679,
      0.9999513626098633,
      0.9999696612358093,
      0.9999708533287048,
      0.9999803900718689,
      0.9999743700027466,
      0.9999722242355347,
      0.9999641180038452,
      0.9999554753303528,
      0.9998980760574341,
      0.9998120665550232,
      0.9998800754547119,
      0.99988853931427,
      0.9999551177024841,
      0.9998677372932434,
      0.9999287128448486,
      0.9999085068702698,
      0.99983811378479,
      0.9999281167984009,
      0.999946117401123,
      0.999930739402771,
      0.9998537302017212,
      0.9984959363937378,
      0.9963982105255127,
      0.9916602373123169,
      0.989540696144104,
      0.9926049709320068,
      0.9927873611450195,
      0.9966916441917419,
      0.998780369758606,
      0.9990753531455994,
      0.9996909499168396,
      0.9990658164024353,
      0.9982067942619324,
      0.9953831434249878,
      0.9971912503242493,
      0.9982019066810608,
      0.9996126890182495,
      0.999362051486969,
      0.9999150037765503,
      0.9998835325241089,
      0.9999285936355591,
      0.999945342540741,
      0.9999571442604065,
      0.999930739402771,
      0.9999514222145081,
      0.9999769330024719,
      0.9999436140060425,
      0.9999455809593201,
      0.99994295835495,
      0.9999661445617676,
      0.999940812587738,
      0.9999369978904724,
      0.9999608397483826,
      0.9999584555625916,
      0.9999672770500183,
      0.9998940229415894,
      0.9998465180397034,
      0.9998438954353333,
      0.9998766779899597,
      0.9999287724494934,
      0.9999269247055054,
      0.9998762011528015,
      0.9985415935516357,
      0.9992002248764038,
      0.9986050724983215,
      0.9998155236244202,
      0.9999319911003113,
      0.9999392628669739,
      0.9999343752861023,
      0.9999039173126221,
      0.9996989369392395,
      0.9995433688163757,
      0.9986629486083984
    ],
    [
      0.9648923873901367,
      0.9773609638214111,
      0.9794310927391052,
      0.9839723110198975,
      0.9864590764045715,
      0.98729008436203,
      0.9872956275939941,
      0.9902303814888,
      0.9907971620559692,
      0.9884434342384338,
      0.9902874231338501,
      0.991729199886322,
      0.9905726909637451,
      0.9896232485771179,
      0.9912450313568115,
      0.9902079105377197,
      0.987860918045044,
      0.98820960521698,
      0.9900407791137695,
      0.9877737760543823,
      0.9865974187850952,
      0.988235354423523,
      0.9885118007659912,
      0.9856096506118774,
      0.98481285572052,
      0.9891591668128967,
      0.9879006147384644,
      0.9867933988571167,
      0.9885203242301941,
      0.9893471002578735,
      0.9875627160072327,
      0.9876632690429688,
      0.9899686574935913,
      0.9873430728912354,
      0.9859112501144409,
      0.9924892783164978,
      0.991452693939209,
      0.9925947189331055,
      0.9913836717605591,
      0.9938110709190369,
      0.9913148880004883,
      0.9902883768081665,
      0.9919524192810059,
      0.9919933676719666,
      0.9891033172607422,
      0.989219069480896,
      0.991023600101471,
      0.9904848337173462,
      0.9882982969284058,
      0.9888545274734497,
      0.9921874403953552,
      0.9894151091575623,
      0.9886647462844849,
      0.989555835723877,
      0.988817572593689,
      0.986655056476593,
      0.9855159521102905,
      0.9864506721496582,
      0.9862269759178162,
      0.982513427734375,
      0.9788346886634827,
      0.9852643013000488,
      0.983843982219696,
      0.9790809154510498,
      0.9896913766860962,
      0.9899970293045044,
      0.9892756938934326,
      0.9905544519424438,
      0.9906562566757202,
      0.9893312454223633,
      0.9900224208831787,
      0.9912971258163452,
      0.9885748624801636,
      0.9883478283882141,
      0.9890669584274292,
      0.9876158237457275,
      0.9859811663627625,
      0.9861092567443848,
      0.986270546913147,
      0.9842508435249329,
      0.9842816591262817,
      0.9804785847663879,
      0.9772237539291382,
      0.9690269827842712,
      0.961138129234314,
      0.999113142490387,
      0.9998647570610046,
      0.9999022483825684,
      0.99993497133255,
      0.999937117099762,
      0.9998307824134827,
      0.999599277973175,
      0.9983053803443909,
      0.9980711340904236,
      0.995145320892334,
      0.9969885349273682,
      0.9986842274665833,
      0.9950721859931946,
      0.9966575503349304,
      0.988160252571106,
      0.9913232326507568,
      0.998212993144989,
      0.9993048310279846,
      0.9990149140357971,
      0.999241292476654,
      0.9983168840408325,
      0.999003529548645,
      0.9988062977790833,
      0.9997451901435852,
      0.9999037384986877,
      0.9999291896820068,
      0.9998293519020081,
      0.9998911023139954,
      0.9999536871910095,
      0.9999712705612183,
      0.9999710321426392,
      0.9999809265136719,
      0.9999746084213257,
      0.9999731779098511,
      0.9999649524688721,
      0.9999567866325378,
      0.9999004006385803,
      0.999814510345459,
      0.9998804330825806,
      0.9998896718025208,
      0.999956488609314,
      0.999869704246521,
      0.9999322295188904,
      0.9999114871025085,
      0.9998427033424377,
      0.9999335408210754,
      0.9999525547027588,
      0.9999430179595947,
      0.9999093413352966,
      0.9991797208786011,
      0.9981278777122498,
      0.9949777126312256,
      0.993111252784729,
      0.994796872138977,
      0.9950308203697205,
      0.9976818561553955,
      0.9989350438117981,
      0.9993029832839966,
      0.999739408493042,
      0.9995644092559814,
      0.9991104602813721,
      0.9978980422019958,
      0.9986814856529236,
      0.9991168975830078,
      0.9997912049293518,
      0.9996349811553955,
      0.9999428987503052,
      0.9999104738235474,
      0.9999374747276306,
      0.9999495148658752,
      0.999958336353302,
      0.9999329447746277,
      0.9999523758888245,
      0.9999778270721436,
      0.9999473690986633,
      0.9999496340751648,
      0.9999508261680603,
      0.9999721050262451,
      0.9999496936798096,
      0.9999507069587708,
      0.9999638199806213,
      0.9999624490737915,
      0.9999690055847168,
      0.9998999834060669,
      0.9998466372489929,
      0.999845564365387,
      0.9998778700828552,
      0.999932050704956,
      0.9999379515647888,
      0.9999094605445862,
      0.9992179274559021,
      0.9996150732040405,
      0.9992626309394836,
      0.9998756051063538,
      0.9999537467956543,
      0.9999462962150574,
      0.9999409914016724,
      0.9999070167541504,
      0.9997011423110962,
      0.9995448589324951,
      0.9986703991889954
    ],
    [
      0.9714866876602173,
      0.9829102158546448,
      0.985029935836792,
      0.9877506494522095,
      0.9905468821525574,
      0.991645872592926,
      0.9908866286277771,
      0.993381917476654,
      0.9946429133415222,
      0.9925815463066101,
      0.993643581867218,
      0.995294988155365,
      0.9952495694160461,
      0.9934682250022888,
      0.9951034784317017,
      0.9942421317100525,
      0.9920023083686829,
      0.9920293092727661,
      0.9933032989501953,
      0.9918327331542969,
      0.9909791946411133,
      0.9918739199638367,
      0.9922423958778381,
      0.9902881979942322,
      0.9897067546844482,
      0.9926755428314209,
      0.9917964339256287,
      0.9912647008895874,
      0.9915526509284973,
      0.9922685623168945,
      0.9912409782409668,
      0.9910546541213989,
      0.992547333240509,
      0.9904094934463501,
      0.989703357219696,
      0.9944576621055603,
      0.9933497905731201,
      0.9938693642616272,
      0.9930424094200134,
      0.9949607849121094,
      0.9934614896774292,
      0.9929037094116211,
      0.9940860271453857,
      0.9941844344139099,
      0.9920415282249451,
      0.9926745295524597,
      0.9938675165176392,
      0.9935387372970581,
      0.9917339086532593,
      0.9923276305198669,
      0.9946698546409607,
      0.9936044812202454,
      0.9921412467956543,
      0.9930784702301025,
      0.992887556552887,
      0.9910338521003723,
      0.9900916814804077,
      0.990449070930481,
      0.9907538890838623,
      0.9884082078933716,
      0.9865884184837341,
      0.9903606176376343,
      0.9897856116294861,
      0.9868676662445068,
      0.9931483268737793,
      0.9932152032852173,
      0.993188202381134,
      0.9946030378341675,
      0.9944332242012024,
      0.9933654069900513,
      0.9942973256111145,
      0.9950844049453735,
      0.9927902817726135,
      0.9923593997955322,
      0.9932410717010498,
      0.9923631548881531,
      0.9904773235321045,
      0.990398108959198,
      0.9906176924705505,
      0.9888105988502502,
      0.9882292747497559,
      0.9850903749465942,
      0.9830961227416992,
      0.9748669862747192,
      0.9663674831390381,
      0.9991126656532288,
      0.999863862991333,
      0.9999037981033325,
      0.9999368786811829,
      0.999944806098938,
      0.9998977184295654,
      0.999821126461029,
      0.9991872906684875,
      0.9991324543952942,
      0.9977204203605652,
      0.9985077977180481,
      0.9994367957115173,
      0.9976738095283508,
      0.9983977675437927,
      0.9928091168403625,
      0.9945694804191589,
      0.9992040991783142,
      0.9996429085731506,
      0.999545156955719,
      0.999605655670166,
      0.9992139339447021,
      0.9995696544647217,
      0.9994199872016907,
      0.9998776316642761,
      0.9999387264251709,
      0.9999366998672485,
      0.9998335242271423,
      0.9998914003372192,
      0.9999552965164185,
      0.9999725818634033,
      0.9999708533287048,
      0.9999813437461853,
      0.9999743103981018,
      0.9999735355377197,
      0.9999653697013855,
      0.9999572038650513,
      0.9999011754989624,
      0.9998142719268799,
      0.9998794198036194,
      0.9998896718025208,
      0.9999572038650513,
      0.9998705387115479,
      0.9999349117279053,
      0.99991375207901,
      0.9998466372489929,
      0.9999374151229858,
      0.9999558925628662,
      0.9999523758888245,
      0.9999425411224365,
      0.9996284246444702,
      0.9991371631622314,
      0.9972503781318665,
      0.9959003925323486,
      0.9971262812614441,
      0.9964812994003296,
      0.9982684850692749,
      0.9990469217300415,
      0.9994603395462036,
      0.9997825622558594,
      0.9997672438621521,
      0.9995387196540833,
      0.9990648031234741,
      0.9993568658828735,
      0.9995236396789551,
      0.9998789429664612,
      0.9998072981834412,
      0.9999589920043945,
      0.9999266862869263,
      0.999942421913147,
      0.9999520182609558,
      0.9999585151672363,
      0.9999334812164307,
      0.9999529719352722,
      0.9999780058860779,
      0.9999492168426514,
      0.9999520778656006,
      0.9999562501907349,
      0.9999761581420898,
      0.9999570846557617,
      0.9999609589576721,
      0.9999668598175049,
      0.9999657273292542,
      0.9999701380729675,
      0.9999043345451355,
      0.9998458027839661,
      0.9998452663421631,
      0.9998778104782104,
      0.9999346137046814,
      0.9999464750289917,
      0.9999305605888367,
      0.9996452927589417,
      0.9997957944869995,
      0.9996061325073242,
      0.9999101161956787,
      0.9999650120735168,
      0.9999502301216125,
      0.9999451041221619,
      0.9999076128005981,
      0.9997000098228455,
      0.9995445609092712,
      0.9986734390258789
    ],
    [
      0.9766844511032104,
      0.9871810078620911,
      0.9888951778411865,
      0.9904194474220276,
      0.9933381676673889,
      0.9943385720252991,
      0.9937583804130554,
      0.9955840706825256,
      0.9967395067214966,
      0.9957898259162903,
      0.9961770176887512,
      0.9972131252288818,
      0.9975902438163757,
      0.9965532422065735,
      0.9971868991851807,
      0.9968836903572083,
      0.995470404624939,
      0.994605541229248,
      0.995758056640625,
      0.9944600462913513,
      0.9937506914138794,
      0.9943968653678894,
      0.9951236248016357,
      0.9931347370147705,
      0.992608904838562,
      0.9950035214424133,
      0.9941291809082031,
      0.9935240149497986,
      0.9939384460449219,
      0.9939671754837036,
      0.9933264255523682,
      0.9931309223175049,
      0.9944648146629333,
      0.9929632544517517,
      0.99250727891922,
      0.9957312941551208,
      0.994652271270752,
      0.9947897791862488,
      0.9941484928131104,
      0.9957051873207092,
      0.9948740005493164,
      0.9945343136787415,
      0.9953881502151489,
      0.9955087900161743,
      0.994451642036438,
      0.995072066783905,
      0.9956877827644348,
      0.9954749941825867,
      0.9947421550750732,
      0.9949495792388916,
      0.9961898326873779,
      0.9959883689880371,
      0.9950017333030701,
      0.9955449104309082,
      0.9954363703727722,
      0.9939940571784973,
      0.9928697347640991,
      0.9938938021659851,
      0.9940229058265686,
      0.9919657707214355,
      0.9906797409057617,
      0.9932733178138733,
      0.9933236837387085,
      0.9921581149101257,
      0.9955947399139404,
      0.9957975149154663,
      0.9960247278213501,
      0.9969874620437622,
      0.9968240857124329,
      0.9962679147720337,
      0.9966869950294495,
      0.9973766803741455,
      0.9957877993583679,
      0.9954750537872314,
      0.9959060549736023,
      0.9952720403671265,
      0.9935706257820129,
      0.9933183789253235,
      0.9938099980354309,
      0.9924287796020508,
      0.9912676215171814,
      0.9882280230522156,
      0.9872379899024963,
      0.979280412197113,
      0.9705057144165039,
      0.9991093873977661,
      0.9998622536659241,
      0.9999046921730042,
      0.9999385476112366,
      0.9999505281448364,
      0.9999328255653381,
      0.9999057650566101,
      0.9995650053024292,
      0.999535083770752,
      0.9987021684646606,
      0.9991433024406433,
      0.9997371435165405,
      0.998784065246582,
      0.9992907047271729,
      0.9955240488052368,
      0.9965348243713379,
      0.9995812773704529,
      0.9997934699058533,
      0.999765932559967,
      0.9997720122337341,
      0.999607264995575,
      0.9998079538345337,
      0.9996740221977234,
      0.9999316334724426,
      0.9999566674232483,
      0.999941885471344,
      0.9998345971107483,
      0.9998908638954163,
      0.9999563694000244,
      0.9999733567237854,
      0.9999706149101257,
      0.9999815821647644,
      0.9999740123748779,
      0.999973714351654,
      0.999965488910675,
      0.9999575614929199,
      0.9999017119407654,
      0.9998138546943665,
      0.9998783469200134,
      0.9998894333839417,
      0.9999574422836304,
      0.9998706579208374,
      0.9999362230300903,
      0.9999139308929443,
      0.9998491406440735,
      0.9999397397041321,
      0.9999601244926453,
      0.9999581575393677,
      0.9999604821205139,
      0.9998081922531128,
      0.9995473623275757,
      0.9983986020088196,
      0.9974467158317566,
      0.9983236193656921,
      0.9978944063186646,
      0.9986602067947388,
      0.9991329312324524,
      0.9995690584182739,
      0.9998278021812439,
      0.999859631061554,
      0.9997538924217224,
      0.9995945692062378,
      0.9997096657752991,
      0.9997230768203735,
      0.9999173879623413,
      0.9998868107795715,
      0.999965488910675,
      0.9999392032623291,
      0.9999458193778992,
      0.9999532699584961,
      0.9999583959579468,
      0.9999336004257202,
      0.9999532103538513,
      0.9999781847000122,
      0.9999508857727051,
      0.9999542236328125,
      0.999960720539093,
      0.9999796152114868,
      0.9999620914459229,
      0.9999660849571228,
      0.9999684691429138,
      0.9999681711196899,
      0.9999709725379944,
      0.9999071955680847,
      0.9998442530632019,
      0.9998440146446228,
      0.9998776316642761,
      0.9999370574951172,
      0.9999513626098633,
      0.9999423027038574,
      0.9998035430908203,
      0.999874472618103,
      0.9998120069503784,
      0.9999334812164307,
      0.9999726414680481,
      0.9999533891677856,
      0.9999484419822693,
      0.9999079704284668,
      0.9997004866600037,
      0.9995449781417847,
      0.9986768364906311
    ]
  ],
  "rfd_device": "NVIDIA A30",
  "rfd_time": 53,
  "rfd_con_ref_pdb_idx": [],
  "rfd_con_hal_pdb_idx": [],
  "rfd_con_ref_idx0": [],
  "rfd_con_hal_idx0": [],
  "rfd_complex_con_ref_pdb_idx": "[('X', 282), ('X', 283), ('X', 284), ('X', 285), ('X', 286), ('X', 287), ('X', 288), ('X', 289), ('X', 290), ('X', 291), ('X', 292), ('X', 293), ('X', 294), ('X', 295), ('X', 296), ('X', 297), ('X', 298), ('X', 299), ('X', 300), ('X', 301), ('X', 302), ('X', 303), ('X', 304), ('X', 305), ('X', 306), ('X', 307), ('X', 308), ('X', 309), ('X', 310), ('X', 311), ('X', 312), ('X', 313), ('X', 314), ('X', 315), ('X', 316), ('X', 317), ('X', 318), ('X', 319), ('X', 320), ('X', 321), ('X', 322), ('X', 323), ('X', 324), ('X', 325), ('X', 326), ('X', 327), ('X', 328), ('X', 329), ('X', 330), ('X', 331), ('X', 332), ('X', 333), ('X', 334), ('X', 335), ('X', 336), ('X', 337), ('X', 338), ('X', 339), ('X', 340), ('X', 341), ('X', 342), ('X', 343), ('X', 344), ('X', 345), ('X', 346), ('X', 347), ('X', 348), ('X', 349), ('X', 350), ('X', 351), ('X', 352), ('X', 353), ('X', 354), ('X', 355), ('X', 356), ('X', 357), ('X', 358), ('X', 359), ('X', 360), ('X', 361), ('X', 362), ('X', 363), ('X', 364), ('X', 365), ('X', 366), ('X', 367), ('X', 368), ('X', 369), ('X', 370), ('X', 371), ('X', 372), ('X', 373), ('X', 374), ('X', 375), ('X', 376), ('X', 377), ('X', 378), ('X', 379), ('X', 380), ('X', 381), ('X', 382)]",
  "rfd_complex_con_hal_pdb_idx": "[('B', 86), ('B', 87), ('B', 88), ('B', 89), ('B', 90), ('B', 91), ('B', 92), ('B', 93), ('B', 94), ('B', 95), ('B', 96), ('B', 97), ('B', 98), ('B', 99), ('B', 100), ('B', 101), ('B', 102), ('B', 103), ('B', 104), ('B', 105), ('B', 106), ('B', 107), ('B', 108), ('B', 109), ('B', 110), ('B', 111), ('B', 112), ('B', 113), ('B', 114), ('B', 115), ('B', 116), ('B', 117), ('B', 118), ('B', 119), ('B', 120), ('B', 121), ('B', 122), ('B', 123), ('B', 124), ('B', 125), ('B', 126), ('B', 127), ('B', 128), ('B', 129), ('B', 130), ('B', 131), ('B', 132), ('B', 133), ('B', 134), ('B', 135), ('B', 136), ('B', 137), ('B', 138), ('B', 139), ('B', 140), ('B', 141), ('B', 142), ('B', 143), ('B', 144), ('B', 145), ('B', 146), ('B', 147), ('B', 148), ('B', 149), ('B', 150), ('B', 151), ('B', 152), ('B', 153), ('B', 154), ('B', 155), ('B', 156), ('B', 157), ('B', 158), ('B', 159), ('B', 160), ('B', 161), ('B', 162), ('B', 163), ('B', 164), ('B', 165), ('B', 166), ('B', 167), ('B', 168), ('B', 169), ('B', 170), ('B', 171), ('B', 172), ('B', 173), ('B', 174), ('B', 175), ('B', 176), ('B', 177), ('B', 178), ('B', 179), ('B', 180), ('B', 181), ('B', 182), ('B', 183), ('B', 184), ('B', 185), ('B', 186)]",
  "rfd_receptor_con_ref_pdb_idx": "[('X', 282), ('X', 283), ('X', 284), ('X', 285), ('X', 286), ('X', 287), ('X', 288), ('X', 289), ('X', 290), ('X', 291), ('X', 292), ('X', 293), ('X', 294), ('X', 295), ('X', 296), ('X', 297), ('X', 298), ('X', 299), ('X', 300), ('X', 301), ('X', 302), ('X', 303), ('X', 304), ('X', 305), ('X', 306), ('X', 307), ('X', 308), ('X', 309), ('X', 310), ('X', 311), ('X', 312), ('X', 313), ('X', 314), ('X', 315), ('X', 316), ('X', 317), ('X', 318), ('X', 319), ('X', 320), ('X', 321), ('X', 322), ('X', 323), ('X', 324), ('X', 325), ('X', 326), ('X', 327), ('X', 328), ('X', 329), ('X', 330), ('X', 331), ('X', 332), ('X', 333), ('X', 334), ('X', 335), ('X', 336), ('X', 337), ('X', 338), ('X', 339), ('X', 340), ('X', 341), ('X', 342), ('X', 343), ('X', 344), ('X', 345), ('X', 346), ('X', 347), ('X', 348), ('X', 349), ('X', 350), ('X', 351), ('X', 352), ('X', 353), ('X', 354), ('X', 355), ('X', 356), ('X', 357), ('X', 358), ('X', 359), ('X', 360), ('X', 361), ('X', 362), ('X', 363), ('X', 364), ('X', 365), ('X', 366), ('X', 367), ('X', 368), ('X', 369), ('X', 370), ('X', 371), ('X', 372), ('X', 373), ('X', 374), ('X', 375), ('X', 376), ('X', 377), ('X', 378), ('X', 379), ('X', 380), ('X', 381), ('X', 382)]",
  "rfd_receptor_con_hal_pdb_idx": "[('B', 86), ('B', 87), ('B', 88), ('B', 89), ('B', 90), ('B', 91), ('B', 92), ('B', 93), ('B', 94), ('B', 95), ('B', 96), ('B', 97), ('B', 98), ('B', 99), ('B', 100), ('B', 101), ('B', 102), ('B', 103), ('B', 104), ('B', 105), ('B', 106), ('B', 107), ('B', 108), ('B', 109), ('B', 110), ('B', 111), ('B', 112), ('B', 113), ('B', 114), ('B', 115), ('B', 116), ('B', 117), ('B', 118), ('B', 119), ('B', 120), ('B', 121), ('B', 122), ('B', 123), ('B', 124), ('B', 125), ('B', 126), ('B', 127), ('B', 128), ('B', 129), ('B', 130), ('B', 131), ('B', 132), ('B', 133), ('B', 134), ('B', 135), ('B', 136), ('B', 137), ('B', 138), ('B', 139), ('B', 140), ('B', 141), ('B', 142), ('B', 143), ('B', 144), ('B', 145), ('B', 146), ('B', 147), ('B', 148), ('B', 149), ('B', 150), ('B', 151), ('B', 152), ('B', 153), ('B', 154), ('B', 155), ('B', 156), ('B', 157), ('B', 158), ('B', 159), ('B', 160), ('B', 161), ('B', 162), ('B', 163), ('B', 164), ('B', 165), ('B', 166), ('B', 167), ('B', 168), ('B', 169), ('B', 170), ('B', 171), ('B', 172), ('B', 173), ('B', 174), ('B', 175), ('B', 176), ('B', 177), ('B', 178), ('B', 179), ('B', 180), ('B', 181), ('B', 182), ('B', 183), ('B', 184), ('B', 185), ('B', 186)]",
  "rfd_complex_con_ref_idx0": [
    0,
    1,
    2,
    3,
    4,
    5,
    6,
    7,
    8,
    9,
    10,
    11,
    12,
    13,
    14,
    15,
    16,
    17,
    18,
    19,
    20,
    21,
    22,
    23,
    24,
    25,
    26,
    27,
    28,
    29,
    30,
    31,
    32,
    33,
    34,
    35,
    36,
    37,
    38,
    39,
    40,
    41,
    42,
    43,
    44,
    45,
    46,
    47,
    48,
    49,
    50,
    51,
    52,
    53,
    54,
    55,
    56,
    57,
    58,
    59,
    60,
    61,
    62,
    63,
    64,
    65,
    66,
    67,
    68,
    69,
    70,
    71,
    72,
    73,
    74,
    75,
    76,
    77,
    78,
    79,
    80,
    81,
    82,
    83,
    84,
    85,
    86,
    87,
    88,
    89,
    90,
    91,
    92,
    93,
    94,
    95,
    96,
    97,
    98,
    99,
    100
  ],
  "rfd_complex_con_hal_idx0": [
    85,
    86,
    87,
    88,
    89,
    90,
    91,
    92,
    93,
    94,
    95,
    96,
    97,
    98,
    99,
    100,
    101,
    102,
    103,
    104,
    105,
    106,
    107,
    108,
    109,
    110,
    111,
    112,
    113,
    114,
    115,
    116,
    117,
    118,
    119,
    120,
    121,
    122,
    123,
    124,
    125,
    126,
    127,
    128,
    129,
    130,
    131,
    132,
    133,
    134,
    135,
    136,
    137,
    138,
    139,
    140,
    141,
    142,
    143,
    144,
    145,
    146,
    147,
    148,
    149,
    150,
    151,
    152,
    153,
    154,
    155,
    156,
    157,
    158,
    159,
    160,
    161,
    162,
    163,
    164,
    165,
    166,
    167,
    168,
    169,
    170,
    171,
    172,
    173,
    174,
    175,
    176,
    177,
    178,
    179,
    180,
    181,
    182,
    183,
    184,
    185
  ],
  "rfd_receptor_con_ref_idx0": [
    0,
    1,
    2,
    3,
    4,
    5,
    6,
    7,
    8,
    9,
    10,
    11,
    12,
    13,
    14,
    15,
    16,
    17,
    18,
    19,
    20,
    21,
    22,
    23,
    24,
    25,
    26,
    27,
    28,
    29,
    30,
    31,
    32,
    33,
    34,
    35,
    36,
    37,
    38,
    39,
    40,
    41,
    42,
    43,
    44,
    45,
    46,
    47,
    48,
    49,
    50,
    51,
    52,
    53,
    54,
    55,
    56,
    57,
    58,
    59,
    60,
    61,
    62,
    63,
    64,
    65,
    66,
    67,
    68,
    69,
    70,
    71,
    72,
    73,
    74,
    75,
    76,
    77,
    78,
    79,
    80,
    81,
    82,
    83,
    84,
    85,
    86,
    87,
    88,
    89,
    90,
    91,
    92,
    93,
    94,
    95,
    96,
    97,
    98,
    99,
    100
  ],
  "rfd_receptor_con_hal_idx0": [
    0,
    1,
    2,
    3,
    4,
    5,
    6,
    7,
    8,
    9,
    10,
    11,
    12,
    13,
    14,
    15,
    16,
    17,
    18,
    19,
    20,
    21,
    22,
    23,
    24,
    25,
    26,
    27,
    28,
    29,
    30,
    31,
    32,
    33,
    34,
    35,
    36,
    37,
    38,
    39,
    40,
    41,
    42,
    43,
    44,
    45,
    46,
    47,
    48,
    49,
    50,
    51,
    52,
    53,
    54,
    55,
    56,
    57,
    58,
    59,
    60,
    61,
    62,
    63,
    64,
    65,
    66,
    67,
    68,
    69,
    70,
    71,
    72,
    73,
    74,
    75,
    76,
    77,
    78,
    79,
    80,
    81,
    82,
    83,
    84,
    85,
    86,
    87,
    88,
    89,
    90,
    91,
    92,
    93,
    94,
    95,
    96,
    97,
    98,
    99,
    100
  ],
  "rfd_inpaint_str": [
    false,
    false,
    false,
    false,
    false,
    false,
    false,
    false,
    false,
    false,
    false,
    false,
    false,
    false,
    false,
    false,
    false,
    false,
    false,
    false,
    false,
    false,
    false,
    false,
    false,
    false,
    false,
    false,
    false,
    false,
    false,
    false,
    false,
    false,
    false,
    false,
    false,
    false,
    false,
    false,
    false,
    false,
    false,
    false,
    false,
    false,
    false,
    false,
    false,
    false,
    false,
    false,
    false,
    false,
    false,
    false,
    false,
    false,
    false,
    false,
    false,
    false,
    false,
    false,
    false,
    false,
    false,
    false,
    false,
    false,
    false,
    false,
    false,
    false,
    false,
    false,
    false,
    false,
    false,
    false,
    false,
    false,
    false,
    false,
    false,
    true,
    true,
    true,
    true,
    true,
    true,
    true,
    true,
    true,
    true,
    true,
    true,
    true,
    true,
    true,
    true,
    true,
    true,
    true,
    true,
    true,
    true,
    true,
    true,
    true,
    true,
    true,
    true,
    true,
    true,
    true,
    true,
    true,
    true,
    true,
    true,
    true,
    true,
    true,
    true,
    true,
    true,
    true,
    true,
    true,
    true,
    true,
    true,
    true,
    true,
    true,
    true,
    true,
    true,
    true,
    true,
    true,
    true,
    true,
    true,
    true,
    true,
    true,
    true,
    true,
    true,
    true,
    true,
    true,
    true,
    true,
    true,
    true,
    true,
    true,
    true,
    true,
    true,
    true,
    true,
    true,
    true,
    true,
    true,
    true,
    true,
    true,
    true,
    true,
    true,
    true,
    true,
    true,
    true,
    true,
    true,
    true,
    true,
    true,
    true,
    true
  ],
  "rfd_inpaint_seq": [
    false,
    false,
    false,
    false,
    false,
    false,
    false,
    false,
    false,
    false,
    false,
    false,
    false,
    false,
    false,
    false,
    false,
    false,
    false,
    false,
    false,
    false,
    false,
    false,
    false,
    false,
    false,
    false,
    false,
    false,
    false,
    false,
    false,
    false,
    false,
    false,
    false,
    false,
    false,
    false,
    false,
    false,
    false,
    false,
    false,
    false,
    false,
    false,
    false,
    false,
    false,
    false,
    false,
    false,
    false,
    false,
    false,
    false,
    false,
    false,
    false,
    false,
    false,
    false,
    false,
    false,
    false,
    false,
    false,
    false,
    false,
    false,
    false,
    false,
    false,
    false,
    false,
    false,
    false,
    false,
    false,
    false,
    false,
    false,
    false,
    true,
    true,
    true,
    true,
    true,
    true,
    true,
    true,
    true,
    true,
    true,
    true,
    true,
    true,
    true,
    true,
    true,
    true,
    true,
    true,
    true,
    true,
    true,
    true,
    true,
    true,
    true,
    true,
    true,
    true,
    true,
    true,
    true,
    true,
    true,
    true,
    true,
    true,
    true,
    true,
    true,
    true,
    true,
    true,
    true,
    true,
    true,
    true,
    true,
    true,
    true,
    true,
    true,
    true,
    true,
    true,
    true,
    true,
    true,
    true,
    true,
    true,
    true,
    true,
    true,
    true,
    true,
    true,
    true,
    true,
    true,
    true,
    true,
    true,
    true,
    true,
    true,
    true,
    true,
    true,
    true,
    true,
    true,
    true,
    true,
    true,
    true,
    true,
    true,
    true,
    true,
    true,
    true,
    true,
    true,
    true,
    true,
    true,
    true,
    true,
    true
  ],
  "rfd_sampled_mask": [
    "X282-382/0",
    "85-85"
  ],
  "rfd_mask_1d": [
    false,
    false,
    false,
    false,
    false,
    false,
    false,
    false,
    false,
    false,
    false,
    false,
    false,
    false,
    false,
    false,
    false,
    false,
    false,
    false,
    false,
    false,
    false,
    false,
    false,
    false,
    false,
    false,
    false,
    false,
    false,
    false,
    false,
    false,
    false,
    false,
    false,
    false,
    false,
    false,
    false,
    false,
    false,
    false,
    false,
    false,
    false,
    false,
    false,
    false,
    false,
    false,
    false,
    false,
    false,
    false,
    false,
    false,
    false,
    false,
    false,
    false,
    false,
    false,
    false,
    false,
    false,
    false,
    false,
    false,
    false,
    false,
    false,
    false,
    false,
    false,
    false,
    false,
    false,
    false,
    false,
    false,
    false,
    false,
    false,
    true,
    true,
    true,
    true,
    true,
    true,
    true,
    true,
    true,
    true,
    true,
    true,
    true,
    true,
    true,
    true,
    true,
    true,
    true,
    true,
    true,
    true,
    true,
    true,
    true,
    true,
    true,
    true,
    true,
    true,
    true,
    true,
    true,
    true,
    true,
    true,
    true,
    true,
    true,
    true,
    true,
    true,
    true,
    true,
    true,
    true,
    true,
    true,
    true,
    true,
    true,
    true,
    true,
    true,
    true,
    true,
    true,
    true,
    true,
    true,
    true,
    true,
    true,
    true,
    true,
    true,
    true,
    true,
    true,
    true,
    true,
    true,
    true,
    true,
    true,
    true,
    true,
    true,
    true,
    true,
    true,
    true,
    true,
    true,
    true,
    true,
    true,
    true,
    true,
    true,
    true,
    true,
    true,
    true,
    true,
    true,
    true,
    true,
    true,
    true,
    true
  ]
}
```
