## Supplementary File 1 for "ProteinDJ: a high-performance and modular protein design pipeline": fold_77.json

```
{
  "fold_id": 77,
  "rfd_config": {
    "inference": {
      "input_pdb": "1www_trka.pdb",
      "num_designs": 25,
      "design_startnum": 75,
      "ckpt_override_path": null,
      "symmetry": null,
      "recenter": true,
      "radius": 10.0,
      "model_only_neighbors": false,
      "output_prefix": "./rfd_results/fold",
      "write_trajectory": false,
      "scaffold_guided": false,
      "model_runner": "SelfConditioning",
      "cautious": true,
      "align_motif": true,
      "symmetric_self_cond": true,
      "final_step": 1,
      "deterministic": false,
      "trb_save_ckpt_path": "/app/RFdiffusion/models/Complex_base_ckpt.pt",
      "schedule_directory_path": "/app/RFdiffusion/schedules",
      "model_directory_path": "/app/RFdiffusion/models"
    },
    "contigmap": {
      "contigs": [
        "X282-382/0 50-100"
      ],
      "inpaint_seq": null,
      "inpaint_str": null,
      "inpaint_str_helix": null,
      "inpaint_str_strand": null,
      "inpaint_str_loop": null,
      "provide_seq": null,
      "length": null
    },
    "model": {
      "n_extra_block": 4,
      "n_main_block": 32,
      "n_ref_block": 4,
      "d_msa": 256,
      "d_msa_full": 64,
      "d_pair": 128,
      "d_templ": 64,
      "n_head_msa": 8,
      "n_head_pair": 4,
      "n_head_templ": 4,
      "d_hidden": 32,
      "d_hidden_templ": 32,
      "p_drop": 0.15,
      "SE3_param_full": {
        "num_layers": 1,
        "num_channels": 32,
        "num_degrees": 2,
        "n_heads": 4,
        "div": 4,
        "l0_in_features": 8,
        "l0_out_features": 8,
        "l1_in_features": 3,
        "l1_out_features": 2,
        "num_edge_features": 32
      },
      "SE3_param_topk": {
        "num_layers": 1,
        "num_channels": 32,
        "num_degrees": 2,
        "n_heads": 4,
        "div": 4,
        "l0_in_features": 64,
        "l0_out_features": 64,
        "l1_in_features": 3,
        "l1_out_features": 2,
        "num_edge_features": 64
      },
      "freeze_track_motif": false,
      "use_motif_timestep": true
    },
    "diffuser": {
      "T": 50,
      "b_0": 0.01,
      "b_T": 0.07,
      "schedule_type": "linear",
      "so3_type": "igso3",
      "crd_scale": 0.25,
      "partial_T": null,
      "so3_schedule_type": "linear",
      "min_b": 1.5,
      "max_b": 2.5,
      "min_sigma": 0.02,
      "max_sigma": 1.5
    },
    "denoiser": {
      "noise_scale_ca": 0,
      "final_noise_scale_ca": 1,
      "ca_noise_schedule_type": "constant",
      "noise_scale_frame": 0,
      "final_noise_scale_frame": 1,
      "frame_noise_schedule_type": "constant"
    },
    "ppi": {
      "hotspot_res": [
        "X294",
        "X296",
        "X333"
      ]
    },
    "potentials": {
      "guiding_potentials": null,
      "guide_scale": 10,
      "guide_decay": "constant",
      "olig_inter_all": null,
      "olig_intra_all": null,
      "olig_custom_contact": null,
      "substrate": null
    },
    "contig_settings": {
      "ref_idx": null,
      "hal_idx": null,
      "idx_rf": null,
      "inpaint_seq_tensor": null
    },
    "preprocess": {
      "sidechain_input": false,
      "motif_sidechain_input": true,
      "d_t1d": 24,
      "d_t2d": 44,
      "prob_self_cond": 0.5,
      "str_self_cond": true,
      "predict_previous": false
    },
    "logging": {
      "inputs": false
    },
    "scaffoldguided": {
      "scaffoldguided": false,
      "target_pdb": false,
      "target_path": null,
      "scaffold_list": null,
      "scaffold_dir": null,
      "sampled_insertion": 0,
      "sampled_N": 0,
      "sampled_C": 0,
      "ss_mask": 0,
      "systematic": false,
      "target_ss": null,
      "target_adj": null,
      "mask_loops": true,
      "contig_crop": null
    }
  },
  "rfd_plddt": [
    [
      0.15905052423477173,
      0.19421499967575073,
      0.1756722331047058,
      0.17581741511821747,
      0.16661283373832703,
      0.16321101784706116,
      0.1613902449607849,
      0.15961870551109314,
      0.1516684591770172,
      0.14557427167892456,
      0.1460888832807541,
      0.14290016889572144,
      0.13890385627746582,
      0.14186829328536987,
      0.14034077525138855,
      0.13361354172229767,
      0.13853077590465546,
      0.13703924417495728,
      0.13267917931079865,
      0.13061754405498505,
      0.1285284161567688,
      0.12579935789108276,
      0.12567487359046936,
      0.12224650382995605,
      0.12092778086662292,
      0.12408165633678436,
      0.11904610693454742,
      0.12926431000232697,
      0.12946361303329468,
      0.13117645680904388,
      0.13031914830207825,
      0.12903977930545807,
      0.127542182803154,
      0.12302043288946152,
      0.11822578310966492,
      0.11267733573913574,
      0.11217904090881348,
      0.1122220978140831,
      0.11158584803342819,
      0.12112881988286972,
      0.123803049325943,
      0.12921686470508575,
      0.13946837186813354,
      0.1473482996225357,
      0.14988544583320618,
      0.15521718561649323,
      0.16281971335411072,
      0.17060911655426025,
      0.19181525707244873,
      0.21060003340244293,
      0.21995429694652557,
      0.20606672763824463,
      0.2135438472032547,
      0.23044638335704803,
      0.2125478982925415,
      0.9754680395126343,
      0.9838207364082336,
      0.9830959439277649,
      0.9842055439949036,
      0.9775832295417786,
      0.9598734378814697,
      0.955777108669281,
      0.922360897064209,
      0.9164700508117676,
      0.8766274452209473,
      0.8700760006904602,
      0.8873523473739624,
      0.8333518505096436,
      0.8325377702713013,
      0.7779492139816284,
      0.7987433075904846,
      0.8633206486701965,
      0.8690614104270935,
      0.8818289637565613,
      0.9161107540130615,
      0.8853499293327332,
      0.9124802350997925,
      0.9016823768615723,
      0.9434415698051453,
      0.9533668160438538,
      0.979091465473175,
      0.9849909543991089,
      0.9910273551940918,
      0.9926854372024536,
      0.99505215883255,
      0.9976216554641724,
      0.9981142282485962,
      0.9986034631729126,
      0.9988321661949158,
      0.9982988834381104,
      0.9982167482376099,
      0.996565580368042,
      0.9938158392906189,
      0.9950284361839294,
      0.9966539144515991,
      0.9974308013916016,
      0.9930468797683716,
      0.990008533000946,
      0.9812058806419373,
      0.9543733596801758,
      0.9594141244888306,
      0.9817434549331665,
      0.9747555255889893,
      0.9634895920753479,
      0.9143627882003784,
      0.8870076537132263,
      0.8223329782485962,
      0.808601975440979,
      0.8289757966995239,
      0.77659010887146,
      0.78275465965271,
      0.8763805627822876,
      0.8877395987510681,
      0.9345235824584961,
      0.9038110375404358,
      0.8904521465301514,
      0.8659051656723022,
      0.8795102834701538,
      0.9124831557273865,
      0.9578396677970886,
      0.9272796511650085,
      0.945065975189209,
      0.9156364798545837,
      0.913506805896759,
      0.9546263813972473,
      0.9513841867446899,
      0.9580631256103516,
      0.9866375923156738,
      0.9914064407348633,
      0.987858772277832,
      0.9922505021095276,
      0.9931660890579224,
      0.9970160126686096,
      0.9967513680458069,
      0.9967043399810791,
      0.9976702332496643,
      0.9960964322090149,
      0.9957985281944275,
      0.9915013909339905,
      0.9910597801208496,
      0.9859264492988586,
      0.9905452132225037,
      0.9912819266319275,
      0.984104335308075,
      0.9879864454269409,
      0.9799264073371887,
      0.9842545390129089,
      0.9725630879402161,
      0.9758968353271484,
      0.96832674741745,
      0.9573377966880798,
      0.9410651922225952,
      0.9268142580986023,
      0.9215461015701294,
      0.9230953454971313,
      0.9366047382354736
    ],
    [
      0.1513884961605072,
      0.21580733358860016,
      0.1923227459192276,
      0.1858615130186081,
      0.1803916096687317,
      0.17521819472312927,
      0.16856634616851807,
      0.17532572150230408,
      0.1749907284975052,
      0.16613014042377472,
      0.16354411840438843,
      0.1611025184392929,
      0.15801972150802612,
      0.15895995497703552,
      0.1496448516845703,
      0.14362648129463196,
      0.14515787363052368,
      0.14241474866867065,
      0.12992337346076965,
      0.1238892674446106,
      0.11960293352603912,
      0.1171111986041069,
      0.1139870285987854,
      0.11216028034687042,
      0.1161574125289917,
      0.12408822774887085,
      0.12746915221214294,
      0.13597214221954346,
      0.1448371261358261,
      0.14097599685192108,
      0.1360558271408081,
      0.1447874903678894,
      0.13801687955856323,
      0.13518142700195312,
      0.13523632287979126,
      0.13793164491653442,
      0.14093726873397827,
      0.13619665801525116,
      0.13891014456748962,
      0.14068135619163513,
      0.15198373794555664,
      0.15452277660369873,
      0.15892447531223297,
      0.16187220811843872,
      0.1685410737991333,
      0.1703151911497116,
      0.17233802378177643,
      0.1847596913576126,
      0.19696073234081268,
      0.20294907689094543,
      0.20439809560775757,
      0.20067721605300903,
      0.1973438262939453,
      0.19054315984249115,
      0.17533323168754578,
      0.9762320518493652,
      0.9831321835517883,
      0.9833357930183411,
      0.9830777049064636,
      0.9775023460388184,
      0.9680993556976318,
      0.9693544507026672,
      0.9470115900039673,
      0.9416797757148743,
      0.8931444883346558,
      0.8805121183395386,
      0.9020345211029053,
      0.8538034558296204,
      0.8604121208190918,
      0.8054627180099487,
      0.8056793212890625,
      0.880764901638031,
      0.8816603422164917,
      0.9200568199157715,
      0.9378868341445923,
      0.9204744100570679,
      0.9399621486663818,
      0.9327759146690369,
      0.9683929681777954,
      0.9706804752349854,
      0.9826968908309937,
      0.9859316349029541,
      0.9904885292053223,
      0.9942812919616699,
      0.9946690797805786,
      0.996788501739502,
      0.9976783394813538,
      0.9970637559890747,
      0.9978160858154297,
      0.9945371150970459,
      0.9946604371070862,
      0.9894987940788269,
      0.9847068786621094,
      0.984889030456543,
      0.9901641607284546,
      0.991294264793396,
      0.9806835651397705,
      0.9782034754753113,
      0.9533848762512207,
      0.924690306186676,
      0.9357104301452637,
      0.9710802435874939,
      0.9732689261436462,
      0.9779386520385742,
      0.9469733834266663,
      0.9309659004211426,
      0.8576827645301819,
      0.8469243049621582,
      0.8838937282562256,
      0.8271603584289551,
      0.8439594507217407,
      0.9268780946731567,
      0.9321306347846985,
      0.9594792723655701,
      0.9409762620925903,
      0.9366464614868164,
      0.901203453540802,
      0.922067403793335,
      0.9455872774124146,
      0.9799174070358276,
      0.9531241655349731,
      0.9496670961380005,
      0.9092599749565125,
      0.8879863023757935,
      0.9313876628875732,
      0.8945027589797974,
      0.8940096497535706,
      0.9552567005157471,
      0.9731051921844482,
      0.9680354595184326,
      0.9798623323440552,
      0.9860852360725403,
      0.9957126975059509,
      0.9949279427528381,
      0.9963985681533813,
      0.9958175420761108,
      0.9947503209114075,
      0.9923118352890015,
      0.9859598278999329,
      0.9839807748794556,
      0.9797717332839966,
      0.9857277870178223,
      0.986565351486206,
      0.9818763732910156,
      0.9848443269729614,
      0.9802615642547607,
      0.9828884601593018,
      0.9741997122764587,
      0.9693915843963623,
      0.9634644985198975,
      0.9412755370140076,
      0.9195221066474915,
      0.8723505735397339,
      0.8551895618438721,
      0.8308306932449341,
      0.8667858839035034
    ],
    [
      0.11711407452821732,
      0.14842626452445984,
      0.14802071452140808,
      0.1535496711730957,
      0.14743541181087494,
      0.1402128040790558,
      0.14700110256671906,
      0.1459764689207077,
      0.14744976162910461,
      0.14362815022468567,
      0.14422914385795593,
      0.13681617379188538,
      0.14122840762138367,
      0.14926175773143768,
      0.13967713713645935,
      0.12977048754692078,
      0.13517840206623077,
      0.14336895942687988,
      0.13044042885303497,
      0.13432717323303223,
      0.14163991808891296,
      0.14500918984413147,
      0.13315704464912415,
      0.14480438828468323,
      0.15813599526882172,
      0.1561150997877121,
      0.15158787369728088,
      0.16027593612670898,
      0.17156480252742767,
      0.1660495400428772,
      0.1627504527568817,
      0.168694406747818,
      0.1727905124425888,
      0.1716482788324356,
      0.16357839107513428,
      0.17015646398067474,
      0.1735461950302124,
      0.16732490062713623,
      0.1696932315826416,
      0.17235350608825684,
      0.17818936705589294,
      0.17694640159606934,
      0.1792311668395996,
      0.18857550621032715,
      0.20472577214241028,
      0.21454770863056183,
      0.2236669659614563,
      0.23345428705215454,
      0.24340590834617615,
      0.246860072016716,
      0.2419702261686325,
      0.2358527034521103,
      0.24386650323867798,
      0.25466081500053406,
      0.23488165438175201,
      0.9753395915031433,
      0.9832790493965149,
      0.983077347278595,
      0.9837082624435425,
      0.9780250191688538,
      0.9673014879226685,
      0.9671611785888672,
      0.9484418630599976,
      0.9419281482696533,
      0.8983515501022339,
      0.8900247812271118,
      0.9098511934280396,
      0.8617485761642456,
      0.8683499097824097,
      0.8244003653526306,
      0.8180650472640991,
      0.8883136510848999,
      0.8912582397460938,
      0.9232404232025146,
      0.9402780532836914,
      0.9199188947677612,
      0.935918927192688,
      0.927688479423523,
      0.9637130498886108,
      0.9665674567222595,
      0.9811535477638245,
      0.9848619699478149,
      0.9901562333106995,
      0.9936434030532837,
      0.9946324825286865,
      0.9970957636833191,
      0.9979386925697327,
      0.9975469708442688,
      0.9980395436286926,
      0.9951367974281311,
      0.9948417544364929,
      0.9902125000953674,
      0.9861045479774475,
      0.9856654405593872,
      0.990356981754303,
      0.9910698533058167,
      0.9805455803871155,
      0.9776902198791504,
      0.9532737731933594,
      0.9252947568893433,
      0.9366862773895264,
      0.9691441059112549,
      0.9712517857551575,
      0.9754605293273926,
      0.9416640996932983,
      0.9233202934265137,
      0.8468064665794373,
      0.8313478827476501,
      0.8747072219848633,
      0.8138782382011414,
      0.8328087329864502,
      0.9188241958618164,
      0.9234541654586792,
      0.9533972144126892,
      0.9321074485778809,
      0.9279983639717102,
      0.892701268196106,
      0.9166257381439209,
      0.9420604109764099,
      0.9776122570037842,
      0.9559760093688965,
      0.9505442976951599,
      0.9131747484207153,
      0.8905519247055054,
      0.9402053356170654,
      0.9086212515830994,
      0.9031478762626648,
      0.9586664438247681,
      0.9755916595458984,
      0.9738175868988037,
      0.9835443496704102,
      0.98912513256073,
      0.9965422749519348,
      0.9955546855926514,
      0.9967859983444214,
      0.9967252016067505,
      0.9955004453659058,
      0.9935156106948853,
      0.9875481128692627,
      0.9866736531257629,
      0.9821105003356934,
      0.9875427484512329,
      0.9880639910697937,
      0.9836406707763672,
      0.9869740009307861,
      0.9817426800727844,
      0.9855844974517822,
      0.9791006445884705,
      0.9792234897613525,
      0.9727919101715088,
      0.9563388228416443,
      0.9367579221725464,
      0.8980019092559814,
      0.8723205327987671,
      0.8407760262489319,
      0.8737902641296387
    ],
    [
      0.11003512889146805,
      0.13553127646446228,
      0.14459264278411865,
      0.1519128978252411,
      0.14678990840911865,
      0.14140105247497559,
      0.1483704149723053,
      0.15033014118671417,
      0.15197445452213287,
      0.14986687898635864,
      0.15328554809093475,
      0.14285241067409515,
      0.148834228515625,
      0.1573750525712967,
      0.15438446402549744,
      0.14195944368839264,
      0.1475539207458496,
      0.1590706706047058,
      0.1438954621553421,
      0.14663560688495636,
      0.16086247563362122,
      0.16380815207958221,
      0.1529119312763214,
      0.16410988569259644,
      0.18051673471927643,
      0.17881101369857788,
      0.17155927419662476,
      0.17718204855918884,
      0.18419846892356873,
      0.1827767938375473,
      0.18201765418052673,
      0.17871488630771637,
      0.1803692877292633,
      0.17609333992004395,
      0.16512267291545868,
      0.16811463236808777,
      0.16814152896404266,
      0.16109466552734375,
      0.15672191977500916,
      0.15665839612483978,
      0.16067253053188324,
      0.16170133650302887,
      0.16422051191329956,
      0.166255384683609,
      0.16681846976280212,
      0.1703350692987442,
      0.1804511398077011,
      0.1812513917684555,
      0.18723109364509583,
      0.20260237157344818,
      0.20783300697803497,
      0.2009602189064026,
      0.20741106569766998,
      0.2161058783531189,
      0.20653210580348969,
      0.975546658039093,
      0.9833712577819824,
      0.9830999374389648,
      0.9831961989402771,
      0.9776707887649536,
      0.9664204120635986,
      0.9678109884262085,
      0.948466420173645,
      0.9421672821044922,
      0.8957855105400085,
      0.8865741491317749,
      0.9073466062545776,
      0.8589745759963989,
      0.8673396110534668,
      0.8240426778793335,
      0.8197073936462402,
      0.8882390260696411,
      0.8919777870178223,
      0.9218199849128723,
      0.9389325380325317,
      0.9190205335617065,
      0.9368547201156616,
      0.9290985465049744,
      0.9661486148834229,
      0.9667245149612427,
      0.9810051918029785,
      0.9848511815071106,
      0.9901703596115112,
      0.9936713576316833,
      0.9945219159126282,
      0.996999204158783,
      0.9979802370071411,
      0.997632622718811,
      0.9981211423873901,
      0.9954646825790405,
      0.9953672885894775,
      0.9912686347961426,
      0.9871122241020203,
      0.9868363738059998,
      0.9910653829574585,
      0.9919617772102356,
      0.9821405410766602,
      0.9794195890426636,
      0.956815242767334,
      0.9304577708244324,
      0.942263126373291,
      0.9713326096534729,
      0.9726648926734924,
      0.9762265086174011,
      0.9431770443916321,
      0.9264484643936157,
      0.8492406606674194,
      0.8364272713661194,
      0.8752392530441284,
      0.8117129802703857,
      0.8374136686325073,
      0.9211337566375732,
      0.9266175627708435,
      0.9552904367446899,
      0.9356481432914734,
      0.931979775428772,
      0.8956516981124878,
      0.9181243181228638,
      0.9421252012252808,
      0.9767316579818726,
      0.9557763934135437,
      0.9517635107040405,
      0.9168742895126343,
      0.8968852758407593,
      0.9451783895492554,
      0.9166581630706787,
      0.913194477558136,
      0.9643423557281494,
      0.9795112609863281,
      0.9769036173820496,
      0.9850472807884216,
      0.9896446466445923,
      0.9965306520462036,
      0.9955609440803528,
      0.9968096017837524,
      0.9967015981674194,
      0.9954773783683777,
      0.9933083057403564,
      0.9873355627059937,
      0.9861029386520386,
      0.9816848039627075,
      0.9870712757110596,
      0.9875399470329285,
      0.9834091663360596,
      0.9867326617240906,
      0.9817288517951965,
      0.9853552579879761,
      0.9786235690116882,
      0.9789747595787048,
      0.9724961519241333,
      0.9561883211135864,
      0.9390665888786316,
      0.9026603698730469,
      0.8789393305778503,
      0.8533328771591187,
      0.8824048042297363
    ],
    [
      0.12338759005069733,
      0.1689905971288681,
      0.16310930252075195,
      0.16493670642375946,
      0.16879761219024658,
      0.15891830623149872,
      0.1632474809885025,
      0.16481293737888336,
      0.16998359560966492,
      0.16460460424423218,
      0.17215855419635773,
      0.16478601098060608,
      0.17031347751617432,
      0.17756815254688263,
      0.17417097091674805,
      0.16486254334449768,
      0.17220540344715118,
      0.18359029293060303,
      0.16948014497756958,
      0.16798780858516693,
      0.18084976077079773,
      0.19045424461364746,
      0.17651087045669556,
      0.18123085796833038,
      0.1961715817451477,
      0.19597259163856506,
      0.18592385947704315,
      0.18700967729091644,
      0.1901015192270279,
      0.19030679762363434,
      0.18368223309516907,
      0.17461596429347992,
      0.17452189326286316,
      0.16925451159477234,
      0.15538084506988525,
      0.15348157286643982,
      0.14829705655574799,
      0.14652124047279358,
      0.14283692836761475,
      0.14112694561481476,
      0.14638036489486694,
      0.14843548834323883,
      0.1503799706697464,
      0.15525908768177032,
      0.15405821800231934,
      0.15223456919193268,
      0.1632182002067566,
      0.1817546784877777,
      0.19993522763252258,
      0.21014311909675598,
      0.22424538433551788,
      0.23440757393836975,
      0.23480311036109924,
      0.23409175872802734,
      0.22515513002872467,
      0.9762805700302124,
      0.9834763407707214,
      0.9839454889297485,
      0.9837262034416199,
      0.978033721446991,
      0.9655483365058899,
      0.9666997194290161,
      0.945467472076416,
      0.9389691352844238,
      0.8928589820861816,
      0.884831428527832,
      0.9044298529624939,
      0.8549371957778931,
      0.8634630441665649,
      0.8205346465110779,
      0.8143303990364075,
      0.8856292963027954,
      0.891543984413147,
      0.9195311665534973,
      0.9362012147903442,
      0.9161198139190674,
      0.9347829818725586,
      0.9264383316040039,
      0.9652743339538574,
      0.9663575887680054,
      0.9814309477806091,
      0.9855146408081055,
      0.9906849265098572,
      0.9939264059066772,
      0.9947822093963623,
      0.9972988963127136,
      0.9980468153953552,
      0.9977981448173523,
      0.998202383518219,
      0.9957755208015442,
      0.9957380294799805,
      0.991736650466919,
      0.987559974193573,
      0.9878998398780823,
      0.991997241973877,
      0.9931490421295166,
      0.984409749507904,
      0.9817412495613098,
      0.9621717929840088,
      0.9376726150512695,
      0.9482302069664001,
      0.9744168519973755,
      0.9740610122680664,
      0.9761760234832764,
      0.9439123868942261,
      0.9249638319015503,
      0.8511872887611389,
      0.8355284333229065,
      0.8731662631034851,
      0.8072664141654968,
      0.8363207578659058,
      0.9216442704200745,
      0.9264677166938782,
      0.955475926399231,
      0.9346689581871033,
      0.9300256967544556,
      0.8950495719909668,
      0.9164986610412598,
      0.9414931535720825,
      0.9753190279006958,
      0.9553009271621704,
      0.953309953212738,
      0.9211676716804504,
      0.903792142868042,
      0.9503066539764404,
      0.9254316091537476,
      0.9249029159545898,
      0.9687920808792114,
      0.9824180006980896,
      0.979134738445282,
      0.9856575727462769,
      0.9890485405921936,
      0.9962747693061829,
      0.9952376484870911,
      0.9966587424278259,
      0.9966685771942139,
      0.9955203533172607,
      0.9936985373497009,
      0.9881372451782227,
      0.9870169162750244,
      0.9824602007865906,
      0.9875697493553162,
      0.9878130555152893,
      0.9830480813980103,
      0.9858555197715759,
      0.9804608821868896,
      0.9839450120925903,
      0.9764958620071411,
      0.976606011390686,
      0.9715951681137085,
      0.9559352397918701,
      0.9405139684677124,
      0.9081963300704956,
      0.8834280371665955,
      0.8638750910758972,
      0.8902043700218201
    ],
    [
      0.13124656677246094,
      0.18403032422065735,
      0.1796354353427887,
      0.1781591773033142,
      0.18444809317588806,
      0.1774190068244934,
      0.17955082654953003,
      0.18407216668128967,
      0.19199363887310028,
      0.18733654916286469,
      0.19460560381412506,
      0.18625704944133759,
      0.19332025945186615,
      0.20037391781806946,
      0.19978152215480804,
      0.1882675588130951,
      0.19646576046943665,
      0.21158266067504883,
      0.19846190512180328,
      0.19285213947296143,
      0.20757326483726501,
      0.2184457778930664,
      0.19896888732910156,
      0.19876353442668915,
      0.20913538336753845,
      0.20684954524040222,
      0.20089086890220642,
      0.19665154814720154,
      0.2003961205482483,
      0.19505609571933746,
      0.18394812941551208,
      0.17233124375343323,
      0.17116129398345947,
      0.1667630523443222,
      0.1537970006465912,
      0.14619514346122742,
      0.13776126503944397,
      0.13104739785194397,
      0.12901119887828827,
      0.12991511821746826,
      0.13126705586910248,
      0.133791983127594,
      0.13818717002868652,
      0.14442437887191772,
      0.1471829116344452,
      0.1458142101764679,
      0.15613262355327606,
      0.16680864989757538,
      0.18994301557540894,
      0.19973593950271606,
      0.2087373584508896,
      0.21053829789161682,
      0.21738070249557495,
      0.22250309586524963,
      0.2089691311120987,
      0.9758517742156982,
      0.9833464026451111,
      0.9836074709892273,
      0.9833480715751648,
      0.9773823618888855,
      0.9645968675613403,
      0.9646437764167786,
      0.9422704577445984,
      0.9354161024093628,
      0.8893508911132812,
      0.8803575038909912,
      0.9019501805305481,
      0.8499914407730103,
      0.8579556941986084,
      0.8118202686309814,
      0.8041774034500122,
      0.879591703414917,
      0.8882896304130554,
      0.9152408838272095,
      0.932719886302948,
      0.9106540679931641,
      0.9315696954727173,
      0.9232134222984314,
      0.9630610942840576,
      0.9652427434921265,
      0.9807559251785278,
      0.9853063225746155,
      0.9907681941986084,
      0.9939209222793579,
      0.9948448538780212,
      0.9974086284637451,
      0.9980769753456116,
      0.9979153275489807,
      0.9982498288154602,
      0.9960134029388428,
      0.9960207939147949,
      0.9921971559524536,
      0.9878600835800171,
      0.9885424971580505,
      0.9925743937492371,
      0.9938180446624756,
      0.9856557250022888,
      0.9828718304634094,
      0.9653325080871582,
      0.9420451521873474,
      0.9521934986114502,
      0.9757903814315796,
      0.974757969379425,
      0.9753423929214478,
      0.9427376985549927,
      0.9231321811676025,
      0.8485373258590698,
      0.8312371969223022,
      0.8683657050132751,
      0.7998918890953064,
      0.8336617946624756,
      0.9178396463394165,
      0.9240584969520569,
      0.9533872604370117,
      0.9330129623413086,
      0.927012026309967,
      0.8911295533180237,
      0.9141958951950073,
      0.9393342137336731,
      0.9734082221984863,
      0.9527125358581543,
      0.9545268416404724,
      0.9241157174110413,
      0.9106155633926392,
      0.9543957710266113,
      0.9335934519767761,
      0.9372329115867615,
      0.9739850163459778,
      0.9850873947143555,
      0.981565535068512,
      0.9865702390670776,
      0.9889108538627625,
      0.9961268901824951,
      0.9950309991836548,
      0.9966115355491638,
      0.9965906143188477,
      0.995479166507721,
      0.9937982559204102,
      0.9881811141967773,
      0.9870184659957886,
      0.9823405742645264,
      0.9875085949897766,
      0.9876837730407715,
      0.9824765920639038,
      0.9851508140563965,
      0.9792444109916687,
      0.982634425163269,
      0.9745360016822815,
      0.9744184613227844,
      0.9708594083786011,
      0.9569277167320251,
      0.9438887238502502,
      0.9178619384765625,
      0.8939885497093201,
      0.8787879347801208,
      0.9006826281547546
    ],
    [
      0.1736932396888733,
      0.25088176131248474,
      0.23973339796066284,
      0.22836542129516602,
      0.23916690051555634,
      0.23932619392871857,
      0.22900250554084778,
      0.23437605798244476,
      0.24339735507965088,
      0.24134740233421326,
      0.24527880549430847,
      0.24065299332141876,
      0.24376803636550903,
      0.2539637088775635,
      0.25345727801322937,
      0.24536427855491638,
      0.24765153229236603,
      0.2657740116119385,
      0.25492745637893677,
      0.24792391061782837,
      0.2607533931732178,
      0.2688499987125397,
      0.24982410669326782,
      0.24964796006679535,
      0.2666974663734436,
      0.2617095112800598,
      0.25749891996383667,
      0.25770750641822815,
      0.24950385093688965,
      0.24212810397148132,
      0.22852416336536407,
      0.21215945482254028,
      0.2027001529932022,
      0.19253365695476532,
      0.17682403326034546,
      0.16975322365760803,
      0.16122739017009735,
      0.14672346413135529,
      0.13771922886371613,
      0.13289831578731537,
      0.13227145373821259,
      0.13145209848880768,
      0.13093045353889465,
      0.13249200582504272,
      0.1380070000886917,
      0.14150159060955048,
      0.1479242593050003,
      0.15819793939590454,
      0.17628175020217896,
      0.18493753671646118,
      0.19734779000282288,
      0.20317596197128296,
      0.2094292938709259,
      0.20761725306510925,
      0.19114740192890167,
      0.9724536538124084,
      0.9809614419937134,
      0.9805423617362976,
      0.9803392887115479,
      0.9737972617149353,
      0.9600460529327393,
      0.9599564671516418,
      0.9390566349029541,
      0.9336702227592468,
      0.8884218335151672,
      0.8760562539100647,
      0.90024334192276,
      0.8453507423400879,
      0.8464096784591675,
      0.7949714660644531,
      0.7882842421531677,
      0.8711901903152466,
      0.8840980529785156,
      0.9152125716209412,
      0.9316256046295166,
      0.9114224314689636,
      0.9302408695220947,
      0.9221557378768921,
      0.9595950841903687,
      0.9605182409286499,
      0.9755741953849792,
      0.9822877645492554,
      0.9900825023651123,
      0.9934267401695251,
      0.994840145111084,
      0.9974781274795532,
      0.998199462890625,
      0.9980355501174927,
      0.9983217716217041,
      0.9961998462677002,
      0.9962553381919861,
      0.9923596382141113,
      0.9877724051475525,
      0.9889696836471558,
      0.9929214715957642,
      0.9944667816162109,
      0.9874549508094788,
      0.9849873185157776,
      0.970408022403717,
      0.9508621096611023,
      0.9595280289649963,
      0.9790703058242798,
      0.9776523113250732,
      0.9778077602386475,
      0.9488190412521362,
      0.928476870059967,
      0.8546558022499084,
      0.8341032862663269,
      0.8683081865310669,
      0.8022451400756836,
      0.8320605158805847,
      0.9143629670143127,
      0.9237635135650635,
      0.9500024914741516,
      0.9294770956039429,
      0.9271202087402344,
      0.8960860967636108,
      0.9179784059524536,
      0.941375732421875,
      0.9731864929199219,
      0.9531913995742798,
      0.957848310470581,
      0.9287126064300537,
      0.9184772968292236,
      0.9580543041229248,
      0.9421933889389038,
      0.9438621401786804,
      0.9770573377609253,
      0.9868244528770447,
      0.9824565649032593,
      0.9871427416801453,
      0.988642692565918,
      0.995875895023346,
      0.9947858452796936,
      0.9962980151176453,
      0.9960739016532898,
      0.9944977164268494,
      0.9928647875785828,
      0.9874281883239746,
      0.9859771728515625,
      0.9805591702461243,
      0.9861980676651001,
      0.9861255884170532,
      0.9802893996238708,
      0.9838668704032898,
      0.9772425293922424,
      0.9812554717063904,
      0.9732868075370789,
      0.9732876420021057,
      0.9711031317710876,
      0.9579203724861145,
      0.9467352628707886,
      0.9254761934280396,
      0.9083903431892395,
      0.8899625539779663,
      0.9090360403060913
    ],
    [
      0.24221861362457275,
      0.3412375748157501,
      0.3323967456817627,
      0.32336896657943726,
      0.33999165892601013,
      0.3516732454299927,
      0.34031808376312256,
      0.3454866111278534,
      0.368751585483551,
      0.35395729541778564,
      0.3434445261955261,
      0.3416823446750641,
      0.3464546203613281,
      0.35093507170677185,
      0.3503388464450836,
      0.3367518186569214,
      0.3478795289993286,
      0.3652191758155823,
      0.35010409355163574,
      0.3529215157032013,
      0.3681086301803589,
      0.36335664987564087,
      0.3256816565990448,
      0.3157723844051361,
      0.3077514171600342,
      0.26864996552467346,
      0.24010062217712402,
      0.22051531076431274,
      0.2131829857826233,
      0.20459789037704468,
      0.18207001686096191,
      0.17005956172943115,
      0.167093425989151,
      0.16548307240009308,
      0.1418326050043106,
      0.13412025570869446,
      0.12791763246059418,
      0.10920621454715729,
      0.09950652718544006,
      0.08599435538053513,
      0.08358468115329742,
      0.08071863651275635,
      0.07699169218540192,
      0.07703448832035065,
      0.08196073770523071,
      0.08039386570453644,
      0.08457393944263458,
      0.0818345844745636,
      0.0823356956243515,
      0.08115595579147339,
      0.08171357959508896,
      0.08544442057609558,
      0.08442218601703644,
      0.08373923599720001,
      0.08460748195648193,
      0.9684152603149414,
      0.977868378162384,
      0.9765400886535645,
      0.9763935208320618,
      0.9702314138412476,
      0.953469455242157,
      0.9526635408401489,
      0.926526665687561,
      0.921227753162384,
      0.8771494626998901,
      0.8607258796691895,
      0.8883225321769714,
      0.8202788829803467,
      0.8254388570785522,
      0.7705484628677368,
      0.7604934573173523,
      0.8537623882293701,
      0.8707880973815918,
      0.9013068079948425,
      0.9184492826461792,
      0.8940685987472534,
      0.9119668006896973,
      0.9097543954849243,
      0.9503737688064575,
      0.952196478843689,
      0.9710108637809753,
      0.9782899618148804,
      0.9894274473190308,
      0.9927952289581299,
      0.9944785237312317,
      0.9975144267082214,
      0.9981997609138489,
      0.9981974959373474,
      0.9983643293380737,
      0.9965377449989319,
      0.9966177344322205,
      0.9931386113166809,
      0.9884259104728699,
      0.9899246096611023,
      0.993484377861023,
      0.9950806498527527,
      0.9886163473129272,
      0.985826313495636,
      0.9738610982894897,
      0.9518389105796814,
      0.9632372260093689,
      0.9804282784461975,
      0.9773012399673462,
      0.9756232500076294,
      0.9389415383338928,
      0.9112980365753174,
      0.8207495212554932,
      0.8102946281433105,
      0.8537386655807495,
      0.7898482084274292,
      0.8123892545700073,
      0.901058554649353,
      0.9078314900398254,
      0.9424104690551758,
      0.9180755019187927,
      0.9166252613067627,
      0.8789933919906616,
      0.9013060331344604,
      0.928393542766571,
      0.969176173210144,
      0.9469708204269409,
      0.9582685828208923,
      0.9288497567176819,
      0.9244386553764343,
      0.9616839289665222,
      0.9517903923988342,
      0.9562162756919861,
      0.982256293296814,
      0.989412248134613,
      0.9851078987121582,
      0.9890144467353821,
      0.9901469945907593,
      0.9958161115646362,
      0.994604229927063,
      0.9960376024246216,
      0.9961068630218506,
      0.994007408618927,
      0.9924175143241882,
      0.9870108366012573,
      0.9839585423469543,
      0.9792014360427856,
      0.9852447509765625,
      0.985201895236969,
      0.9780932664871216,
      0.9828667640686035,
      0.9744694232940674,
      0.9805066585540771,
      0.9720183610916138,
      0.9738129377365112,
      0.9716194868087769,
      0.9623024463653564,
      0.951850175857544,
      0.9396860003471375,
      0.930667519569397,
      0.9130517244338989,
      0.9271464347839355
    ],
    [
      0.3254879117012024,
      0.42357611656188965,
      0.41989487409591675,
      0.4405859708786011,
      0.46766096353530884,
      0.5059735774993896,
      0.4957984983921051,
      0.48451799154281616,
      0.5065138339996338,
      0.5088743567466736,
      0.48558908700942993,
      0.4821368455886841,
      0.4993002116680145,
      0.4945838749408722,
      0.49262434244155884,
      0.4925646185874939,
      0.49825865030288696,
      0.504658579826355,
      0.4845978617668152,
      0.4899720549583435,
      0.5169388055801392,
      0.5051454901695251,
      0.48533323407173157,
      0.5031856298446655,
      0.504294753074646,
      0.4916607439517975,
      0.49425989389419556,
      0.47915223240852356,
      0.46506690979003906,
      0.4648674428462982,
      0.4487653970718384,
      0.41559702157974243,
      0.40090063214302063,
      0.3722958564758301,
      0.3392362594604492,
      0.30777090787887573,
      0.26689910888671875,
      0.22437652945518494,
      0.18644140660762787,
      0.1586754024028778,
      0.1556353121995926,
      0.13621479272842407,
      0.1173829659819603,
      0.1017729789018631,
      0.10007893294095993,
      0.09034162759780884,
      0.08917004615068436,
      0.09167158603668213,
      0.0924091637134552,
      0.10482548922300339,
      0.11151564121246338,
      0.1186460331082344,
      0.12520095705986023,
      0.13736824691295624,
      0.13062070310115814,
      0.9610337018966675,
      0.9723082184791565,
      0.9692122340202332,
      0.9708865880966187,
      0.9651467800140381,
      0.947898268699646,
      0.9455586671829224,
      0.9157004356384277,
      0.9053789973258972,
      0.8770114183425903,
      0.8685517311096191,
      0.8905561566352844,
      0.8308617472648621,
      0.8361976146697998,
      0.7666492462158203,
      0.7418082356452942,
      0.8531554937362671,
      0.8799523115158081,
      0.8978127241134644,
      0.9173721075057983,
      0.8981090784072876,
      0.9032821655273438,
      0.9033387303352356,
      0.9395620822906494,
      0.9472612738609314,
      0.9647192358970642,
      0.9705740213394165,
      0.9904456734657288,
      0.9935382008552551,
      0.9951180815696716,
      0.998077929019928,
      0.9985151290893555,
      0.9986924529075623,
      0.9987330436706543,
      0.9976510405540466,
      0.9977878928184509,
      0.9954252243041992,
      0.9912240505218506,
      0.992703378200531,
      0.9953278303146362,
      0.9969184398651123,
      0.9922903776168823,
      0.9916663765907288,
      0.9834482669830322,
      0.9679592251777649,
      0.9733224511146545,
      0.9884968400001526,
      0.9843155145645142,
      0.9814086556434631,
      0.9442920684814453,
      0.916814386844635,
      0.8357332944869995,
      0.8264387249946594,
      0.8644396662712097,
      0.8046057224273682,
      0.8061272501945496,
      0.8864925503730774,
      0.8992711901664734,
      0.9408680200576782,
      0.9157687425613403,
      0.9093383550643921,
      0.8849738836288452,
      0.8962236046791077,
      0.9274336099624634,
      0.973039448261261,
      0.9488703012466431,
      0.9659537076950073,
      0.9388730525970459,
      0.9392535090446472,
      0.9714875221252441,
      0.9717056751251221,
      0.973382830619812,
      0.9895524382591248,
      0.9939202666282654,
      0.9909242391586304,
      0.9930900931358337,
      0.9932887554168701,
      0.9966197609901428,
      0.9953638911247253,
      0.9963217973709106,
      0.9963656663894653,
      0.9940075874328613,
      0.9934874773025513,
      0.9892469644546509,
      0.986110270023346,
      0.9790058135986328,
      0.9846958518028259,
      0.9847057461738586,
      0.9765002727508545,
      0.9826666116714478,
      0.973846435546875,
      0.9816767573356628,
      0.9741239547729492,
      0.9798648357391357,
      0.9785584807395935,
      0.9735287427902222,
      0.9644874930381775,
      0.9632925987243652,
      0.9593669176101685,
      0.9481736421585083,
      0.9521090388298035
    ],
    [
      0.349834144115448,
      0.4352642297744751,
      0.4450191557407379,
      0.4634503424167633,
      0.48900434374809265,
      0.5253833532333374,
      0.5263323187828064,
      0.522823691368103,
      0.55283522605896,
      0.5631194114685059,
      0.530508279800415,
      0.5358037352561951,
      0.5711163282394409,
      0.5429515838623047,
      0.5267058610916138,
      0.5230225324630737,
      0.5251300930976868,
      0.5183006525039673,
      0.49236103892326355,
      0.47699615359306335,
      0.4745483994483948,
      0.4527305066585541,
      0.4016888737678528,
      0.37497732043266296,
      0.36583518981933594,
      0.3177790641784668,
      0.30368342995643616,
      0.26973432302474976,
      0.25090453028678894,
      0.24019350111484528,
      0.21062253415584564,
      0.19595469534397125,
      0.20811595022678375,
      0.18937693536281586,
      0.17232361435890198,
      0.1644906997680664,
      0.1658981293439865,
      0.16053169965744019,
      0.17249774932861328,
      0.17200052738189697,
      0.18273162841796875,
      0.17846933007240295,
      0.16667300462722778,
      0.16936036944389343,
      0.1690099835395813,
      0.16408103704452515,
      0.14941668510437012,
      0.14506004750728607,
      0.13204076886177063,
      0.1205378919839859,
      0.11129498481750488,
      0.11443749070167542,
      0.1177351325750351,
      0.12247671186923981,
      0.11372531950473785,
      0.9558742046356201,
      0.9645001888275146,
      0.9584920406341553,
      0.9609982371330261,
      0.9541797041893005,
      0.9365330934524536,
      0.9351035356521606,
      0.9050958752632141,
      0.8977290391921997,
      0.8643567562103271,
      0.8595333099365234,
      0.8808120489120483,
      0.8196990489959717,
      0.8251450061798096,
      0.7610164284706116,
      0.7380106449127197,
      0.8451715707778931,
      0.8649958968162537,
      0.885653018951416,
      0.9083361625671387,
      0.8795936107635498,
      0.8919969797134399,
      0.8905815482139587,
      0.9249737858772278,
      0.9314983487129211,
      0.9550763368606567,
      0.9641988277435303,
      0.9857048392295837,
      0.9894024133682251,
      0.991336464881897,
      0.9964673519134521,
      0.99770587682724,
      0.998010516166687,
      0.9981964826583862,
      0.9969992637634277,
      0.9972666501998901,
      0.9949865341186523,
      0.9900634288787842,
      0.9917019009590149,
      0.994400680065155,
      0.9958564043045044,
      0.9896804094314575,
      0.9865041375160217,
      0.9751578569412231,
      0.9525976181030273,
      0.9594542980194092,
      0.9795445799827576,
      0.9743454456329346,
      0.9701089859008789,
      0.9242886304855347,
      0.8942077159881592,
      0.8081843256950378,
      0.8063820600509644,
      0.8432056307792664,
      0.780900239944458,
      0.790762722492218,
      0.8632348775863647,
      0.8845982551574707,
      0.928810715675354,
      0.9022273421287537,
      0.8938157558441162,
      0.8621965050697327,
      0.8776662349700928,
      0.9127181172370911,
      0.9585368633270264,
      0.9348082542419434,
      0.9549449682235718,
      0.9253302216529846,
      0.9266512393951416,
      0.9625579714775085,
      0.961273193359375,
      0.9667968153953552,
      0.986801266670227,
      0.9920977354049683,
      0.9892700910568237,
      0.9921390414237976,
      0.9922596216201782,
      0.9955716133117676,
      0.9939668774604797,
      0.994464099407196,
      0.9944557547569275,
      0.9897631406784058,
      0.9890144467353821,
      0.9826932549476624,
      0.9790483117103577,
      0.9721864461898804,
      0.9801033735275269,
      0.9797303676605225,
      0.9686914682388306,
      0.9775309562683105,
      0.9674993753433228,
      0.9774201512336731,
      0.9690375328063965,
      0.9766015410423279,
      0.9742414951324463,
      0.9688940644264221,
      0.9564871788024902,
      0.9512738585472107,
      0.9517953991889954,
      0.9445073008537292,
      0.949515163898468
    ],
    [
      0.3954375088214874,
      0.4749576449394226,
      0.49493855237960815,
      0.5145251154899597,
      0.5481597781181335,
      0.5826687812805176,
      0.5686742067337036,
      0.5645681619644165,
      0.6036868095397949,
      0.6174890995025635,
      0.5729249715805054,
      0.5891541838645935,
      0.632728099822998,
      0.6173547506332397,
      0.5935895442962646,
      0.6022379994392395,
      0.6356459856033325,
      0.62873375415802,
      0.5924947261810303,
      0.6138793230056763,
      0.645740807056427,
      0.6240339875221252,
      0.6039402484893799,
      0.6363677978515625,
      0.6476680040359497,
      0.614204466342926,
      0.610206127166748,
      0.6060501933097839,
      0.5764771699905396,
      0.5589307546615601,
      0.5167253017425537,
      0.48091378808021545,
      0.4526512324810028,
      0.39594706892967224,
      0.35801661014556885,
      0.348896861076355,
      0.2946518063545227,
      0.2545227110385895,
      0.21876628696918488,
      0.19543255865573883,
      0.18163959681987762,
      0.15007224678993225,
      0.13492150604724884,
      0.11597562581300735,
      0.1053585335612297,
      0.09352988004684448,
      0.08780023455619812,
      0.0833764523267746,
      0.08348572254180908,
      0.10275421291589737,
      0.10535137355327606,
      0.10248395800590515,
      0.09953194856643677,
      0.09737629443407059,
      0.0912458673119545,
      0.9570002555847168,
      0.9639787673950195,
      0.9570059776306152,
      0.9620651602745056,
      0.9540727734565735,
      0.9372513890266418,
      0.9336668252944946,
      0.9081169366836548,
      0.9012680053710938,
      0.870359480381012,
      0.8717870116233826,
      0.89299476146698,
      0.8334212303161621,
      0.8373501896858215,
      0.7713966965675354,
      0.7473102807998657,
      0.8571734428405762,
      0.8787792921066284,
      0.8958956003189087,
      0.9166975021362305,
      0.8921692967414856,
      0.8995664715766907,
      0.8955777287483215,
      0.9272046685218811,
      0.9320728182792664,
      0.9571778178215027,
      0.9662100076675415,
      0.9882392287254333,
      0.9917727112770081,
      0.9929459691047668,
      0.9974696636199951,
      0.9982366561889648,
      0.9985712170600891,
      0.9987084865570068,
      0.9980050325393677,
      0.9982521533966064,
      0.9970219135284424,
      0.9933992028236389,
      0.9945223927497864,
      0.9961827993392944,
      0.9974414110183716,
      0.9932141304016113,
      0.9923374056816101,
      0.9837334156036377,
      0.9694212675094604,
      0.973780632019043,
      0.9884503483772278,
      0.9848371744155884,
      0.9821889400482178,
      0.9434099197387695,
      0.9172796607017517,
      0.843032956123352,
      0.8383994102478027,
      0.8667606711387634,
      0.8136398792266846,
      0.8101413249969482,
      0.8703790903091431,
      0.895135760307312,
      0.935598611831665,
      0.9004828929901123,
      0.9015074372291565,
      0.877806544303894,
      0.8930496573448181,
      0.9231763482093811,
      0.9717516899108887,
      0.9462053775787354,
      0.965576171875,
      0.9369663000106812,
      0.9387160539627075,
      0.9724688529968262,
      0.976249098777771,
      0.9786384105682373,
      0.9918709993362427,
      0.9947593212127686,
      0.992874026298523,
      0.9949818849563599,
      0.9946190118789673,
      0.9967183470726013,
      0.9952495694160461,
      0.9952775835990906,
      0.9950680732727051,
      0.990555465221405,
      0.9905050992965698,
      0.9853354096412659,
      0.9829387068748474,
      0.9743046164512634,
      0.9812307953834534,
      0.9806249141693115,
      0.9700513482093811,
      0.9790802001953125,
      0.9694514870643616,
      0.9810466766357422,
      0.9736639857292175,
      0.9822666645050049,
      0.9801859259605408,
      0.9761020541191101,
      0.967084527015686,
      0.9683714509010315,
      0.9681374430656433,
      0.9616425037384033,
      0.9631655812263489
    ],
    [
      0.40567412972450256,
      0.4910067319869995,
      0.5015124082565308,
      0.5369558334350586,
      0.5619249939918518,
      0.5921970009803772,
      0.5753493905067444,
      0.58756422996521,
      0.6218376159667969,
      0.6297181248664856,
      0.5912326574325562,
      0.605379045009613,
      0.6525207161903381,
      0.6335379481315613,
      0.6012765765190125,
      0.6187118291854858,
      0.6511223316192627,
      0.6352736949920654,
      0.6049313545227051,
      0.6350855827331543,
      0.6668757796287537,
      0.6379554867744446,
      0.6063536405563354,
      0.6305208206176758,
      0.6253839135169983,
      0.5382108688354492,
      0.48975878953933716,
      0.4618070125579834,
      0.430893212556839,
      0.3728838860988617,
      0.331806480884552,
      0.30992674827575684,
      0.2821943759918213,
      0.25625789165496826,
      0.21616706252098083,
      0.2007199376821518,
      0.17064344882965088,
      0.149961918592453,
      0.13101139664649963,
      0.11039388924837112,
      0.10393308103084564,
      0.09379840642213821,
      0.09572601318359375,
      0.09574608504772186,
      0.0969429463148117,
      0.09800802171230316,
      0.09401945769786835,
      0.08890023082494736,
      0.08902812004089355,
      0.095122329890728,
      0.09198939800262451,
      0.0942213162779808,
      0.09480578452348709,
      0.0997590571641922,
      0.09528367966413498,
      0.9532485604286194,
      0.9578394889831543,
      0.948589563369751,
      0.9567104578018188,
      0.9479677677154541,
      0.932839035987854,
      0.9295883178710938,
      0.9050086736679077,
      0.8991955518722534,
      0.8709344863891602,
      0.8672143220901489,
      0.887507438659668,
      0.826068639755249,
      0.8265007734298706,
      0.7495388984680176,
      0.7343458533287048,
      0.8512330651283264,
      0.8768622875213623,
      0.8931723237037659,
      0.9140540361404419,
      0.8874186277389526,
      0.8968988656997681,
      0.8913637399673462,
      0.9219152331352234,
      0.9268657565116882,
      0.9516384601593018,
      0.9625685214996338,
      0.9862112402915955,
      0.9905697703361511,
      0.9915493726730347,
      0.9968923330307007,
      0.9979736804962158,
      0.9983670115470886,
      0.99856036901474,
      0.9979267120361328,
      0.9982476234436035,
      0.9971246719360352,
      0.9932776689529419,
      0.994284451007843,
      0.9959210157394409,
      0.9972777366638184,
      0.9926227331161499,
      0.9910190105438232,
      0.9824579358100891,
      0.9677323698997498,
      0.9724078178405762,
      0.9870487451553345,
      0.981708288192749,
      0.9773913025856018,
      0.9355810880661011,
      0.910165011882782,
      0.8267836570739746,
      0.8271589279174805,
      0.8599176406860352,
      0.8073355555534363,
      0.8037107586860657,
      0.8654540181159973,
      0.8879960179328918,
      0.9292185306549072,
      0.8952760100364685,
      0.8965660929679871,
      0.8708333373069763,
      0.8881257772445679,
      0.9189128279685974,
      0.9677244424819946,
      0.9430298209190369,
      0.9638074636459351,
      0.9336791634559631,
      0.938174307346344,
      0.9722322225570679,
      0.9774040579795837,
      0.979974091053009,
      0.9924822449684143,
      0.9950942397117615,
      0.9935243725776672,
      0.9953420758247375,
      0.9948287606239319,
      0.9966468811035156,
      0.9947633743286133,
      0.9944518208503723,
      0.994145393371582,
      0.9886325597763062,
      0.9887014031410217,
      0.9829396605491638,
      0.9795421361923218,
      0.9703851342201233,
      0.9784351587295532,
      0.9783512353897095,
      0.9666955471038818,
      0.9778530597686768,
      0.9670529961585999,
      0.9796724319458008,
      0.9728173017501831,
      0.9829553365707397,
      0.9803817868232727,
      0.9768826961517334,
      0.9678211212158203,
      0.9700413942337036,
      0.9703826904296875,
      0.9649141430854797,
      0.966217041015625
    ],
    [
      0.42944061756134033,
      0.5054628849029541,
      0.523098349571228,
      0.5563305616378784,
      0.5847464203834534,
      0.6252443790435791,
      0.5980319380760193,
      0.6164381504058838,
      0.6614819169044495,
      0.6704174280166626,
      0.6159342527389526,
      0.637520432472229,
      0.7030964493751526,
      0.6806821227073669,
      0.643404483795166,
      0.6751623153686523,
      0.7142151594161987,
      0.690119743347168,
      0.6600580811500549,
      0.697388768196106,
      0.7316720485687256,
      0.6991974711418152,
      0.691581130027771,
      0.7457871437072754,
      0.7607252597808838,
      0.7357217073440552,
      0.7512643337249756,
      0.7789181470870972,
      0.7815864086151123,
      0.7885870933532715,
      0.7803312540054321,
      0.767009973526001,
      0.7719594240188599,
      0.7731022238731384,
      0.7534306645393372,
      0.742043673992157,
      0.7354459762573242,
      0.7261286377906799,
      0.7087247371673584,
      0.6972266435623169,
      0.6890782117843628,
      0.6842745542526245,
      0.645593523979187,
      0.6251431703567505,
      0.6163428425788879,
      0.5881668329238892,
      0.5951976776123047,
      0.5801851749420166,
      0.5669044852256775,
      0.5563440918922424,
      0.5542844533920288,
      0.5813679695129395,
      0.5661024451255798,
      0.5938915610313416,
      0.5772296190261841,
      0.9501326680183411,
      0.9545845985412598,
      0.9460266828536987,
      0.9567962884902954,
      0.9457384347915649,
      0.9280340075492859,
      0.9295313358306885,
      0.9084079265594482,
      0.9064111709594727,
      0.874659538269043,
      0.881141185760498,
      0.9006999135017395,
      0.851226806640625,
      0.8505210280418396,
      0.7829537391662598,
      0.765911877155304,
      0.871263861656189,
      0.8924120664596558,
      0.9025405645370483,
      0.9223328828811646,
      0.8936170339584351,
      0.9051069021224976,
      0.8940985798835754,
      0.9232324957847595,
      0.924690842628479,
      0.9492921829223633,
      0.9629776477813721,
      0.9872920513153076,
      0.9918173551559448,
      0.9925585985183716,
      0.9978657364845276,
      0.99863600730896,
      0.9990735054016113,
      0.9992161393165588,
      0.9991241097450256,
      0.9992678761482239,
      0.9989317655563354,
      0.9977273344993591,
      0.9979318380355835,
      0.9985960125923157,
      0.9990637302398682,
      0.9973102807998657,
      0.9965897798538208,
      0.9922493100166321,
      0.9789736270904541,
      0.9820424318313599,
      0.9937543272972107,
      0.9902989268302917,
      0.9854694604873657,
      0.9445505142211914,
      0.918973445892334,
      0.8470852375030518,
      0.8449080586433411,
      0.8721751570701599,
      0.8215106725692749,
      0.8332995772361755,
      0.881020188331604,
      0.8895829319953918,
      0.9263979196548462,
      0.8969866037368774,
      0.9044472575187683,
      0.8779768347740173,
      0.8983368277549744,
      0.9220649003982544,
      0.9737284779548645,
      0.9521926641464233,
      0.9756799340248108,
      0.9517476558685303,
      0.9561774134635925,
      0.9838643670082092,
      0.986445963382721,
      0.9911552667617798,
      0.9974245429039001,
      0.99785315990448,
      0.996500551700592,
      0.9974690079689026,
      0.9969475269317627,
      0.9979286789894104,
      0.9964698553085327,
      0.995622456073761,
      0.9955022931098938,
      0.989741861820221,
      0.9900133013725281,
      0.9844818115234375,
      0.9826561808586121,
      0.9691255688667297,
      0.9790852069854736,
      0.9796938300132751,
      0.9676390886306763,
      0.9791632890701294,
      0.9690218567848206,
      0.9828149080276489,
      0.9779514074325562,
      0.9883298277854919,
      0.9865772128105164,
      0.9845418930053711,
      0.9778681993484497,
      0.9806748628616333,
      0.9846284985542297,
      0.9848546981811523,
      0.9844412803649902
    ],
    [
      0.4659695625305176,
      0.526301920413971,
      0.5477899312973022,
      0.5892382860183716,
      0.6080324053764343,
      0.6500725746154785,
      0.6312352418899536,
      0.640824019908905,
      0.6898859143257141,
      0.697219729423523,
      0.6340751647949219,
      0.6589077711105347,
      0.7266059517860413,
      0.7024085521697998,
      0.6613754034042358,
      0.692483127117157,
      0.7387117147445679,
      0.712018609046936,
      0.6855355501174927,
      0.722413182258606,
      0.7492559552192688,
      0.7214006781578064,
      0.7183449864387512,
      0.7678900957107544,
      0.7777624726295471,
      0.7424299716949463,
      0.7665566802024841,
      0.8000211715698242,
      0.7931563854217529,
      0.785534679889679,
      0.7859788537025452,
      0.7772783637046814,
      0.7752559781074524,
      0.7699962854385376,
      0.7439630627632141,
      0.7339772582054138,
      0.7110480070114136,
      0.6969355344772339,
      0.665112316608429,
      0.6463228464126587,
      0.6266301870346069,
      0.5677541494369507,
      0.532351016998291,
      0.4556967616081238,
      0.43748635053634644,
      0.3837161362171173,
      0.39693331718444824,
      0.34178006649017334,
      0.3040233254432678,
      0.30448704957962036,
      0.27861103415489197,
      0.26420655846595764,
      0.2338472157716751,
      0.20107689499855042,
      0.18453741073608398,
      0.9417234659194946,
      0.9459600448608398,
      0.9400362968444824,
      0.9521323442459106,
      0.9385526180267334,
      0.9222686290740967,
      0.9262626767158508,
      0.9070568680763245,
      0.9081230163574219,
      0.8765021562576294,
      0.886128306388855,
      0.9023005366325378,
      0.8583136796951294,
      0.8581746816635132,
      0.7918813824653625,
      0.774400532245636,
      0.8742642402648926,
      0.8982185125350952,
      0.9065101742744446,
      0.9253270626068115,
      0.8943089246749878,
      0.9074821472167969,
      0.8941423892974854,
      0.9218745827674866,
      0.9209147691726685,
      0.9417294263839722,
      0.9581282138824463,
      0.9843022227287292,
      0.9900346994400024,
      0.9908226132392883,
      0.9974725842475891,
      0.9984414577484131,
      0.9989582896232605,
      0.9991257190704346,
      0.9990326166152954,
      0.9991937875747681,
      0.998876690864563,
      0.9976491928100586,
      0.9978764057159424,
      0.9984307289123535,
      0.998896062374115,
      0.9966621994972229,
      0.9955384731292725,
      0.9906103610992432,
      0.9767353534698486,
      0.9807891845703125,
      0.9930816292762756,
      0.989336371421814,
      0.9842929244041443,
      0.94437175989151,
      0.92047518491745,
      0.8499051928520203,
      0.8446609377861023,
      0.8722900152206421,
      0.8215433359146118,
      0.8332931399345398,
      0.878206729888916,
      0.8855429291725159,
      0.9232942461967468,
      0.8952835202217102,
      0.9025416374206543,
      0.8770135045051575,
      0.8987632393836975,
      0.9240376949310303,
      0.9739999175071716,
      0.9532894492149353,
      0.9752933979034424,
      0.9514375329017639,
      0.9558050036430359,
      0.9828171133995056,
      0.9855200052261353,
      0.9904173612594604,
      0.9968866109848022,
      0.9974958300590515,
      0.9962459802627563,
      0.9972929954528809,
      0.9968294501304626,
      0.9978015422821045,
      0.9961205124855042,
      0.9948326349258423,
      0.9949851632118225,
      0.9881168603897095,
      0.9888553619384766,
      0.9816389083862305,
      0.9775816202163696,
      0.9648838639259338,
      0.9754857420921326,
      0.9769719839096069,
      0.9644125699996948,
      0.9769462943077087,
      0.9677064418792725,
      0.9822951555252075,
      0.9775864481925964,
      0.988685131072998,
      0.9869183301925659,
      0.9845326542854309,
      0.9778225421905518,
      0.9811427593231201,
      0.9850115776062012,
      0.9839816093444824,
      0.9831187129020691
    ],
    [
      0.5008996725082397,
      0.5555262565612793,
      0.5905733108520508,
      0.6252418756484985,
      0.6611546874046326,
      0.7123100757598877,
      0.6727340221405029,
      0.6720684766769409,
      0.7360883951187134,
      0.7441143989562988,
      0.6769954562187195,
      0.6978420615196228,
      0.7723975777626038,
      0.7471686601638794,
      0.70726078748703,
      0.7372206449508667,
      0.7904183268547058,
      0.7570165991783142,
      0.7324131727218628,
      0.7768203020095825,
      0.8042887449264526,
      0.7711192965507507,
      0.7786127924919128,
      0.8397395610809326,
      0.8491649627685547,
      0.824195384979248,
      0.8614055514335632,
      0.9002600312232971,
      0.8994613289833069,
      0.9042437076568604,
      0.9313352108001709,
      0.9472817182540894,
      0.9418376684188843,
      0.9550860524177551,
      0.9650242328643799,
      0.9661076068878174,
      0.9639206528663635,
      0.9690907001495361,
      0.9677221179008484,
      0.9663934707641602,
      0.9678444862365723,
      0.9671338796615601,
      0.9658404588699341,
      0.9614322781562805,
      0.9588645100593567,
      0.9505391120910645,
      0.9460152983665466,
      0.9396415948867798,
      0.9331635236740112,
      0.9260812401771545,
      0.9156559109687805,
      0.9093101024627686,
      0.9047046899795532,
      0.875099778175354,
      0.8059013485908508,
      0.939239501953125,
      0.9433266520500183,
      0.935278594493866,
      0.9485458135604858,
      0.9348586201667786,
      0.9207751154899597,
      0.9269373416900635,
      0.9109913110733032,
      0.9152959585189819,
      0.8843504190444946,
      0.8966659307479858,
      0.9140700101852417,
      0.8711739778518677,
      0.8730756640434265,
      0.8117847442626953,
      0.7973323464393616,
      0.8926254510879517,
      0.9130737781524658,
      0.9177340269088745,
      0.9350209832191467,
      0.9039181470870972,
      0.9166322946548462,
      0.9037006497383118,
      0.9251672029495239,
      0.9209922552108765,
      0.9370136260986328,
      0.9567311406135559,
      0.9838500618934631,
      0.9898859858512878,
      0.9905641674995422,
      0.9978334903717041,
      0.9986514449119568,
      0.999238908290863,
      0.9994086623191833,
      0.9995261430740356,
      0.9996047019958496,
      0.9994509220123291,
      0.9990100264549255,
      0.9993211030960083,
      0.9994679093360901,
      0.9995831251144409,
      0.999087393283844,
      0.9988112449645996,
      0.9978762269020081,
      0.9918525218963623,
      0.9927393198013306,
      0.9966802000999451,
      0.9940337538719177,
      0.9890466928482056,
      0.9515520930290222,
      0.9308483600616455,
      0.8665511608123779,
      0.8621661067008972,
      0.8847788572311401,
      0.8351477980613708,
      0.8472011089324951,
      0.8842640519142151,
      0.8873826265335083,
      0.9221672415733337,
      0.9007555246353149,
      0.9107663631439209,
      0.8906750082969666,
      0.9105163812637329,
      0.9313464760780334,
      0.978932797908783,
      0.9607066512107849,
      0.9851210117340088,
      0.9685025215148926,
      0.9739280939102173,
      0.9940779209136963,
      0.9970302581787109,
      0.9982332587242126,
      0.9994490146636963,
      0.9992868900299072,
      0.9986985325813293,
      0.9988913536071777,
      0.9984457492828369,
      0.9986304044723511,
      0.996737003326416,
      0.9944788813591003,
      0.9945157170295715,
      0.9865452647209167,
      0.9877380132675171,
      0.9803915023803711,
      0.9756192564964294,
      0.9601635932922363,
      0.971907913684845,
      0.9737538695335388,
      0.9602633118629456,
      0.9747496247291565,
      0.9661976099014282,
      0.9832665324211121,
      0.9820556044578552,
      0.9936610460281372,
      0.9938908219337463,
      0.9938629269599915,
      0.9899111390113831,
      0.9925949573516846,
      0.9956194162368774,
      0.9967696666717529,
      0.9960022568702698
    ],
    [
      0.5383740067481995,
      0.592628002166748,
      0.6298035979270935,
      0.6615369319915771,
      0.7047790288925171,
      0.7466472387313843,
      0.7008787393569946,
      0.6966041326522827,
      0.7622376084327698,
      0.7634718418121338,
      0.7042728662490845,
      0.7287660241127014,
      0.7932741641998291,
      0.7664076685905457,
      0.7262868881225586,
      0.7647536993026733,
      0.8132324814796448,
      0.777262270450592,
      0.7534966468811035,
      0.8038680553436279,
      0.8288813829421997,
      0.7862218618392944,
      0.8073949217796326,
      0.8668291568756104,
      0.8713376522064209,
      0.8488275408744812,
      0.8839969635009766,
      0.9227491617202759,
      0.9234811067581177,
      0.9236233830451965,
      0.9522503614425659,
      0.9688094854354858,
      0.9642379283905029,
      0.9716546535491943,
      0.9813894033432007,
      0.9830891489982605,
      0.982241153717041,
      0.9841907620429993,
      0.9848109483718872,
      0.9832074046134949,
      0.9834417700767517,
      0.9835025072097778,
      0.981460452079773,
      0.978214681148529,
      0.9759320616722107,
      0.9726055860519409,
      0.9669123291969299,
      0.9612347483634949,
      0.9554487466812134,
      0.9482146501541138,
      0.9406324028968811,
      0.9340294003486633,
      0.9281381368637085,
      0.9052854776382446,
      0.8540612459182739,
      0.9359545707702637,
      0.9400428533554077,
      0.9269018173217773,
      0.9397633671760559,
      0.9301133155822754,
      0.9173507690429688,
      0.925511360168457,
      0.911993682384491,
      0.918597400188446,
      0.8897734880447388,
      0.9042981863021851,
      0.9231873750686646,
      0.8831861019134521,
      0.8869781494140625,
      0.8275114297866821,
      0.8178077936172485,
      0.9060927033424377,
      0.9238736629486084,
      0.9268389344215393,
      0.9425312876701355,
      0.9116644859313965,
      0.9218222498893738,
      0.9085119962692261,
      0.9263672828674316,
      0.9195765256881714,
      0.9340507984161377,
      0.9551645517349243,
      0.9841315150260925,
      0.9893171787261963,
      0.9900718927383423,
      0.99779212474823,
      0.9986332654953003,
      0.999224066734314,
      0.9994003772735596,
      0.9995686411857605,
      0.999650239944458,
      0.9995307326316833,
      0.999212920665741,
      0.9995281100273132,
      0.9995929002761841,
      0.9996799826622009,
      0.9993846416473389,
      0.9992052912712097,
      0.9988203048706055,
      0.9964644312858582,
      0.9963836073875427,
      0.9976922273635864,
      0.9956972599029541,
      0.9909119009971619,
      0.9579248428344727,
      0.9370865225791931,
      0.8751879930496216,
      0.8720449209213257,
      0.8912198543548584,
      0.8410627841949463,
      0.852371335029602,
      0.8858484029769897,
      0.886387050151825,
      0.9208123683929443,
      0.9027212858200073,
      0.91469806432724,
      0.897925615310669,
      0.9166983366012573,
      0.9370036125183105,
      0.9817971587181091,
      0.9667065143585205,
      0.9889969825744629,
      0.9769623279571533,
      0.9825856685638428,
      0.9970473647117615,
      0.9989873170852661,
      0.9992018342018127,
      0.9996861219406128,
      0.9995630979537964,
      0.9991815090179443,
      0.9991928935050964,
      0.9987344145774841,
      0.9987161755561829,
      0.9962502717971802,
      0.9931890964508057,
      0.9934142827987671,
      0.9844566583633423,
      0.9864819049835205,
      0.9796198606491089,
      0.9737435579299927,
      0.9533064961433411,
      0.9684223532676697,
      0.9706782698631287,
      0.9553421139717102,
      0.9712948799133301,
      0.9627282023429871,
      0.9823718070983887,
      0.9831279516220093,
      0.995388388633728,
      0.9961376786231995,
      0.9967111349105835,
      0.995373010635376,
      0.9971573352813721,
      0.9984416365623474,
      0.9986328482627869,
      0.9981158375740051
    ],
    [
      0.5813579559326172,
      0.6260334849357605,
      0.6697791218757629,
      0.6926122307777405,
      0.7351009845733643,
      0.7649458646774292,
      0.7201428413391113,
      0.7146845459938049,
      0.7792263031005859,
      0.7716421484947205,
      0.7309644222259521,
      0.7565205097198486,
      0.8046478033065796,
      0.7723238468170166,
      0.7365306615829468,
      0.7847790122032166,
      0.8215528726577759,
      0.7890001535415649,
      0.7686964273452759,
      0.8187893629074097,
      0.8374280333518982,
      0.799654483795166,
      0.8215720653533936,
      0.878429114818573,
      0.8785966634750366,
      0.856966495513916,
      0.89385986328125,
      0.9319645762443542,
      0.9319447875022888,
      0.9318013191223145,
      0.9592574834823608,
      0.974709689617157,
      0.9705794453620911,
      0.9768756031990051,
      0.986009418964386,
      0.9874707460403442,
      0.9867829084396362,
      0.98838871717453,
      0.9888840317726135,
      0.9877762198448181,
      0.9876471161842346,
      0.9873266220092773,
      0.9859246015548706,
      0.9834474325180054,
      0.9818503856658936,
      0.9790731072425842,
      0.9748431444168091,
      0.970301628112793,
      0.9671939611434937,
      0.9617639780044556,
      0.9539188146591187,
      0.9512864351272583,
      0.9455759525299072,
      0.9284297823905945,
      0.8789383172988892,
      0.9311460256576538,
      0.9363877773284912,
      0.9185438752174377,
      0.9304518103599548,
      0.9262209534645081,
      0.9117624163627625,
      0.9219550490379333,
      0.9113122224807739,
      0.920096218585968,
      0.8948013186454773,
      0.9096081256866455,
      0.9303919076919556,
      0.8927034139633179,
      0.899334192276001,
      0.8421632051467896,
      0.841045081615448,
      0.9197118282318115,
      0.9339730739593506,
      0.9345738887786865,
      0.9479284286499023,
      0.9176674485206604,
      0.9257867336273193,
      0.9116949439048767,
      0.927152156829834,
      0.917959451675415,
      0.9313591122627258,
      0.9525663256645203,
      0.9840843677520752,
      0.9889169931411743,
      0.9896985292434692,
      0.997796893119812,
      0.9985650777816772,
      0.9991819858551025,
      0.9993503093719482,
      0.9995397925376892,
      0.9996432662010193,
      0.9995322823524475,
      0.9992397427558899,
      0.999596893787384,
      0.9996324181556702,
      0.9997224807739258,
      0.9995148777961731,
      0.9993980526924133,
      0.9991810917854309,
      0.998201310634613,
      0.9979758262634277,
      0.9982969760894775,
      0.9968709945678711,
      0.9920061230659485,
      0.9621163010597229,
      0.9406334161758423,
      0.881519079208374,
      0.8791517615318298,
      0.8950721621513367,
      0.8452503085136414,
      0.8572584390640259,
      0.8879212141036987,
      0.8843863010406494,
      0.919795036315918,
      0.9040513038635254,
      0.9178215265274048,
      0.9035421013832092,
      0.9209433197975159,
      0.9411498308181763,
      0.983440637588501,
      0.9711231589317322,
      0.9918288588523865,
      0.9834288954734802,
      0.9885410070419312,
      0.9984346628189087,
      0.9994896650314331,
      0.9995627403259277,
      0.9997957348823547,
      0.9997069239616394,
      0.9994562864303589,
      0.9993417263031006,
      0.9987808465957642,
      0.9986628890037537,
      0.995672345161438,
      0.991867184638977,
      0.9921553134918213,
      0.9822630882263184,
      0.985366702079773,
      0.9784082174301147,
      0.9709266424179077,
      0.9479449987411499,
      0.9637088179588318,
      0.9673607349395752,
      0.94899582862854,
      0.967646598815918,
      0.9576878547668457,
      0.9806098341941833,
      0.982679545879364,
      0.996197521686554,
      0.9973495006561279,
      0.9983574151992798,
      0.9983463883399963,
      0.9992095232009888,
      0.999308168888092,
      0.9992967247962952,
      0.9985876083374023
    ],
    [
      0.6276544332504272,
      0.674718976020813,
      0.7120094299316406,
      0.7195937633514404,
      0.7604151368141174,
      0.783919095993042,
      0.7405930757522583,
      0.736890435218811,
      0.7956069707870483,
      0.7830585241317749,
      0.7595078945159912,
      0.7785178422927856,
      0.8141622543334961,
      0.7783285975456238,
      0.7471665740013123,
      0.7982163429260254,
      0.8287924528121948,
      0.7973103523254395,
      0.779933512210846,
      0.8282178640365601,
      0.8440382480621338,
      0.8115028142929077,
      0.8335771560668945,
      0.8869635462760925,
      0.8840618133544922,
      0.8652995824813843,
      0.9015457630157471,
      0.9367759227752686,
      0.9356843829154968,
      0.9370846748352051,
      0.9622558355331421,
      0.9762950539588928,
      0.972689151763916,
      0.9783979654312134,
      0.9878205060958862,
      0.9890193939208984,
      0.9885711073875427,
      0.9897221326828003,
      0.9901625514030457,
      0.9892452359199524,
      0.9890117645263672,
      0.9885348081588745,
      0.987395703792572,
      0.9855250716209412,
      0.9840632677078247,
      0.9816645383834839,
      0.9778603315353394,
      0.9740442633628845,
      0.9730852842330933,
      0.9699786305427551,
      0.9621078968048096,
      0.9620642066001892,
      0.9593638777732849,
      0.9443575143814087,
      0.8939999341964722,
      0.9287360906600952,
      0.9345909357070923,
      0.9138668775558472,
      0.9262462854385376,
      0.9254339933395386,
      0.9085719585418701,
      0.9199032187461853,
      0.9110872149467468,
      0.921567440032959,
      0.898557186126709,
      0.9135359525680542,
      0.9358586072921753,
      0.9015613198280334,
      0.9112527370452881,
      0.8572261333465576,
      0.8595830202102661,
      0.9303056597709656,
      0.943534791469574,
      0.9405512809753418,
      0.9520187377929688,
      0.9215144515037537,
      0.9290422797203064,
      0.914973258972168,
      0.9291480183601379,
      0.9184283018112183,
      0.9310003519058228,
      0.9523215889930725,
      0.9847170114517212,
      0.988834023475647,
      0.9896830320358276,
      0.9979058504104614,
      0.9985009431838989,
      0.999178409576416,
      0.9993505477905273,
      0.99954754114151,
      0.9996538758277893,
      0.999548077583313,
      0.9992820024490356,
      0.9996426701545715,
      0.9996649622917175,
      0.9997519850730896,
      0.99959397315979,
      0.999506413936615,
      0.999387800693512,
      0.9988696575164795,
      0.9987335801124573,
      0.9986964464187622,
      0.9974971413612366,
      0.9927088618278503,
      0.9653335213661194,
      0.9430831670761108,
      0.8860430717468262,
      0.8841304779052734,
      0.8978744745254517,
      0.8496830463409424,
      0.8623316287994385,
      0.8911319971084595,
      0.8874930143356323,
      0.9212828874588013,
      0.906497597694397,
      0.9211080074310303,
      0.9074665307998657,
      0.9246165752410889,
      0.9447468519210815,
      0.9849069118499756,
      0.9744852781295776,
      0.9939348101615906,
      0.9904415607452393,
      0.9952008724212646,
      0.9991247653961182,
      0.9996795654296875,
      0.9996825456619263,
      0.9998393058776855,
      0.999778151512146,
      0.9995732307434082,
      0.9994347095489502,
      0.9988700747489929,
      0.9987105131149292,
      0.9955350756645203,
      0.9914674162864685,
      0.9919103980064392,
      0.9810727834701538,
      0.985132098197937,
      0.9788018465042114,
      0.9731103181838989,
      0.9466034770011902,
      0.9625808000564575,
      0.966543436050415,
      0.9455827474594116,
      0.9663465023040771,
      0.9550589323043823,
      0.9795414805412292,
      0.9825051426887512,
      0.9968067407608032,
      0.997944712638855,
      0.998810887336731,
      0.998944103717804,
      0.9994791150093079,
      0.9994716048240662,
      0.9994305968284607,
      0.9986603260040283
    ],
    [
      0.6581750512123108,
      0.7039613127708435,
      0.7342529296875,
      0.73494952917099,
      0.7766358852386475,
      0.7973843216896057,
      0.7554700374603271,
      0.757744550704956,
      0.810048520565033,
      0.7941778898239136,
      0.7821155786514282,
      0.7971795797348022,
      0.8240531086921692,
      0.785198450088501,
      0.7614997625350952,
      0.8117648363113403,
      0.8351713418960571,
      0.8040060997009277,
      0.7905415296554565,
      0.8372670412063599,
      0.8487890958786011,
      0.8196308016777039,
      0.8449564576148987,
      0.8935424089431763,
      0.8883743286132812,
      0.872380256652832,
      0.907640278339386,
      0.9398585557937622,
      0.9378384947776794,
      0.9393953084945679,
      0.9632970094680786,
      0.9765216112136841,
      0.9733068346977234,
      0.9791595935821533,
      0.9888429641723633,
      0.9898296594619751,
      0.9895191192626953,
      0.9905948638916016,
      0.9910030961036682,
      0.9902310371398926,
      0.9899976253509521,
      0.9895989894866943,
      0.9886495471000671,
      0.9870579242706299,
      0.9856025576591492,
      0.9839797019958496,
      0.9807246923446655,
      0.9777143597602844,
      0.9777888059616089,
      0.9759483337402344,
      0.9702935814857483,
      0.9710323214530945,
      0.9697607159614563,
      0.9578248858451843,
      0.9143475294113159,
      0.9295639991760254,
      0.9346627593040466,
      0.9128746390342712,
      0.9243337512016296,
      0.9249131679534912,
      0.9078365564346313,
      0.9198765754699707,
      0.912726640701294,
      0.9239211082458496,
      0.9034684896469116,
      0.9188947081565857,
      0.9443610906600952,
      0.9103305339813232,
      0.9206014275550842,
      0.8700450658798218,
      0.8728432655334473,
      0.936681866645813,
      0.9502569437026978,
      0.9452714323997498,
      0.9559149742126465,
      0.9255306720733643,
      0.932729959487915,
      0.9188517332077026,
      0.9318276047706604,
      0.9196513891220093,
      0.9316954612731934,
      0.95359867811203,
      0.9855505228042603,
      0.9889127016067505,
      0.9899297952651978,
      0.9980695843696594,
      0.9985789656639099,
      0.999234676361084,
      0.9993981719017029,
      0.9995903968811035,
      0.9996849894523621,
      0.9995849132537842,
      0.9993398189544678,
      0.9996839761734009,
      0.9996981620788574,
      0.9997804760932922,
      0.9996511936187744,
      0.9995784163475037,
      0.9994971752166748,
      0.999172568321228,
      0.9990907907485962,
      0.9990334510803223,
      0.9980559945106506,
      0.9932371973991394,
      0.9676350951194763,
      0.9452729225158691,
      0.8903835415840149,
      0.889468789100647,
      0.9016348123550415,
      0.8555368185043335,
      0.8699735403060913,
      0.8966326713562012,
      0.8902931213378906,
      0.9235564470291138,
      0.9092884063720703,
      0.9248106479644775,
      0.9111562371253967,
      0.9284452795982361,
      0.9475789666175842,
      0.986128032207489,
      0.976854145526886,
      0.9950363636016846,
      0.993351936340332,
      0.9971843957901001,
      0.9993890523910522,
      0.9997546076774597,
      0.9997389912605286,
      0.9998636245727539,
      0.9998188614845276,
      0.9996501207351685,
      0.999519944190979,
      0.9990168213844299,
      0.9988225698471069,
      0.9957924485206604,
      0.9916971325874329,
      0.9923934936523438,
      0.9813145399093628,
      0.9865456819534302,
      0.9802843332290649,
      0.9752830862998962,
      0.9474377036094666,
      0.9626743793487549,
      0.9667502641677856,
      0.9440242648124695,
      0.9661659002304077,
      0.9543001055717468,
      0.9797371029853821,
      0.9832417368888855,
      0.9973843693733215,
      0.998367965221405,
      0.9990857839584351,
      0.9992327690124512,
      0.9995896220207214,
      0.9995285272598267,
      0.9994649887084961,
      0.9986899495124817
    ],
    [
      0.6865724921226501,
      0.7356723546981812,
      0.7522429823875427,
      0.7450581192970276,
      0.7891057729721069,
      0.8098729252815247,
      0.7680683135986328,
      0.7704810500144958,
      0.8210720419883728,
      0.8051344752311707,
      0.7990153431892395,
      0.8121692538261414,
      0.8341488838195801,
      0.7967532277107239,
      0.7794145941734314,
      0.8263915777206421,
      0.8445902466773987,
      0.815711498260498,
      0.8043490648269653,
      0.8471391201019287,
      0.8568190932273865,
      0.8310458660125732,
      0.8567823171615601,
      0.901337206363678,
      0.894982099533081,
      0.8830314874649048,
      0.9148213863372803,
      0.944035530090332,
      0.9418057799339294,
      0.9433606863021851,
      0.9657324552536011,
      0.9781879782676697,
      0.9743120670318604,
      0.9808422923088074,
      0.9896940588951111,
      0.9906899929046631,
      0.9903976321220398,
      0.9913091659545898,
      0.9915897250175476,
      0.9909402132034302,
      0.9907498955726624,
      0.9903792142868042,
      0.9895390272140503,
      0.9881000518798828,
      0.9868505001068115,
      0.985581636428833,
      0.9829646944999695,
      0.9806609153747559,
      0.9805907607078552,
      0.9794356226921082,
      0.9752510786056519,
      0.9758898615837097,
      0.9756416082382202,
      0.9650588035583496,
      0.9286913275718689,
      0.9323582649230957,
      0.9365297555923462,
      0.9134829044342041,
      0.9246542453765869,
      0.9262186884880066,
      0.9082038402557373,
      0.9212439656257629,
      0.914924144744873,
      0.9269182085990906,
      0.9080243110656738,
      0.923509955406189,
      0.9496262073516846,
      0.9171043634414673,
      0.9279118180274963,
      0.8810986280441284,
      0.8846903443336487,
      0.9432504177093506,
      0.9570967555046082,
      0.9496836066246033,
      0.9594631195068359,
      0.9300342798233032,
      0.9368342161178589,
      0.9227766990661621,
      0.9346993565559387,
      0.9212880730628967,
      0.9330170750617981,
      0.9553475379943848,
      0.9865962266921997,
      0.9894643425941467,
      0.9905008673667908,
      0.998309850692749,
      0.9987159967422485,
      0.9993100166320801,
      0.9994681477546692,
      0.9996458292007446,
      0.9997256994247437,
      0.9996309280395508,
      0.9994251728057861,
      0.999720573425293,
      0.9997268319129944,
      0.9998049139976501,
      0.9996871948242188,
      0.9996337890625,
      0.9995702505111694,
      0.9993385076522827,
      0.9993188381195068,
      0.9992386698722839,
      0.9985072016716003,
      0.9939175844192505,
      0.9700177907943726,
      0.9485445618629456,
      0.8956966996192932,
      0.8955097198486328,
      0.9078847169876099,
      0.8625106811523438,
      0.8804724216461182,
      0.9038875699043274,
      0.8943219184875488,
      0.9261010885238647,
      0.9127520322799683,
      0.9285997748374939,
      0.915709376335144,
      0.9326446056365967,
      0.9504222273826599,
      0.9874327182769775,
      0.9790909290313721,
      0.9959526062011719,
      0.9953488111495972,
      0.9981120228767395,
      0.9995554685592651,
      0.9998008012771606,
      0.9997751712799072,
      0.9998771548271179,
      0.999849259853363,
      0.9997048377990723,
      0.9995925426483154,
      0.9991730451583862,
      0.998986542224884,
      0.9963300824165344,
      0.9923738241195679,
      0.9932812452316284,
      0.9825878143310547,
      0.988189160823822,
      0.9823348522186279,
      0.9785856008529663,
      0.9497044086456299,
      0.9641078114509583,
      0.9675695300102234,
      0.9442669153213501,
      0.9665404558181763,
      0.9546748399734497,
      0.9803149104118347,
      0.9840930700302124,
      0.9977928400039673,
      0.9986220598220825,
      0.9992629289627075,
      0.9993924498558044,
      0.999657392501831,
      0.9995636940002441,
      0.9994639754295349,
      0.9987188577651978
    ],
    [
      0.7081483602523804,
      0.7558332681655884,
      0.7651318311691284,
      0.7548741102218628,
      0.8011740446090698,
      0.8193703889846802,
      0.781489908695221,
      0.784960150718689,
      0.831625759601593,
      0.8148915767669678,
      0.8146135807037354,
      0.8252688646316528,
      0.8425911068916321,
      0.8052854537963867,
      0.7942876815795898,
      0.8377236127853394,
      0.8502379655838013,
      0.8218386173248291,
      0.8144389986991882,
      0.8547636866569519,
      0.8612411022186279,
      0.8381417989730835,
      0.864853024482727,
      0.9063897132873535,
      0.8988323211669922,
      0.8899825215339661,
      0.9197533130645752,
      0.9467204809188843,
      0.944563627243042,
      0.9460016489028931,
      0.9673318862915039,
      0.9792558550834656,
      0.9753305912017822,
      0.9818794131278992,
      0.9904290437698364,
      0.9913349747657776,
      0.99103182554245,
      0.9917460083961487,
      0.9919865131378174,
      0.9914950728416443,
      0.9913392066955566,
      0.9908627271652222,
      0.9901301264762878,
      0.9890256524085999,
      0.9877803921699524,
      0.986515462398529,
      0.9843657612800598,
      0.9825654625892639,
      0.9820328950881958,
      0.9813777804374695,
      0.9776867032051086,
      0.9783855676651001,
      0.97816002368927,
      0.9686288237571716,
      0.9353665709495544,
      0.9372990131378174,
      0.9399951696395874,
      0.9152650833129883,
      0.9252278208732605,
      0.9279741048812866,
      0.9100410342216492,
      0.9236376881599426,
      0.9176491498947144,
      0.9296436309814453,
      0.9119901657104492,
      0.9270170331001282,
      0.9530565738677979,
      0.9216052293777466,
      0.9328844547271729,
      0.8882670402526855,
      0.8923194408416748,
      0.9471787810325623,
      0.9613693952560425,
      0.9523681402206421,
      0.9619514346122742,
      0.9331831932067871,
      0.9406055808067322,
      0.9270718097686768,
      0.9383745193481445,
      0.9241859912872314,
      0.9351121783256531,
      0.9581260681152344,
      0.9879378080368042,
      0.9904223680496216,
      0.9913215637207031,
      0.9985578656196594,
      0.9988635778427124,
      0.9994165301322937,
      0.9995350241661072,
      0.9996957182884216,
      0.9997589588165283,
      0.9996672868728638,
      0.9994895458221436,
      0.9997477531433105,
      0.9997493028640747,
      0.9998229742050171,
      0.9997093677520752,
      0.9996671080589294,
      0.9996201395988464,
      0.9994305968284607,
      0.9994416236877441,
      0.9993975758552551,
      0.9988600015640259,
      0.994379997253418,
      0.9715126156806946,
      0.9514333009719849,
      0.8996963500976562,
      0.8999808430671692,
      0.911690890789032,
      0.8683263063430786,
      0.887454628944397,
      0.9114608764648438,
      0.8999974727630615,
      0.9293853640556335,
      0.9164460301399231,
      0.932142972946167,
      0.9194941520690918,
      0.9359912276268005,
      0.9526517391204834,
      0.988442063331604,
      0.9811570048332214,
      0.9965112805366516,
      0.9962409734725952,
      0.9985411167144775,
      0.9996435046195984,
      0.9998274445533752,
      0.9997949004173279,
      0.9998847246170044,
      0.9998698830604553,
      0.9997433423995972,
      0.9996463656425476,
      0.999299168586731,
      0.9991283416748047,
      0.9968440532684326,
      0.9931480288505554,
      0.9941049218177795,
      0.9840734601020813,
      0.9894297122955322,
      0.9839742183685303,
      0.9808398485183716,
      0.9515783190727234,
      0.9648868441581726,
      0.9683617353439331,
      0.9453755021095276,
      0.9673203825950623,
      0.9558348655700684,
      0.9818812608718872,
      0.9852480888366699,
      0.9981746673583984,
      0.9988154768943787,
      0.9993298649787903,
      0.9995041489601135,
      0.9997009634971619,
      0.999582052230835,
      0.9994282722473145,
      0.998707115650177
    ],
    [
      0.7353218793869019,
      0.7803035378456116,
      0.7782065868377686,
      0.7628346681594849,
      0.8127354979515076,
      0.8292770385742188,
      0.7949934005737305,
      0.800649106502533,
      0.8423135280609131,
      0.8255178928375244,
      0.829083263874054,
      0.8377107381820679,
      0.8519588112831116,
      0.8161917328834534,
      0.8111838102340698,
      0.8506073951721191,
      0.8575173020362854,
      0.8322008848190308,
      0.82839435338974,
      0.8635246753692627,
      0.8673820495605469,
      0.8479795455932617,
      0.8744319677352905,
      0.9123197197914124,
      0.9043588042259216,
      0.89962238073349,
      0.9251620173454285,
      0.9500057697296143,
      0.948016881942749,
      0.9488682150840759,
      0.9687924981117249,
      0.9802431464195251,
      0.97630774974823,
      0.9831051826477051,
      0.9910459518432617,
      0.9918690919876099,
      0.9916446805000305,
      0.9922115206718445,
      0.9924830198287964,
      0.9920386075973511,
      0.9919198751449585,
      0.991434633731842,
      0.9907436370849609,
      0.9898390769958496,
      0.9887475371360779,
      0.9875930547714233,
      0.9856932759284973,
      0.9844208359718323,
      0.9837616682052612,
      0.9831292033195496,
      0.9797852635383606,
      0.9805858135223389,
      0.9803047180175781,
      0.9718362092971802,
      0.9415838122367859,
      0.9428287744522095,
      0.9449766874313354,
      0.9178453683853149,
      0.9263685345649719,
      0.9298931360244751,
      0.9120041131973267,
      0.9266149997711182,
      0.9209855794906616,
      0.9329418540000916,
      0.9164878129959106,
      0.9306988716125488,
      0.9569100737571716,
      0.9262480735778809,
      0.9378635883331299,
      0.8958720564842224,
      0.9011415243148804,
      0.9516778588294983,
      0.9657752513885498,
      0.955504298210144,
      0.965017557144165,
      0.9372462034225464,
      0.9451131224632263,
      0.9317272305488586,
      0.9422823786735535,
      0.9276767373085022,
      0.9382355213165283,
      0.9613980650901794,
      0.9893141984939575,
      0.9914905428886414,
      0.9921526908874512,
      0.9988232254981995,
      0.9990664720535278,
      0.9995331764221191,
      0.9995994567871094,
      0.9997398257255554,
      0.9997896552085876,
      0.9996988773345947,
      0.9995381832122803,
      0.9997689723968506,
      0.9997690916061401,
      0.9998399615287781,
      0.9997333288192749,
      0.9997081756591797,
      0.9996641278266907,
      0.9995230436325073,
      0.9995535016059875,
      0.9995307922363281,
      0.9991734623908997,
      0.9953510165214539,
      0.9742733836174011,
      0.9561219215393066,
      0.9063565135002136,
      0.9068968296051025,
      0.9173272848129272,
      0.8762651681900024,
      0.8953577876091003,
      0.9221442341804504,
      0.9066891670227051,
      0.9331537485122681,
      0.9206397533416748,
      0.9369735717773438,
      0.9246128797531128,
      0.9400273561477661,
      0.9558987021446228,
      0.9899066686630249,
      0.9843659400939941,
      0.9972445368766785,
      0.9972301125526428,
      0.9989078044891357,
      0.9997146129608154,
      0.9998497366905212,
      0.9998131394386292,
      0.999891996383667,
      0.9998875260353088,
      0.9997767806053162,
      0.999693751335144,
      0.9994102120399475,
      0.999269962310791,
      0.9973269701004028,
      0.9939445853233337,
      0.9947047829627991,
      0.9853694438934326,
      0.9905717968940735,
      0.9856911897659302,
      0.9832580089569092,
      0.953726053237915,
      0.9656287431716919,
      0.9695422649383545,
      0.946708083152771,
      0.9688522219657898,
      0.956828773021698,
      0.9835073947906494,
      0.9863511323928833,
      0.9984126687049866,
      0.9990324974060059,
      0.9994375109672546,
      0.9996072053909302,
      0.9997356534004211,
      0.9995978474617004,
      0.9994312524795532,
      0.9987045526504517
    ],
    [
      0.76188725233078,
      0.8027782440185547,
      0.7915325164794922,
      0.7713621854782104,
      0.8227728605270386,
      0.8381189703941345,
      0.8088207244873047,
      0.8172712326049805,
      0.8519060611724854,
      0.835533082485199,
      0.8403763175010681,
      0.8485020399093628,
      0.8602020740509033,
      0.8256514072418213,
      0.8262352347373962,
      0.860543966293335,
      0.863716721534729,
      0.8413857221603394,
      0.839131236076355,
      0.8697578310966492,
      0.8724145889282227,
      0.8553885221481323,
      0.8803394436836243,
      0.9165015816688538,
      0.9091736078262329,
      0.9071086645126343,
      0.9290106296539307,
      0.9524861574172974,
      0.9507452249526978,
      0.9511299133300781,
      0.9697310328483582,
      0.9809697270393372,
      0.9770554900169373,
      0.9839479923248291,
      0.9915656447410583,
      0.9923180341720581,
      0.9921337366104126,
      0.9925101399421692,
      0.9928708076477051,
      0.9924853444099426,
      0.9923262596130371,
      0.9918869137763977,
      0.9912266135215759,
      0.9904953837394714,
      0.9894636273384094,
      0.9884171485900879,
      0.9868230819702148,
      0.9859176874160767,
      0.9851797223091125,
      0.9845951199531555,
      0.9815226793289185,
      0.9822035431861877,
      0.9816389083862305,
      0.9740652441978455,
      0.9452102184295654,
      0.9494627714157104,
      0.9520992636680603,
      0.9223579168319702,
      0.9283178448677063,
      0.9320257902145386,
      0.9146360754966736,
      0.9298072457313538,
      0.9246228933334351,
      0.9370133876800537,
      0.9208672046661377,
      0.9345183372497559,
      0.9604471921920776,
      0.9300512671470642,
      0.94158935546875,
      0.9011797904968262,
      0.9078518152236938,
      0.9552609920501709,
      0.9692406058311462,
      0.9581621289253235,
      0.9678794741630554,
      0.941199541091919,
      0.9494292736053467,
      0.9359134435653687,
      0.9460580348968506,
      0.931439995765686,
      0.94182950258255,
      0.9649270176887512,
      0.990384042263031,
      0.9923382997512817,
      0.9928768873214722,
      0.9990612268447876,
      0.9992426633834839,
      0.9996135234832764,
      0.9996514916419983,
      0.9997748136520386,
      0.9998154640197754,
      0.9997273683547974,
      0.9995801448822021,
      0.9997873306274414,
      0.9997849464416504,
      0.999855101108551,
      0.9997498989105225,
      0.9997373819351196,
      0.9996950030326843,
      0.9995879530906677,
      0.9996335506439209,
      0.9996244311332703,
      0.9993402361869812,
      0.9961515665054321,
      0.9780192375183105,
      0.9608328938484192,
      0.9127276539802551,
      0.9135630130767822,
      0.9236128330230713,
      0.8846650123596191,
      0.9052290916442871,
      0.9354369640350342,
      0.9146187901496887,
      0.9383601546287537,
      0.9254128932952881,
      0.9419277906417847,
      0.9295687675476074,
      0.943792462348938,
      0.9588912725448608,
      0.9910826086997986,
      0.9865847826004028,
      0.9977714419364929,
      0.997965395450592,
      0.9991676211357117,
      0.9997639060020447,
      0.999862551689148,
      0.9998257756233215,
      0.9998968243598938,
      0.9999002814292908,
      0.9998024702072144,
      0.9997339844703674,
      0.9995046257972717,
      0.9993742108345032,
      0.9976592063903809,
      0.9945708513259888,
      0.9952290654182434,
      0.9864591360092163,
      0.9915658235549927,
      0.9870404005050659,
      0.9852339625358582,
      0.9559759497642517,
      0.9666634202003479,
      0.9722930788993835,
      0.9483182430267334,
      0.9693217277526855,
      0.9575095772743225,
      0.9848650693893433,
      0.9875806570053101,
      0.9986593127250671,
      0.999218761920929,
      0.9995183348655701,
      0.9996755123138428,
      0.9997581243515015,
      0.9996068477630615,
      0.9994253516197205,
      0.9986094236373901
    ],
    [
      0.778820276260376,
      0.8230350017547607,
      0.8034317493438721,
      0.781876802444458,
      0.8343458771705627,
      0.8474569320678711,
      0.8261511325836182,
      0.8355363011360168,
      0.8617267608642578,
      0.8459402322769165,
      0.8524423837661743,
      0.8581362962722778,
      0.8685594797134399,
      0.8354923129081726,
      0.8406565189361572,
      0.8707667589187622,
      0.8704307079315186,
      0.8510871529579163,
      0.8509763479232788,
      0.8769447803497314,
      0.8791556358337402,
      0.8638516664505005,
      0.8873019218444824,
      0.9216277003288269,
      0.9149610996246338,
      0.9143266677856445,
      0.9339168071746826,
      0.9554424285888672,
      0.9536685943603516,
      0.9539886116981506,
      0.9711613655090332,
      0.9817295670509338,
      0.9780183434486389,
      0.9846936464309692,
      0.9920538663864136,
      0.9925700426101685,
      0.9925447702407837,
      0.9929861426353455,
      0.9932731986045837,
      0.9929161667823792,
      0.9927670359611511,
      0.9923497438430786,
      0.9916682243347168,
      0.9909614324569702,
      0.9899083375930786,
      0.9889330267906189,
      0.9873685836791992,
      0.9866083264350891,
      0.9858048558235168,
      0.9851551055908203,
      0.9821283221244812,
      0.982894778251648,
      0.982050895690918,
      0.9746125936508179,
      0.9459303617477417,
      0.953910231590271,
      0.9571308493614197,
      0.9259799718856812,
      0.9311473965644836,
      0.935867190361023,
      0.9185284972190857,
      0.9339224100112915,
      0.9292343854904175,
      0.9420247673988342,
      0.926052987575531,
      0.9389142394065857,
      0.9642046689987183,
      0.9343925714492798,
      0.9457432627677917,
      0.9069901704788208,
      0.9145758152008057,
      0.9591335654258728,
      0.9730221033096313,
      0.9615225791931152,
      0.9710007905960083,
      0.945695161819458,
      0.9541670083999634,
      0.941418468952179,
      0.9507411122322083,
      0.9367825388908386,
      0.9459602236747742,
      0.9678526520729065,
      0.9912227988243103,
      0.993292510509491,
      0.9937639832496643,
      0.999279797077179,
      0.9994308948516846,
      0.9996992349624634,
      0.9997127056121826,
      0.999813973903656,
      0.9998446702957153,
      0.9997637271881104,
      0.9996277093887329,
      0.9998001456260681,
      0.9998014569282532,
      0.9998708963394165,
      0.9997655749320984,
      0.9997656345367432,
      0.9997303485870361,
      0.9996389746665955,
      0.9997041821479797,
      0.9997062087059021,
      0.9994803071022034,
      0.9969599843025208,
      0.982001006603241,
      0.966027557849884,
      0.9196217060089111,
      0.9208765029907227,
      0.9303098917007446,
      0.8935143947601318,
      0.9160869121551514,
      0.9455165863037109,
      0.922902524471283,
      0.9441454410552979,
      0.9307740330696106,
      0.9472001194953918,
      0.9350007772445679,
      0.9487373232841492,
      0.9619581699371338,
      0.9923429489135742,
      0.9888057112693787,
      0.9982264637947083,
      0.9984816312789917,
      0.999370276927948,
      0.9998082518577576,
      0.9998793601989746,
      0.9998359084129333,
      0.999902606010437,
      0.9999139904975891,
      0.9998310804367065,
      0.9997798204421997,
      0.9996110200881958,
      0.9994904398918152,
      0.9980918169021606,
      0.9952886700630188,
      0.9959492087364197,
      0.9880297780036926,
      0.9931257367134094,
      0.9892252683639526,
      0.9880338907241821,
      0.9580734968185425,
      0.9695971608161926,
      0.9752586483955383,
      0.9501817226409912,
      0.9696699380874634,
      0.9586313962936401,
      0.9864847660064697,
      0.9893988966941833,
      0.9989336133003235,
      0.9994041919708252,
      0.9996044635772705,
      0.9997462630271912,
      0.9997767210006714,
      0.9996189475059509,
      0.9994302988052368,
      0.9985607266426086
    ],
    [
      0.7915424704551697,
      0.8357846736907959,
      0.811482310295105,
      0.7924281358718872,
      0.8446731567382812,
      0.8574298620223999,
      0.8433967232704163,
      0.8521620035171509,
      0.8712536692619324,
      0.8577723503112793,
      0.8651773929595947,
      0.867910623550415,
      0.8772013187408447,
      0.8462357521057129,
      0.853286623954773,
      0.8802636861801147,
      0.8769437074661255,
      0.8597286939620972,
      0.8614426851272583,
      0.8836096525192261,
      0.8849432468414307,
      0.8709079623222351,
      0.8931629061698914,
      0.9256081581115723,
      0.9194613695144653,
      0.9187604188919067,
      0.9376905560493469,
      0.9573774933815002,
      0.9551979303359985,
      0.9558089375495911,
      0.9717468619346619,
      0.9818608164787292,
      0.9779602885246277,
      0.9850294589996338,
      0.9923108816146851,
      0.9928931593894958,
      0.992729127407074,
      0.9932616949081421,
      0.9935742616653442,
      0.9931919574737549,
      0.9929842352867126,
      0.9926757216453552,
      0.9921478033065796,
      0.9912983179092407,
      0.9902907013893127,
      0.9894678592681885,
      0.9880525469779968,
      0.987232506275177,
      0.9865758419036865,
      0.9857885241508484,
      0.9825423955917358,
      0.9835600852966309,
      0.9826502203941345,
      0.9752882719039917,
      0.9473431706428528,
      0.9604958295822144,
      0.96169114112854,
      0.930086612701416,
      0.9344495534896851,
      0.9404842853546143,
      0.9246231317520142,
      0.9397262334823608,
      0.9345941543579102,
      0.9470375776290894,
      0.931188702583313,
      0.9434667825698853,
      0.9678789377212524,
      0.9385729432106018,
      0.9494525194168091,
      0.9129596948623657,
      0.9205244183540344,
      0.9627193808555603,
      0.9763482213020325,
      0.9654448628425598,
      0.9740877151489258,
      0.9501344561576843,
      0.9588627815246582,
      0.9476350545883179,
      0.9560645818710327,
      0.9433875679969788,
      0.9509462118148804,
      0.9712157845497131,
      0.9921743869781494,
      0.9942111372947693,
      0.9944484829902649,
      0.9994163513183594,
      0.999562680721283,
      0.9997614622116089,
      0.9997777342796326,
      0.9998466968536377,
      0.9998697638511658,
      0.9997953772544861,
      0.9996693134307861,
      0.9998175501823425,
      0.9998182654380798,
      0.9998859763145447,
      0.9997820258140564,
      0.9997922778129578,
      0.9997580647468567,
      0.9996904730796814,
      0.9997591972351074,
      0.9997656941413879,
      0.9996132254600525,
      0.9975351691246033,
      0.9850006699562073,
      0.9706536531448364,
      0.9266155958175659,
      0.9288522601127625,
      0.9388711452484131,
      0.9037433862686157,
      0.9279059171676636,
      0.9559692740440369,
      0.9313788414001465,
      0.9503642320632935,
      0.936437726020813,
      0.9526525139808655,
      0.9405817985534668,
      0.9541045427322388,
      0.9655095338821411,
      0.9933653473854065,
      0.9905245900154114,
      0.9985926151275635,
      0.9988917708396912,
      0.9995192289352417,
      0.9998435378074646,
      0.9998943209648132,
      0.9998465180397034,
      0.9999083876609802,
      0.9999258518218994,
      0.9998549222946167,
      0.9998176097869873,
      0.9996969103813171,
      0.9995964765548706,
      0.9984620809555054,
      0.9958516955375671,
      0.9962403178215027,
      0.9889371991157532,
      0.9937132596969604,
      0.9903712272644043,
      0.9900133609771729,
      0.9617547988891602,
      0.9711958169937134,
      0.9760777950286865,
      0.9516651630401611,
      0.9700616598129272,
      0.961144208908081,
      0.9882471561431885,
      0.9910398125648499,
      0.9991525411605835,
      0.9995425939559937,
      0.9996811151504517,
      0.9997904300689697,
      0.9998020529747009,
      0.9996297359466553,
      0.9994308948516846,
      0.9986258149147034
    ],
    [
      0.7994595766067505,
      0.8465003967285156,
      0.8217045664787292,
      0.8037869334220886,
      0.8538388013839722,
      0.8672370314598083,
      0.8578802347183228,
      0.8663670420646667,
      0.879973292350769,
      0.8681727647781372,
      0.8752031922340393,
      0.8759273290634155,
      0.8845967054367065,
      0.8549066781997681,
      0.862613320350647,
      0.8869723081588745,
      0.8824763298034668,
      0.866402804851532,
      0.8695658445358276,
      0.8893697261810303,
      0.8902217149734497,
      0.8770024180412292,
      0.8976294994354248,
      0.9286766052246094,
      0.9233563542366028,
      0.9222654104232788,
      0.9406051635742188,
      0.9590628147125244,
      0.957168459892273,
      0.9581234455108643,
      0.9729365110397339,
      0.9824829697608948,
      0.9788469076156616,
      0.9857159852981567,
      0.9926766157150269,
      0.9932497143745422,
      0.9931565523147583,
      0.9935861825942993,
      0.9939069151878357,
      0.9935442209243774,
      0.9933565855026245,
      0.99306321144104,
      0.9926137328147888,
      0.9917898774147034,
      0.9908559322357178,
      0.9900518655776978,
      0.9887092709541321,
      0.9880503416061401,
      0.9874840974807739,
      0.9865658283233643,
      0.9831140637397766,
      0.9843364357948303,
      0.9835183620452881,
      0.9761725664138794,
      0.9485037326812744,
      0.9655265808105469,
      0.9652543067932129,
      0.9341132044792175,
      0.9380595684051514,
      0.9448724985122681,
      0.9304921627044678,
      0.9449262022972107,
      0.9390956163406372,
      0.9512947797775269,
      0.9355732202529907,
      0.9480242729187012,
      0.9708395004272461,
      0.9420182704925537,
      0.9527372717857361,
      0.9182430505752563,
      0.9257684946060181,
      0.9673550128936768,
      0.9789552688598633,
      0.9687086939811707,
      0.9765375852584839,
      0.9537394046783447,
      0.9627105593681335,
      0.952640175819397,
      0.9605313539505005,
      0.9489366412162781,
      0.9553800821304321,
      0.9740062952041626,
      0.9931421279907227,
      0.9950416684150696,
      0.9952155351638794,
      0.99953293800354,
      0.9996523857116699,
      0.9998034834861755,
      0.999817967414856,
      0.9998688697814941,
      0.9998857975006104,
      0.9998165965080261,
      0.9996973872184753,
      0.9998293519020081,
      0.999830424785614,
      0.9998964071273804,
      0.9997959733009338,
      0.9998102188110352,
      0.9997762441635132,
      0.9997243881225586,
      0.9997919201850891,
      0.9998041987419128,
      0.9996883273124695,
      0.9979169964790344,
      0.9871541261672974,
      0.9740994572639465,
      0.9328514337539673,
      0.935400664806366,
      0.9461982846260071,
      0.9132586121559143,
      0.9389153122901917,
      0.9640386700630188,
      0.9380842447280884,
      0.955054759979248,
      0.9414162635803223,
      0.9575743675231934,
      0.9467980861663818,
      0.9587287902832031,
      0.9686145186424255,
      0.9941754937171936,
      0.9918386340141296,
      0.9988604187965393,
      0.9991618990898132,
      0.9996179342269897,
      0.9998661875724792,
      0.999904215335846,
      0.99985671043396,
      0.9999129176139832,
      0.9999334812164307,
      0.9998697638511658,
      0.9998417496681213,
      0.9997491836547852,
      0.9996758103370667,
      0.9986417293548584,
      0.9962418079376221,
      0.9964920282363892,
      0.9897698163986206,
      0.9941648244857788,
      0.9912034869194031,
      0.991009533405304,
      0.9634058475494385,
      0.9718254804611206,
      0.9765647649765015,
      0.9537950158119202,
      0.9709720611572266,
      0.9638181328773499,
      0.9896168112754822,
      0.9920569062232971,
      0.9992795586585999,
      0.9996364712715149,
      0.9997239708900452,
      0.9998235702514648,
      0.9998224377632141,
      0.9996374249458313,
      0.9994290471076965,
      0.9985292553901672
    ],
    [
      0.805198609828949,
      0.8539139032363892,
      0.8299149870872498,
      0.8136494159698486,
      0.8612663745880127,
      0.8757977485656738,
      0.86905437707901,
      0.8767731785774231,
      0.8869985342025757,
      0.8764289021492004,
      0.8835434317588806,
      0.882967472076416,
      0.8909749984741211,
      0.8622710108757019,
      0.869666576385498,
      0.8924205303192139,
      0.8879671096801758,
      0.8722319602966309,
      0.877526044845581,
      0.8949577808380127,
      0.8955245614051819,
      0.8834445476531982,
      0.9023650288581848,
      0.9319343566894531,
      0.9272909760475159,
      0.9261707067489624,
      0.9436357021331787,
      0.960886538028717,
      0.9589277505874634,
      0.9605361819267273,
      0.9742314219474792,
      0.9831863045692444,
      0.979805588722229,
      0.9864519834518433,
      0.9929771423339844,
      0.9935193061828613,
      0.9934625625610352,
      0.9938247203826904,
      0.9941855072975159,
      0.9938854575157166,
      0.993636965751648,
      0.9933887124061584,
      0.9930163621902466,
      0.9922229051589966,
      0.9912664294242859,
      0.9905198812484741,
      0.9892022013664246,
      0.9886054396629333,
      0.9881266355514526,
      0.9871464967727661,
      0.983680248260498,
      0.9847526550292969,
      0.9840822219848633,
      0.9768514037132263,
      0.9493558406829834,
      0.9683855175971985,
      0.9675183296203613,
      0.9373579621315002,
      0.9410436749458313,
      0.9485974311828613,
      0.9354957342147827,
      0.9494559168815613,
      0.943018913269043,
      0.9549767971038818,
      0.9396310448646545,
      0.9522624611854553,
      0.9737149477005005,
      0.945785403251648,
      0.9570996165275574,
      0.9235061407089233,
      0.9306031465530396,
      0.9711753726005554,
      0.9811323881149292,
      0.9716198444366455,
      0.9786441326141357,
      0.9569986462593079,
      0.9659441709518433,
      0.9568049907684326,
      0.964269757270813,
      0.9534863233566284,
      0.9588819742202759,
      0.9761921167373657,
      0.9939419627189636,
      0.9957289695739746,
      0.9958294034004211,
      0.9996084570884705,
      0.9997199773788452,
      0.9998340606689453,
      0.9998460412025452,
      0.9998839497566223,
      0.9998974204063416,
      0.9998317956924438,
      0.9997168779373169,
      0.9998372197151184,
      0.999839186668396,
      0.9999048709869385,
      0.9998058080673218,
      0.9998270273208618,
      0.9997929930686951,
      0.9997519850730896,
      0.9998188614845276,
      0.9998352527618408,
      0.9997409582138062,
      0.9982014298439026,
      0.9886442422866821,
      0.97685706615448,
      0.9380691051483154,
      0.9406411647796631,
      0.9516956210136414,
      0.9206749200820923,
      0.9468456506729126,
      0.9696228504180908,
      0.943161129951477,
      0.9585092067718506,
      0.9455163478851318,
      0.9614228010177612,
      0.9520770311355591,
      0.9628099203109741,
      0.9713463187217712,
      0.994785487651825,
      0.9928380846977234,
      0.9991069436073303,
      0.9993385076522827,
      0.9996768832206726,
      0.9998801946640015,
      0.9999098777770996,
      0.9998619556427002,
      0.9999154210090637,
      0.9999387264251709,
      0.9998800158500671,
      0.999859094619751,
      0.9997842311859131,
      0.9997302889823914,
      0.9987859725952148,
      0.9965933561325073,
      0.9967692494392395,
      0.990649938583374,
      0.9945518374443054,
      0.9919754266738892,
      0.9918738603591919,
      0.9655870199203491,
      0.9729611873626709,
      0.9776247143745422,
      0.9561453461647034,
      0.9721699357032776,
      0.9659363031387329,
      0.9904507994651794,
      0.9927851557731628,
      0.9993749856948853,
      0.9996955990791321,
      0.9997535347938538,
      0.999843180179596,
      0.99983149766922,
      0.9996412992477417,
      0.9994322657585144,
      0.9985519647598267
    ],
    [
      0.8103659749031067,
      0.8630454540252686,
      0.8396806716918945,
      0.8244920969009399,
      0.8692701458930969,
      0.8843246698379517,
      0.8793815970420837,
      0.8862839937210083,
      0.8940367698669434,
      0.8836290836334229,
      0.8917667865753174,
      0.8894476890563965,
      0.8968372344970703,
      0.8689078092575073,
      0.8764492273330688,
      0.8974881768226624,
      0.89326012134552,
      0.8784399628639221,
      0.8852136135101318,
      0.9006747603416443,
      0.9009097814559937,
      0.8894636631011963,
      0.9075362086296082,
      0.9353609681129456,
      0.9309922456741333,
      0.9297142028808594,
      0.9467258453369141,
      0.9627115726470947,
      0.9606004953384399,
      0.9624495506286621,
      0.9754823446273804,
      0.9838048815727234,
      0.9805327653884888,
      0.98691326379776,
      0.9931879043579102,
      0.993740439414978,
      0.9936718940734863,
      0.9940047264099121,
      0.9943527579307556,
      0.9940903186798096,
      0.9938172698020935,
      0.9935973882675171,
      0.9932554960250854,
      0.9925212860107422,
      0.9915636777877808,
      0.9908116459846497,
      0.9894923567771912,
      0.9888570308685303,
      0.9884026050567627,
      0.9872769117355347,
      0.9837408661842346,
      0.9848661422729492,
      0.9842867851257324,
      0.9768732190132141,
      0.9483394622802734,
      0.9714710116386414,
      0.9700584411621094,
      0.9412578344345093,
      0.9447532892227173,
      0.95238196849823,
      0.9400845170021057,
      0.9535813927650452,
      0.9467860460281372,
      0.9583622217178345,
      0.9433651566505432,
      0.9558538794517517,
      0.9760822057723999,
      0.94912189245224,
      0.9606388807296753,
      0.9282290935516357,
      0.9350395202636719,
      0.9742192029953003,
      0.9830889701843262,
      0.9742370247840881,
      0.9806683659553528,
      0.9606932401657104,
      0.9689278602600098,
      0.960676372051239,
      0.9677360653877258,
      0.9579008221626282,
      0.9624030590057373,
      0.9784361124038696,
      0.9945672154426575,
      0.9962834715843201,
      0.9963355660438538,
      0.9996612071990967,
      0.9997661113739014,
      0.9998561143875122,
      0.9998670816421509,
      0.9998955130577087,
      0.9999064803123474,
      0.9998432993888855,
      0.9997316598892212,
      0.9998431205749512,
      0.9998456239700317,
      0.999911367893219,
      0.9998128414154053,
      0.9998385906219482,
      0.9998080134391785,
      0.9997677206993103,
      0.9998384118080139,
      0.9998552799224854,
      0.999763011932373,
      0.9984517097473145,
      0.9899702072143555,
      0.9793148040771484,
      0.9428210258483887,
      0.9465199112892151,
      0.9564704895019531,
      0.9270868301391602,
      0.9538863897323608,
      0.9739217758178711,
      0.9471516609191895,
      0.961921751499176,
      0.9504565596580505,
      0.9649689197540283,
      0.9568322896957397,
      0.9665809869766235,
      0.9739250540733337,
      0.9953261613845825,
      0.9936763048171997,
      0.9993175268173218,
      0.9994697570800781,
      0.9997225999832153,
      0.9998920559883118,
      0.9999148845672607,
      0.9998695254325867,
      0.9999175071716309,
      0.9999430775642395,
      0.9998868703842163,
      0.9998722672462463,
      0.9998109936714172,
      0.9997715950012207,
      0.998900294303894,
      0.9969004392623901,
      0.9969766139984131,
      0.9912437796592712,
      0.9946797490119934,
      0.9925633668899536,
      0.9926030039787292,
      0.9675999283790588,
      0.9740726351737976,
      0.9785141348838806,
      0.9582743644714355,
      0.9733719229698181,
      0.967892587184906,
      0.9911001324653625,
      0.9934420585632324,
      0.9994609951972961,
      0.99974125623703,
      0.9997859001159668,
      0.9998592138290405,
      0.9998393654823303,
      0.9996447563171387,
      0.9994277954101562,
      0.9985333681106567
    ],
    [
      0.8169475793838501,
      0.8717755079269409,
      0.8492779731750488,
      0.8347810506820679,
      0.8762055039405823,
      0.8917500972747803,
      0.8870230913162231,
      0.8943248391151428,
      0.8999776840209961,
      0.8897278904914856,
      0.8986952304840088,
      0.8949402570724487,
      0.9011833071708679,
      0.8744261860847473,
      0.88239586353302,
      0.901968240737915,
      0.8979479074478149,
      0.8841038346290588,
      0.8910940885543823,
      0.9057425856590271,
      0.9060653448104858,
      0.8947696685791016,
      0.9121359586715698,
      0.9381486177444458,
      0.9340656995773315,
      0.9325804710388184,
      0.9490431547164917,
      0.9640246629714966,
      0.9618096351623535,
      0.9637573957443237,
      0.9762886166572571,
      0.9841994643211365,
      0.981082558631897,
      0.9872549176216125,
      0.9933914542198181,
      0.9939166307449341,
      0.9938594102859497,
      0.9942177534103394,
      0.9945369362831116,
      0.9943073391914368,
      0.9940451383590698,
      0.993840754032135,
      0.9935163855552673,
      0.9928427934646606,
      0.9918918609619141,
      0.9911193251609802,
      0.9897875785827637,
      0.9891685843467712,
      0.9886540174484253,
      0.9874327778816223,
      0.9839375019073486,
      0.9850811958312988,
      0.9845607280731201,
      0.9771333932876587,
      0.9484540820121765,
      0.9740662574768066,
      0.9722846150398254,
      0.9453094005584717,
      0.948485791683197,
      0.9556987285614014,
      0.9449589848518372,
      0.9573707580566406,
      0.9510163068771362,
      0.9617159366607666,
      0.9475874304771423,
      0.9590303897857666,
      0.9780240058898926,
      0.9517914652824402,
      0.9631378054618835,
      0.9322735071182251,
      0.9387481212615967,
      0.9762088060379028,
      0.984464168548584,
      0.9762735366821289,
      0.9823593497276306,
      0.9641202688217163,
      0.9716089367866516,
      0.9640599489212036,
      0.9705142378807068,
      0.9615474939346313,
      0.9655259847640991,
      0.980533242225647,
      0.9951503872871399,
      0.99691241979599,
      0.9968180060386658,
      0.9997063279151917,
      0.9998013973236084,
      0.9998763799667358,
      0.9998810291290283,
      0.9999033212661743,
      0.9999127388000488,
      0.999851644039154,
      0.9997419714927673,
      0.9998469948768616,
      0.9998495578765869,
      0.9999160766601562,
      0.9998189806938171,
      0.9998486638069153,
      0.9998206496238708,
      0.9997844696044922,
      0.9998530149459839,
      0.9998698234558105,
      0.9997897744178772,
      0.9986467957496643,
      0.9909343123435974,
      0.9811489582061768,
      0.9468976855278015,
      0.9520225524902344,
      0.9602818489074707,
      0.9324523210525513,
      0.9590244293212891,
      0.9772350192070007,
      0.9511649012565613,
      0.964984655380249,
      0.9546693563461304,
      0.9678333401679993,
      0.9605884552001953,
      0.9694142937660217,
      0.9760532975196838,
      0.9957435131072998,
      0.9942618608474731,
      0.9994280338287354,
      0.9995350241661072,
      0.9997491240501404,
      0.9998998045921326,
      0.9999187588691711,
      0.9998724460601807,
      0.9999193549156189,
      0.9999462366104126,
      0.9998931884765625,
      0.9998820424079895,
      0.9998301267623901,
      0.9998043179512024,
      0.9989849328994751,
      0.9971652626991272,
      0.9971923232078552,
      0.99200439453125,
      0.9951696991920471,
      0.9934361577033997,
      0.9932722449302673,
      0.9694764614105225,
      0.9752650260925293,
      0.9796549081802368,
      0.9604542255401611,
      0.9747530221939087,
      0.9696601033210754,
      0.9916819334030151,
      0.9940108060836792,
      0.9995161294937134,
      0.9997690916061401,
      0.999797523021698,
      0.9998688697814941,
      0.9998432397842407,
      0.9996410012245178,
      0.9994115829467773,
      0.9984574913978577
    ],
    [
      0.8232733011245728,
      0.8792083263397217,
      0.8573089838027954,
      0.8432894349098206,
      0.8820172548294067,
      0.8979311585426331,
      0.8930985927581787,
      0.9006887674331665,
      0.905026912689209,
      0.8946989178657532,
      0.9039568305015564,
      0.8998591899871826,
      0.9057601690292358,
      0.879342794418335,
      0.8874359726905823,
      0.9060043096542358,
      0.9024516940116882,
      0.8894258737564087,
      0.896477222442627,
      0.9108747243881226,
      0.9107152223587036,
      0.8998662233352661,
      0.9167216420173645,
      0.9409571886062622,
      0.9370174407958984,
      0.9356836676597595,
      0.9514514207839966,
      0.9653193354606628,
      0.9629642367362976,
      0.9651483297348022,
      0.9771240949630737,
      0.9847001433372498,
      0.9816168546676636,
      0.9876862168312073,
      0.9936060309410095,
      0.9941011071205139,
      0.9940478801727295,
      0.9944300651550293,
      0.9947072863578796,
      0.9945271015167236,
      0.9942454099655151,
      0.9940100312232971,
      0.9937394857406616,
      0.993090033531189,
      0.9921302199363708,
      0.991412878036499,
      0.9900575280189514,
      0.9894713163375854,
      0.9889470338821411,
      0.9876495599746704,
      0.9841878414154053,
      0.9852419495582581,
      0.9847812652587891,
      0.9775254130363464,
      0.9490617513656616,
      0.975814700126648,
      0.9739567041397095,
      0.9488845467567444,
      0.9517921209335327,
      0.9583843946456909,
      0.9487808346748352,
      0.9602658748626709,
      0.9543828368186951,
      0.96463942527771,
      0.9514561295509338,
      0.9618501663208008,
      0.9797719717025757,
      0.9543700814247131,
      0.9654229879379272,
      0.9359012842178345,
      0.9423565864562988,
      0.9780755639076233,
      0.9857163429260254,
      0.9780734777450562,
      0.9838353991508484,
      0.9671423435211182,
      0.9738581776618958,
      0.9668601751327515,
      0.9727326035499573,
      0.9645248055458069,
      0.9679572582244873,
      0.9821130037307739,
      0.9955927729606628,
      0.9973663687705994,
      0.9971498847007751,
      0.9997363090515137,
      0.9998268485069275,
      0.9998879432678223,
      0.9998927116394043,
      0.9999096989631653,
      0.9999169707298279,
      0.9998573660850525,
      0.999749481678009,
      0.9998499155044556,
      0.9998530745506287,
      0.9999196529388428,
      0.9998234510421753,
      0.9998561143875122,
      0.9998252987861633,
      0.9997984170913696,
      0.9998629093170166,
      0.9998781681060791,
      0.9998112320899963,
      0.998870313167572,
      0.9920465350151062,
      0.9829332232475281,
      0.9509214758872986,
      0.9568531513214111,
      0.9633830785751343,
      0.9367868900299072,
      0.9624061584472656,
      0.979539155960083,
      0.9543332457542419,
      0.9673792123794556,
      0.9581182599067688,
      0.9701592326164246,
      0.9636209607124329,
      0.9719061851501465,
      0.9781120419502258,
      0.9962562918663025,
      0.994847297668457,
      0.9995237588882446,
      0.9995917677879333,
      0.9997707009315491,
      0.9999061822891235,
      0.9999218583106995,
      0.9998745918273926,
      0.9999203681945801,
      0.9999487400054932,
      0.9998981952667236,
      0.9998897314071655,
      0.9998443722724915,
      0.9998253583908081,
      0.9990792274475098,
      0.9974516034126282,
      0.9973806142807007,
      0.9925468564033508,
      0.9954899549484253,
      0.9940757155418396,
      0.9938846826553345,
      0.9712258577346802,
      0.9763953685760498,
      0.9807068109512329,
      0.9623633623123169,
      0.9761289358139038,
      0.9713618755340576,
      0.9922630786895752,
      0.994526207447052,
      0.9995655417442322,
      0.9997948408126831,
      0.9998120069503784,
      0.999878466129303,
      0.9998502135276794,
      0.9996509552001953,
      0.9994193911552429,
      0.9985551834106445
    ],
    [
      0.8290363550186157,
      0.8849566578865051,
      0.8641940355300903,
      0.8506952524185181,
      0.8871502876281738,
      0.9033500552177429,
      0.8984769582748413,
      0.9062615633010864,
      0.9095633029937744,
      0.8991219997406006,
      0.9088449478149414,
      0.9046931266784668,
      0.9101590514183044,
      0.8841801881790161,
      0.891750693321228,
      0.9099987149238586,
      0.9067443609237671,
      0.8946216106414795,
      0.9019869565963745,
      0.9155980348587036,
      0.9150283336639404,
      0.9046701192855835,
      0.9211470484733582,
      0.9436272382736206,
      0.9397150278091431,
      0.9386643767356873,
      0.953736424446106,
      0.9665253162384033,
      0.9639419317245483,
      0.9664756655693054,
      0.9777922034263611,
      0.9851120710372925,
      0.9821380376815796,
      0.9879351258277893,
      0.9938096404075623,
      0.994300127029419,
      0.9942330121994019,
      0.994581401348114,
      0.9949007034301758,
      0.9947584271430969,
      0.9944570064544678,
      0.9942249655723572,
      0.9939942955970764,
      0.9933650493621826,
      0.9924647808074951,
      0.9918496608734131,
      0.9905372858047485,
      0.9899997115135193,
      0.9894411563873291,
      0.9880955219268799,
      0.9847915172576904,
      0.9857247471809387,
      0.9852843284606934,
      0.9783696532249451,
      0.9514965415000916,
      0.9772552847862244,
      0.975385308265686,
      0.9521146416664124,
      0.9548044800758362,
      0.9608585834503174,
      0.9524316787719727,
      0.9628331661224365,
      0.9571871757507324,
      0.9669907689094543,
      0.9546741247177124,
      0.9642192721366882,
      0.9812800288200378,
      0.9575255513191223,
      0.9676764011383057,
      0.9396620392799377,
      0.9457693099975586,
      0.9797729849815369,
      0.9868453741073608,
      0.9797055721282959,
      0.9850428700447083,
      0.969680905342102,
      0.9758446216583252,
      0.9692800641059875,
      0.97469562292099,
      0.967173159122467,
      0.970159649848938,
      0.9835435152053833,
      0.9959678649902344,
      0.9977589249610901,
      0.9974409341812134,
      0.9997615218162537,
      0.9998469352722168,
      0.9998955130577087,
      0.9999017715454102,
      0.9999143481254578,
      0.9999203085899353,
      0.9998617768287659,
      0.9997553825378418,
      0.999852180480957,
      0.9998559355735779,
      0.9999223351478577,
      0.9998260736465454,
      0.9998618960380554,
      0.9998298287391663,
      0.9997974634170532,
      0.9998711347579956,
      0.9998869299888611,
      0.9998316168785095,
      0.9990648627281189,
      0.9931228756904602,
      0.9846380949020386,
      0.9558016657829285,
      0.9618548154830933,
      0.9663261771202087,
      0.9415247440338135,
      0.9658905863761902,
      0.9813849329948425,
      0.9572350978851318,
      0.9696111083030701,
      0.9612009525299072,
      0.9722448587417603,
      0.9665452241897583,
      0.9741730690002441,
      0.9800044298171997,
      0.9967055320739746,
      0.995381772518158,
      0.9995965957641602,
      0.9996299743652344,
      0.999786913394928,
      0.9999116063117981,
      0.9999250769615173,
      0.9998766183853149,
      0.9999220967292786,
      0.9999507069587708,
      0.9999023079872131,
      0.9998955726623535,
      0.9998559951782227,
      0.9998433589935303,
      0.9991956353187561,
      0.9976989030838013,
      0.9975389242172241,
      0.9930181503295898,
      0.9957805871963501,
      0.99457848072052,
      0.9943205118179321,
      0.9725702404975891,
      0.9773460030555725,
      0.9815652966499329,
      0.9640897512435913,
      0.9773254990577698,
      0.9729220867156982,
      0.9927826523780823,
      0.9949591159820557,
      0.9996147751808167,
      0.9998125433921814,
      0.9998225569725037,
      0.9998853206634521,
      0.9998500347137451,
      0.9996548295021057,
      0.9994264245033264,
      0.9985172748565674
    ],
    [
      0.8370110988616943,
      0.8910331726074219,
      0.8705292344093323,
      0.8562359809875488,
      0.8919054269790649,
      0.9073505997657776,
      0.9022426605224609,
      0.9102118611335754,
      0.9134166836738586,
      0.9031437039375305,
      0.9122433066368103,
      0.9089041948318481,
      0.9144824743270874,
      0.8885102272033691,
      0.8964918851852417,
      0.9138196110725403,
      0.9109320640563965,
      0.8996113538742065,
      0.9067118167877197,
      0.9197281002998352,
      0.919202983379364,
      0.9092856645584106,
      0.9246120452880859,
      0.9458303451538086,
      0.9420042037963867,
      0.9413890838623047,
      0.9552192687988281,
      0.967588484287262,
      0.964939296245575,
      0.9677069187164307,
      0.9784246683120728,
      0.985590398311615,
      0.9826126098632812,
      0.9881967902183533,
      0.9939858317375183,
      0.994458019733429,
      0.9943892359733582,
      0.994683027267456,
      0.9950031638145447,
      0.9948927760124207,
      0.9945501089096069,
      0.9943470358848572,
      0.9941434860229492,
      0.9935415983200073,
      0.9926647543907166,
      0.9921026229858398,
      0.9908433556556702,
      0.9903113842010498,
      0.9896590113639832,
      0.9883064031600952,
      0.9850118160247803,
      0.9860106706619263,
      0.9854166507720947,
      0.9789025187492371,
      0.9526673555374146,
      0.9787145256996155,
      0.9773778915405273,
      0.9550548791885376,
      0.9571595191955566,
      0.9628033638000488,
      0.9546713829040527,
      0.9646100401878357,
      0.9593879580497742,
      0.9689518213272095,
      0.9572427272796631,
      0.966248631477356,
      0.9825417399406433,
      0.9603173136711121,
      0.9695841670036316,
      0.9423007369041443,
      0.9481092095375061,
      0.9811028242111206,
      0.9877930283546448,
      0.9810892939567566,
      0.9861783981323242,
      0.9718387722969055,
      0.9775205850601196,
      0.9712778329849243,
      0.9762066006660461,
      0.969184398651123,
      0.9719383120536804,
      0.984923779964447,
      0.9963833093643188,
      0.9980882406234741,
      0.9976866841316223,
      0.9997835159301758,
      0.9998646378517151,
      0.9999035596847534,
      0.9999088644981384,
      0.9999184608459473,
      0.9999235272407532,
      0.999864935874939,
      0.9997594356536865,
      0.9998535513877869,
      0.9998582005500793,
      0.9999245405197144,
      0.999828040599823,
      0.9998659491539001,
      0.9998349547386169,
      0.999803364276886,
      0.9998770356178284,
      0.999894380569458,
      0.9998436570167542,
      0.9992099404335022,
      0.994057297706604,
      0.9859806895256042,
      0.9597406983375549,
      0.9657112956047058,
      0.9690980315208435,
      0.9466235637664795,
      0.9685896039009094,
      0.9830014705657959,
      0.9598149061203003,
      0.9715090990066528,
      0.9638610482215881,
      0.974090576171875,
      0.9689682722091675,
      0.9761689901351929,
      0.9816969037055969,
      0.9970847964286804,
      0.9958356618881226,
      0.9996603727340698,
      0.9996718168258667,
      0.9998012185096741,
      0.9999159574508667,
      0.9999274611473083,
      0.999879002571106,
      0.9999229907989502,
      0.9999525547027588,
      0.9999060034751892,
      0.9999006986618042,
      0.9998651146888733,
      0.9998568892478943,
      0.9992605447769165,
      0.9979023337364197,
      0.9976913332939148,
      0.9934854507446289,
      0.9961356520652771,
      0.9951852560043335,
      0.9948654174804688,
      0.9741477966308594,
      0.9784591197967529,
      0.9824285507202148,
      0.9653623104095459,
      0.978273332118988,
      0.9740463495254517,
      0.9931979775428772,
      0.995343804359436,
      0.999634325504303,
      0.9998275637626648,
      0.9998336434364319,
      0.9998922348022461,
      0.9998559355735779,
      0.9996576905250549,
      0.9994205832481384,
      0.9984979033470154
    ],
    [
      0.8433163166046143,
      0.8960157632827759,
      0.8764116764068604,
      0.860370397567749,
      0.8961942791938782,
      0.9123547673225403,
      0.9066630601882935,
      0.9145364761352539,
      0.918107271194458,
      0.9093899726867676,
      0.9176311492919922,
      0.9146128296852112,
      0.9199911952018738,
      0.8946236371994019,
      0.902193546295166,
      0.9185364246368408,
      0.9159515500068665,
      0.9052063226699829,
      0.911901593208313,
      0.9241623878479004,
      0.9232593774795532,
      0.914088785648346,
      0.9283568263053894,
      0.9480608701705933,
      0.9443972110748291,
      0.9439496994018555,
      0.9568933248519897,
      0.9685332179069519,
      0.9659817218780518,
      0.9689979553222656,
      0.9790911674499512,
      0.9859868288040161,
      0.9832306504249573,
      0.9884869456291199,
      0.9941515326499939,
      0.9946105480194092,
      0.9945437908172607,
      0.9947949647903442,
      0.9951183199882507,
      0.9950088262557983,
      0.994701623916626,
      0.9944875240325928,
      0.9942657351493835,
      0.993737518787384,
      0.9928319454193115,
      0.9922720193862915,
      0.991090714931488,
      0.9905689358711243,
      0.9897732138633728,
      0.9884636402130127,
      0.9853009581565857,
      0.9863182902336121,
      0.9855745434761047,
      0.9792414903640747,
      0.9539783000946045,
      0.9803693294525146,
      0.9796586036682129,
      0.9580560326576233,
      0.9593191146850586,
      0.9648212194442749,
      0.9570057988166809,
      0.9666760563850403,
      0.9619386792182922,
      0.9709283113479614,
      0.9598925113677979,
      0.9685553312301636,
      0.9837552309036255,
      0.9630758762359619,
      0.9715898633003235,
      0.9453284740447998,
      0.9510331153869629,
      0.9824233651161194,
      0.9886597990989685,
      0.9824985265731812,
      0.9872613549232483,
      0.9741549491882324,
      0.9793052673339844,
      0.9733844995498657,
      0.9778411388397217,
      0.9714068174362183,
      0.9738754034042358,
      0.9863875508308411,
      0.9968994855880737,
      0.9984399080276489,
      0.9980583786964417,
      0.9998071193695068,
      0.9998820424079895,
      0.999910831451416,
      0.9999139904975891,
      0.9999215006828308,
      0.999924898147583,
      0.9998674988746643,
      0.9997608065605164,
      0.999854326248169,
      0.9998600482940674,
      0.9999269247055054,
      0.9998306632041931,
      0.9998704195022583,
      0.9998397827148438,
      0.9998104572296143,
      0.999882161617279,
      0.9998980760574341,
      0.9998563528060913,
      0.999325692653656,
      0.9947521686553955,
      0.9870420098304749,
      0.9630264043807983,
      0.9687217473983765,
      0.9720178842544556,
      0.951506495475769,
      0.9725157022476196,
      0.9850384593009949,
      0.9637820720672607,
      0.9738303422927856,
      0.9670271277427673,
      0.9761715531349182,
      0.9715733528137207,
      0.9781405329704285,
      0.9833751916885376,
      0.9973927140235901,
      0.9962134957313538,
      0.9996972680091858,
      0.9996982216835022,
      0.999812126159668,
      0.9999197125434875,
      0.9999297261238098,
      0.9998809695243835,
      0.9999237656593323,
      0.9999540448188782,
      0.9999087452888489,
      0.9999047517776489,
      0.9998717904090881,
      0.9998632669448853,
      0.99916672706604,
      0.9980354309082031,
      0.9978354573249817,
      0.9940219521522522,
      0.9965109825134277,
      0.995805025100708,
      0.9954056143760681,
      0.9756912589073181,
      0.9796716570854187,
      0.983311653137207,
      0.966731071472168,
      0.9790512323379517,
      0.975193977355957,
      0.9934782385826111,
      0.9956018924713135,
      0.9996689558029175,
      0.9998403191566467,
      0.999846875667572,
      0.9998977184295654,
      0.999859631061554,
      0.9996612071990967,
      0.9994253516197205,
      0.998511791229248
    ],
    [
      0.8497754335403442,
      0.9025068879127502,
      0.8829251527786255,
      0.8660960793495178,
      0.9008994102478027,
      0.918091356754303,
      0.9118617177009583,
      0.9192913770675659,
      0.9231414198875427,
      0.9159982204437256,
      0.9235785007476807,
      0.9205064177513123,
      0.925475537776947,
      0.9011204242706299,
      0.9083621501922607,
      0.9234052896499634,
      0.9206823110580444,
      0.9105070233345032,
      0.9169775247573853,
      0.9281530380249023,
      0.9270254373550415,
      0.918474018573761,
      0.9322301149368286,
      0.9503432512283325,
      0.9467317461967468,
      0.9461900591850281,
      0.9586066007614136,
      0.9694267511367798,
      0.9669734835624695,
      0.9701118469238281,
      0.9796032309532166,
      0.9863222241401672,
      0.983790397644043,
      0.98878413438797,
      0.994288980960846,
      0.9947327375411987,
      0.9946571588516235,
      0.9948888421058655,
      0.995214581489563,
      0.9951180219650269,
      0.9948011636734009,
      0.9945775270462036,
      0.9943549036979675,
      0.9938557744026184,
      0.9929572939872742,
      0.9923610091209412,
      0.9913018941879272,
      0.9907790422439575,
      0.9900963306427002,
      0.9887059926986694,
      0.9858255982398987,
      0.9865825772285461,
      0.9858996272087097,
      0.9797287583351135,
      0.9565043449401855,
      0.9819996953010559,
      0.9818598031997681,
      0.9612506628036499,
      0.9619683027267456,
      0.967232346534729,
      0.9600692391395569,
      0.9690684676170349,
      0.9646090269088745,
      0.9728283882141113,
      0.9625605940818787,
      0.9706352353096008,
      0.9848224520683289,
      0.9656750559806824,
      0.9734065532684326,
      0.9483006000518799,
      0.953795313835144,
      0.9835802912712097,
      0.9894097447395325,
      0.9837546944618225,
      0.9882051944732666,
      0.9761494398117065,
      0.9809697270393372,
      0.9755913019180298,
      0.9796864986419678,
      0.973873496055603,
      0.9760379791259766,
      0.9876723289489746,
      0.9973294734954834,
      0.9987285733222961,
      0.9983891844749451,
      0.999828040599823,
      0.9998931884765625,
      0.9999178051948547,
      0.9999196529388428,
      0.9999251365661621,
      0.9999275207519531,
      0.9998706579208374,
      0.9997649788856506,
      0.9998559951782227,
      0.9998618364334106,
      0.9999287724494934,
      0.9998337030410767,
      0.9998752474784851,
      0.9998428821563721,
      0.999813973903656,
      0.9998882412910461,
      0.9999039769172668,
      0.9998643398284912,
      0.9994191527366638,
      0.9952720999717712,
      0.9880126714706421,
      0.9659786820411682,
      0.9716556072235107,
      0.9745236039161682,
      0.9559722542762756,
      0.9752129912376404,
      0.9868091344833374,
      0.9680585861206055,
      0.9762108325958252,
      0.9702366590499878,
      0.9782295823097229,
      0.9739696979522705,
      0.9799983501434326,
      0.9847328662872314,
      0.9976334571838379,
      0.9965610504150391,
      0.9997218251228333,
      0.9997152090072632,
      0.9998193383216858,
      0.999922513961792,
      0.9999313950538635,
      0.9998831748962402,
      0.9999247193336487,
      0.9999553561210632,
      0.9999129176139832,
      0.9999086856842041,
      0.9998778700828552,
      0.9998754858970642,
      0.9992225170135498,
      0.9981952905654907,
      0.9980002641677856,
      0.994543731212616,
      0.996865451335907,
      0.9963414072990417,
      0.9959084987640381,
      0.9774358868598938,
      0.9810642004013062,
      0.9843160510063171,
      0.9684082269668579,
      0.9800947904586792,
      0.9766315221786499,
      0.9938318133354187,
      0.9958367347717285,
      0.9996897578239441,
      0.9998502135276794,
      0.999847412109375,
      0.9999025464057922,
      0.9998626708984375,
      0.9996638298034668,
      0.9994280934333801,
      0.9985252022743225
    ],
    [
      0.8557360172271729,
      0.9078283905982971,
      0.888924241065979,
      0.8695528507232666,
      0.904362678527832,
      0.9226699471473694,
      0.9163670539855957,
      0.9232217073440552,
      0.927550196647644,
      0.9218698740005493,
      0.9290696382522583,
      0.9258373379707336,
      0.9300370216369629,
      0.9074589014053345,
      0.9139232039451599,
      0.928070068359375,
      0.924916684627533,
      0.9161920547485352,
      0.9220197200775146,
      0.9320035576820374,
      0.9304274916648865,
      0.922165036201477,
      0.9361177682876587,
      0.952700674533844,
      0.9490818381309509,
      0.9485012888908386,
      0.9604374170303345,
      0.9703290462493896,
      0.9678349494934082,
      0.9707255363464355,
      0.9799455404281616,
      0.9865164756774902,
      0.9841071963310242,
      0.988789975643158,
      0.9943788051605225,
      0.9948341250419617,
      0.9946980476379395,
      0.9949573278427124,
      0.9953234791755676,
      0.9952653646469116,
      0.9949015378952026,
      0.9947041869163513,
      0.9945152997970581,
      0.9940088987350464,
      0.993186354637146,
      0.992607831954956,
      0.9915891885757446,
      0.9910693168640137,
      0.9905232787132263,
      0.9891926050186157,
      0.9865172505378723,
      0.9870587587356567,
      0.9863985180854797,
      0.9805211424827576,
      0.9593587517738342,
      0.9833543300628662,
      0.9838743805885315,
      0.9641150832176208,
      0.9643279314041138,
      0.9693928956985474,
      0.9625413417816162,
      0.9709527492523193,
      0.9668251872062683,
      0.9743425846099854,
      0.964756190776825,
      0.9723255038261414,
      0.9856941103935242,
      0.9677062630653381,
      0.975053071975708,
      0.9510175585746765,
      0.9561885595321655,
      0.9845112562179565,
      0.990066647529602,
      0.984857976436615,
      0.9889606237411499,
      0.9778206944465637,
      0.982234001159668,
      0.9774846434593201,
      0.9811007976531982,
      0.9759958982467651,
      0.97795569896698,
      0.988932192325592,
      0.9977193474769592,
      0.9989491701126099,
      0.9986380338668823,
      0.9998438954353333,
      0.9999037384986877,
      0.9999234676361084,
      0.9999248385429382,
      0.9999280571937561,
      0.9999299645423889,
      0.9998732209205627,
      0.9997692108154297,
      0.9998579025268555,
      0.9998646378517151,
      0.9999309778213501,
      0.999836802482605,
      0.9998790621757507,
      0.9998470544815063,
      0.9998189806938171,
      0.9998923540115356,
      0.9999088048934937,
      0.9998726844787598,
      0.9994810223579407,
      0.9956954121589661,
      0.98883455991745,
      0.9686571359634399,
      0.9742318987846375,
      0.976703941822052,
      0.9596999287605286,
      0.9777444005012512,
      0.9882700443267822,
      0.9714952707290649,
      0.9784443378448486,
      0.9729580879211426,
      0.9800476431846619,
      0.9760604500770569,
      0.9814595580101013,
      0.9858754873275757,
      0.9978325963020325,
      0.9968768358230591,
      0.9997425675392151,
      0.9997276067733765,
      0.999826967716217,
      0.9999253749847412,
      0.9999324679374695,
      0.9998844265937805,
      0.9999251961708069,
      0.9999565482139587,
      0.9999145269393921,
      0.9999115467071533,
      0.999883234500885,
      0.9998847246170044,
      0.9992716908454895,
      0.9983130097389221,
      0.998137891292572,
      0.9949797987937927,
      0.9971476793289185,
      0.9967822432518005,
      0.9963443279266357,
      0.9790291786193848,
      0.9821822047233582,
      0.9851359724998474,
      0.9697811603546143,
      0.9808637499809265,
      0.9777374267578125,
      0.9941011667251587,
      0.9960424900054932,
      0.9997019171714783,
      0.9998565316200256,
      0.9998503923416138,
      0.9999050498008728,
      0.9998666644096375,
      0.9996628165245056,
      0.9994263648986816,
      0.9985175132751465
    ],
    [
      0.8612076044082642,
      0.912795901298523,
      0.8932987451553345,
      0.8728362321853638,
      0.9075576663017273,
      0.9261001348495483,
      0.9196427464485168,
      0.9260079860687256,
      0.930898904800415,
      0.9267765283584595,
      0.9334707260131836,
      0.9303845167160034,
      0.9335870742797852,
      0.9131762385368347,
      0.9192216396331787,
      0.932309091091156,
      0.9289257526397705,
      0.9212837219238281,
      0.926714301109314,
      0.9358689785003662,
      0.9337823390960693,
      0.9260727167129517,
      0.9397898316383362,
      0.9549494981765747,
      0.9515990018844604,
      0.9509350657463074,
      0.9624797105789185,
      0.9712188243865967,
      0.9688237309455872,
      0.971407949924469,
      0.9799611568450928,
      0.9866088032722473,
      0.9843701720237732,
      0.9886928796768188,
      0.9943864941596985,
      0.9948476552963257,
      0.9946962594985962,
      0.9949918985366821,
      0.9953948259353638,
      0.9953336715698242,
      0.9949852824211121,
      0.9948040843009949,
      0.9946238994598389,
      0.9941219091415405,
      0.9933850169181824,
      0.9927477240562439,
      0.9916962385177612,
      0.9911975860595703,
      0.9906872510910034,
      0.9892851114273071,
      0.98665851354599,
      0.9872286915779114,
      0.9864566922187805,
      0.9806609749794006,
      0.9604675769805908,
      0.9844062328338623,
      0.9855549335479736,
      0.966366171836853,
      0.9659563899040222,
      0.9708565473556519,
      0.9640704393386841,
      0.9722904562950134,
      0.9685413837432861,
      0.9756552577018738,
      0.9666517376899719,
      0.9738947153091431,
      0.9865309000015259,
      0.9697157740592957,
      0.9768598079681396,
      0.9536584615707397,
      0.958654522895813,
      0.9853552579879761,
      0.9906500577926636,
      0.9859166741371155,
      0.9896177053451538,
      0.9792728424072266,
      0.9833037257194519,
      0.979107141494751,
      0.9821654558181763,
      0.9775847792625427,
      0.9793921709060669,
      0.9899306297302246,
      0.9980554580688477,
      0.9991126656532288,
      0.9988089203834534,
      0.9998555183410645,
      0.9999117851257324,
      0.9999275803565979,
      0.9999287724494934,
      0.9999305605888367,
      0.9999318718910217,
      0.9998751878738403,
      0.9997715353965759,
      0.9998594522476196,
      0.9998666644096375,
      0.9999327659606934,
      0.9998396039009094,
      0.9998818635940552,
      0.9998496770858765,
      0.9998221397399902,
      0.9998947381973267,
      0.9999112486839294,
      0.9998807907104492,
      0.9995343685150146,
      0.9960647225379944,
      0.9896032214164734,
      0.9711211323738098,
      0.976392388343811,
      0.9786338806152344,
      0.9632298946380615,
      0.9799320101737976,
      0.9895439147949219,
      0.9743409752845764,
      0.9803393483161926,
      0.9750640392303467,
      0.9815354943275452,
      0.9778108596801758,
      0.982862114906311,
      0.9869483709335327,
      0.9980059862136841,
      0.9971466660499573,
      0.9997580647468567,
      0.999736487865448,
      0.9998335838317871,
      0.9999276995658875,
      0.9999338984489441,
      0.9998857975006104,
      0.9999259114265442,
      0.9999576807022095,
      0.9999165534973145,
      0.9999141693115234,
      0.9998881816864014,
      0.9998907446861267,
      0.9993342161178589,
      0.9984161257743835,
      0.998255729675293,
      0.9953285455703735,
      0.9973708391189575,
      0.9971457123756409,
      0.9967338442802429,
      0.9803367853164673,
      0.9831169247627258,
      0.9857576489448547,
      0.9707879424095154,
      0.9815076589584351,
      0.9786999821662903,
      0.9944109916687012,
      0.9962263703346252,
      0.9997142553329468,
      0.9998635649681091,
      0.9998552799224854,
      0.9999082088470459,
      0.9998686909675598,
      0.9996541738510132,
      0.9994297027587891,
      0.998515248298645
    ],
    [
      0.867811918258667,
      0.9186755418777466,
      0.8993280529975891,
      0.8788230419158936,
      0.9120965003967285,
      0.931125283241272,
      0.9252026081085205,
      0.9306967258453369,
      0.9356171488761902,
      0.9330101609230042,
      0.9393764138221741,
      0.9362208843231201,
      0.9380331039428711,
      0.9201662540435791,
      0.9253948926925659,
      0.9371120929718018,
      0.9334475994110107,
      0.926737904548645,
      0.9316566586494446,
      0.9396250247955322,
      0.9368906021118164,
      0.9298158884048462,
      0.9426681399345398,
      0.9565109014511108,
      0.9535932540893555,
      0.9529789090156555,
      0.9640474319458008,
      0.9720247983932495,
      0.9697088003158569,
      0.9718812704086304,
      0.98031085729599,
      0.986763060092926,
      0.9845086336135864,
      0.9886576533317566,
      0.9944349527359009,
      0.994877278804779,
      0.9946954250335693,
      0.9950315356254578,
      0.9954402446746826,
      0.9953906536102295,
      0.9950291514396667,
      0.9948492646217346,
      0.9946733713150024,
      0.9942429065704346,
      0.9934948086738586,
      0.9928818345069885,
      0.9918808341026306,
      0.9913675785064697,
      0.9908264875411987,
      0.9895716905593872,
      0.9871577024459839,
      0.9875715374946594,
      0.9866547584533691,
      0.9811320304870605,
      0.9628222584724426,
      0.9857091903686523,
      0.9872332811355591,
      0.9691027402877808,
      0.9683818817138672,
      0.9731249809265137,
      0.9671919345855713,
      0.9746329188346863,
      0.9710501432418823,
      0.9773478507995605,
      0.9689496755599976,
      0.975769579410553,
      0.9873875379562378,
      0.9714985489845276,
      0.9783540368080139,
      0.9558169841766357,
      0.9605912566184998,
      0.9861540794372559,
      0.9912234544754028,
      0.9868742227554321,
      0.9902971982955933,
      0.9808889031410217,
      0.9845813512802124,
      0.9810235500335693,
      0.9837455153465271,
      0.9799068570137024,
      0.9813885688781738,
      0.9911000728607178,
      0.9983739256858826,
      0.9992795586585999,
      0.9990095496177673,
      0.9998688697814941,
      0.9999203085899353,
      0.9999322891235352,
      0.9999330043792725,
      0.9999330043792725,
      0.9999337792396545,
      0.9998769760131836,
      0.9997743368148804,
      0.9998606443405151,
      0.9998681545257568,
      0.9999343156814575,
      0.9998416304588318,
      0.999885082244873,
      0.9998533129692078,
      0.9998263120651245,
      0.9998986124992371,
      0.9999166131019592,
      0.9998903274536133,
      0.9995996952056885,
      0.9965226650238037,
      0.9904031753540039,
      0.9735909700393677,
      0.9785283803939819,
      0.980687141418457,
      0.9665372371673584,
      0.9821245670318604,
      0.9908102750778198,
      0.9773973226547241,
      0.9826263189315796,
      0.977817177772522,
      0.9833952188491821,
      0.9797919392585754,
      0.984354555606842,
      0.988099217414856,
      0.9982107281684875,
      0.9974451661109924,
      0.9997841119766235,
      0.9997532367706299,
      0.9998434782028198,
      0.9999305009841919,
      0.9999352097511292,
      0.9998875856399536,
      0.999926745891571,
      0.9999586343765259,
      0.9999184012413025,
      0.999916672706604,
      0.9998922944068909,
      0.9998998641967773,
      0.999379575252533,
      0.9985262155532837,
      0.9983710050582886,
      0.9957311749458313,
      0.9976023435592651,
      0.9974808692932129,
      0.9971163272857666,
      0.9816626310348511,
      0.9839797019958496,
      0.9864267110824585,
      0.9723470211029053,
      0.9825090765953064,
      0.98001629114151,
      0.9947241544723511,
      0.9964216351509094,
      0.999723494052887,
      0.9998703002929688,
      0.9998598694801331,
      0.9999116063117981,
      0.9998712539672852,
      0.9996588230133057,
      0.999428391456604,
      0.9984927773475647
    ],
    [
      0.8739810585975647,
      0.9237291216850281,
      0.9050853848457336,
      0.8853582143783569,
      0.9165971279144287,
      0.9355305433273315,
      0.9301069974899292,
      0.9349970817565918,
      0.9397192001342773,
      0.9382889866828918,
      0.9444950819015503,
      0.9410502314567566,
      0.9419641494750977,
      0.9263811707496643,
      0.9308658242225647,
      0.9410563111305237,
      0.9373432397842407,
      0.931594967842102,
      0.9361898899078369,
      0.9428564310073853,
      0.9397203922271729,
      0.9332377910614014,
      0.9453780055046082,
      0.9582709074020386,
      0.9554669857025146,
      0.9545924067497253,
      0.9654545187950134,
      0.972783625125885,
      0.9705718755722046,
      0.9723590016365051,
      0.9806158542633057,
      0.9868505597114563,
      0.984507143497467,
      0.988524317741394,
      0.9944411516189575,
      0.9948789477348328,
      0.9946138858795166,
      0.9950118660926819,
      0.9954508543014526,
      0.9953563809394836,
      0.9949890375137329,
      0.9948265552520752,
      0.9946827292442322,
      0.9942432641983032,
      0.9934817552566528,
      0.9928552508354187,
      0.9918597936630249,
      0.9913774132728577,
      0.9908167719841003,
      0.9896669387817383,
      0.9873225092887878,
      0.9877545237541199,
      0.9867339134216309,
      0.9813665151596069,
      0.9647461175918579,
      0.9867929220199585,
      0.9888790249824524,
      0.9714727401733398,
      0.9705552458763123,
      0.9752126336097717,
      0.9701372385025024,
      0.9768543243408203,
      0.973406195640564,
      0.9789702892303467,
      0.9708635807037354,
      0.9772785902023315,
      0.988148033618927,
      0.972935140132904,
      0.9796066880226135,
      0.9575850963592529,
      0.9621180891990662,
      0.9867331385612488,
      0.9916874766349792,
      0.9876761436462402,
      0.9908744096755981,
      0.9822105765342712,
      0.9856417179107666,
      0.9826773405075073,
      0.9852523803710938,
      0.9818969964981079,
      0.9830982685089111,
      0.9919402003288269,
      0.9985776543617249,
      0.9993911385536194,
      0.9991538524627686,
      0.9998798370361328,
      0.9999274015426636,
      0.9999365210533142,
      0.9999364614486694,
      0.9999352693557739,
      0.9999353885650635,
      0.9998779892921448,
      0.9997754693031311,
      0.9998618364334106,
      0.9998701810836792,
      0.999936044216156,
      0.9998438358306885,
      0.9998874664306641,
      0.9998563528060913,
      0.9998259544372559,
      0.9999011754989624,
      0.9999203085899353,
      0.9998937249183655,
      0.9996601343154907,
      0.9968817830085754,
      0.9911322593688965,
      0.9756850004196167,
      0.9802956581115723,
      0.9823374152183533,
      0.9696193337440491,
      0.9842237830162048,
      0.9915245175361633,
      0.9798018932342529,
      0.9844268560409546,
      0.9802156686782837,
      0.9849944710731506,
      0.9814816117286682,
      0.9856355786323547,
      0.9890303611755371,
      0.9983610510826111,
      0.9976792335510254,
      0.9998041391372681,
      0.9997673630714417,
      0.9998508095741272,
      0.9999321103096008,
      0.9999358654022217,
      0.9998881220817566,
      0.9999270439147949,
      0.9999595880508423,
      0.9999213218688965,
      0.9999183416366577,
      0.9998959898948669,
      0.9999022483825684,
      0.999383807182312,
      0.9986172914505005,
      0.9984957575798035,
      0.996090292930603,
      0.9978184103965759,
      0.9977046847343445,
      0.9973657727241516,
      0.9827653169631958,
      0.9847056865692139,
      0.9870437383651733,
      0.9739564657211304,
      0.9835107326507568,
      0.9813176393508911,
      0.9950463771820068,
      0.9966287612915039,
      0.9997380375862122,
      0.9998766183853149,
      0.9998636245727539,
      0.9999147653579712,
      0.9998711943626404,
      0.9996651411056519,
      0.999415934085846,
      0.9985083937644958
    ],
    [
      0.8800994753837585,
      0.9285154342651367,
      0.9108028411865234,
      0.8919074535369873,
      0.9213501811027527,
      0.939754843711853,
      0.9345047473907471,
      0.9393161535263062,
      0.9435257911682129,
      0.9428459405899048,
      0.9497956037521362,
      0.9456951022148132,
      0.9455717206001282,
      0.9318454265594482,
      0.9362263679504395,
      0.9446560740470886,
      0.9408356547355652,
      0.9360594153404236,
      0.9404900074005127,
      0.9459140300750732,
      0.9424546957015991,
      0.9368510246276855,
      0.9482690095901489,
      0.959857702255249,
      0.957398533821106,
      0.9566683173179626,
      0.967058539390564,
      0.9736640453338623,
      0.9716565608978271,
      0.9733667969703674,
      0.9811590909957886,
      0.9871052503585815,
      0.9848697185516357,
      0.9887670278549194,
      0.9945136904716492,
      0.9949594140052795,
      0.9947018623352051,
      0.9950979351997375,
      0.9955478310585022,
      0.995422899723053,
      0.9950568079948425,
      0.994908332824707,
      0.9947772026062012,
      0.9943241477012634,
      0.9936081767082214,
      0.992974579334259,
      0.9920636415481567,
      0.9914829134941101,
      0.9909884333610535,
      0.9898586869239807,
      0.9876042008399963,
      0.9880096912384033,
      0.986860454082489,
      0.9817308187484741,
      0.9662635326385498,
      0.9876756072044373,
      0.9901469945907593,
      0.9735562205314636,
      0.9726842045783997,
      0.9771779775619507,
      0.9726767539978027,
      0.9787022471427917,
      0.97552889585495,
      0.9805117249488831,
      0.9727236032485962,
      0.9787562489509583,
      0.988899290561676,
      0.9745051264762878,
      0.9810380935668945,
      0.9599936008453369,
      0.9644930362701416,
      0.9875475764274597,
      0.9922006726264954,
      0.9884814620018005,
      0.991425096988678,
      0.9834388494491577,
      0.9865902066230774,
      0.9841893315315247,
      0.9865661263465881,
      0.9836399555206299,
      0.9846591949462891,
      0.9926577210426331,
      0.9987545609474182,
      0.9994836449623108,
      0.9992743134498596,
      0.9998891353607178,
      0.9999350309371948,
      0.9999399185180664,
      0.9999398589134216,
      0.9999377131462097,
      0.9999374151229858,
      0.999880313873291,
      0.9997792840003967,
      0.9998636245727539,
      0.9998724460601807,
      0.9999376535415649,
      0.9998456835746765,
      0.9998891353607178,
      0.9998581409454346,
      0.9998271465301514,
      0.999902606010437,
      0.999923586845398,
      0.9998947381973267,
      0.999688446521759,
      0.9971612095832825,
      0.9917580485343933,
      0.9775266051292419,
      0.9819502830505371,
      0.9838969111442566,
      0.9725171327590942,
      0.9857639074325562,
      0.992611289024353,
      0.9814586043357849,
      0.9859722852706909,
      0.9822723865509033,
      0.9864163398742676,
      0.9830433130264282,
      0.9868501424789429,
      0.9898743629455566,
      0.9984892010688782,
      0.9978818893432617,
      0.9998171925544739,
      0.9997768998146057,
      0.9998575448989868,
      0.9999337196350098,
      0.9999372363090515,
      0.9998896718025208,
      0.9999280571937561,
      0.9999602437019348,
      0.9999228119850159,
      0.999920666217804,
      0.9999003410339355,
      0.9999086856842041,
      0.9994398951530457,
      0.9987404942512512,
      0.9986352920532227,
      0.996452808380127,
      0.9980649948120117,
      0.9979342222213745,
      0.9976529479026794,
      0.9840315580368042,
      0.9856418371200562,
      0.9877787828445435,
      0.9755174517631531,
      0.984551191329956,
      0.9827020168304443,
      0.9954320788383484,
      0.9968763589859009,
      0.9997538328170776,
      0.9998825788497925,
      0.9998675584793091,
      0.9999173879623413,
      0.9998735189437866,
      0.9996577501296997,
      0.9994227886199951,
      0.9985109567642212
    ],
    [
      0.8885539174079895,
      0.934770941734314,
      0.9174447059631348,
      0.9007923603057861,
      0.9272346496582031,
      0.9445716738700867,
      0.9389737248420715,
      0.9431209564208984,
      0.9471573829650879,
      0.9470564723014832,
      0.954953670501709,
      0.950691819190979,
      0.9492306709289551,
      0.9372372627258301,
      0.941577136516571,
      0.9484257698059082,
      0.9444195628166199,
      0.9406313300132751,
      0.944901168346405,
      0.9492087960243225,
      0.9455533027648926,
      0.9407996535301208,
      0.9513629674911499,
      0.9618877172470093,
      0.9598031044006348,
      0.9590978026390076,
      0.9687778949737549,
      0.9746816158294678,
      0.9726561307907104,
      0.9742096662521362,
      0.9815804362297058,
      0.9874265789985657,
      0.9853465557098389,
      0.98897385597229,
      0.9946712255477905,
      0.9951306581497192,
      0.9948676824569702,
      0.9952560067176819,
      0.9957377314567566,
      0.9956081509590149,
      0.9952201843261719,
      0.9950856566429138,
      0.9949791431427002,
      0.994484543800354,
      0.993799090385437,
      0.9931740760803223,
      0.9923083782196045,
      0.9916889071464539,
      0.9912552237510681,
      0.9901615977287292,
      0.9880218505859375,
      0.988297164440155,
      0.9871807098388672,
      0.9821580052375793,
      0.9678817987442017,
      0.9889734983444214,
      0.9917677044868469,
      0.9763698577880859,
      0.9751619100570679,
      0.9794908165931702,
      0.9751253724098206,
      0.9803739786148071,
      0.9775793552398682,
      0.9819924831390381,
      0.9746723175048828,
      0.980390727519989,
      0.9896402955055237,
      0.9761512279510498,
      0.9824219942092896,
      0.9624959826469421,
      0.9670087695121765,
      0.9883171319961548,
      0.9926306009292603,
      0.9892857670783997,
      0.9920014142990112,
      0.9845655560493469,
      0.987510621547699,
      0.9856083393096924,
      0.9877855181694031,
      0.9853296875953674,
      0.9863618612289429,
      0.9935694932937622,
      0.9990018606185913,
      0.9995890855789185,
      0.9993982315063477,
      0.9998999238014221,
      0.9999407529830933,
      0.9999436140060425,
      0.9999428987503052,
      0.9999398589134216,
      0.9999389052391052,
      0.9998819828033447,
      0.99978107213974,
      0.9998669028282166,
      0.9998736381530762,
      0.9999388456344604,
      0.9998480081558228,
      0.9998916983604431,
      0.9998645782470703,
      0.9998296499252319,
      0.9999049305915833,
      0.9999262690544128,
      0.9999035596847534,
      0.999716579914093,
      0.9973890781402588,
      0.9922981858253479,
      0.9791929721832275,
      0.9833871126174927,
      0.9852368831634521,
      0.9751816391944885,
      0.9873517155647278,
      0.9936096668243408,
      0.983233630657196,
      0.9875965118408203,
      0.9842203259468079,
      0.9877047538757324,
      0.9844921827316284,
      0.9879811406135559,
      0.990635097026825,
      0.9986093044281006,
      0.9980674982070923,
      0.9998287558555603,
      0.9997854232788086,
      0.999863862991333,
      0.9999354481697083,
      0.9999380707740784,
      0.9998912811279297,
      0.9999290704727173,
      0.9999611377716064,
      0.9999244809150696,
      0.9999231696128845,
      0.999904453754425,
      0.9999139904975891,
      0.9994842410087585,
      0.9988481998443604,
      0.9987722039222717,
      0.9968720078468323,
      0.998380184173584,
      0.9982641339302063,
      0.9980869293212891,
      0.985836386680603,
      0.9868754744529724,
      0.9887596964836121,
      0.976737916469574,
      0.9855359196662903,
      0.9839933514595032,
      0.9957417845726013,
      0.9970952272415161,
      0.9997659921646118,
      0.9998883605003357,
      0.9998711943626404,
      0.9999184012413025,
      0.9998747110366821,
      0.9996582865715027,
      0.9994245767593384,
      0.9985086917877197
    ],
    [
      0.8970023393630981,
      0.9412251710891724,
      0.9253010749816895,
      0.9110435247421265,
      0.9339501857757568,
      0.9493311643600464,
      0.9454028606414795,
      0.9485148787498474,
      0.9523822069168091,
      0.9532931447029114,
      0.962201714515686,
      0.9572100639343262,
      0.9542938470840454,
      0.9448641538619995,
      0.9486633539199829,
      0.9535402059555054,
      0.9493327736854553,
      0.9466228485107422,
      0.9509528279304504,
      0.9535913467407227,
      0.9495680928230286,
      0.9472206830978394,
      0.9558462500572205,
      0.9649025797843933,
      0.9632318615913391,
      0.9620222449302673,
      0.9711472392082214,
      0.9762271642684937,
      0.9741837382316589,
      0.9754418134689331,
      0.9822574257850647,
      0.9879564046859741,
      0.9859429001808167,
      0.9893202781677246,
      0.9949358701705933,
      0.9953855872154236,
      0.995069682598114,
      0.9954503178596497,
      0.9959627985954285,
      0.9958505034446716,
      0.9954439997673035,
      0.9953134655952454,
      0.9952018857002258,
      0.99472975730896,
      0.9940689206123352,
      0.9934906363487244,
      0.9925990700721741,
      0.9920121431350708,
      0.9915597438812256,
      0.9905644059181213,
      0.9885625839233398,
      0.9886912107467651,
      0.9876396656036377,
      0.9829363822937012,
      0.9698648452758789,
      0.9902434349060059,
      0.9932325482368469,
      0.9792142510414124,
      0.9780566692352295,
      0.982379138469696,
      0.9784789681434631,
      0.982906699180603,
      0.9804918766021729,
      0.984027087688446,
      0.9773204922676086,
      0.9825100302696228,
      0.9906523823738098,
      0.9784219264984131,
      0.9844621419906616,
      0.9665881991386414,
      0.9707314968109131,
      0.9893208146095276,
      0.9932861328125,
      0.9903495907783508,
      0.9927740097045898,
      0.9862862825393677,
      0.9888517260551453,
      0.9874802231788635,
      0.9895792007446289,
      0.9876530170440674,
      0.9883997440338135,
      0.9945160746574402,
      0.9991981983184814,
      0.9996870756149292,
      0.9995474815368652,
      0.9999106526374817,
      0.9999478459358215,
      0.9999478459358215,
      0.999946653842926,
      0.9999425411224365,
      0.9999410510063171,
      0.999885082244873,
      0.9997857809066772,
      0.9998690485954285,
      0.9998763799667358,
      0.9999406933784485,
      0.999850332736969,
      0.9998937249183655,
      0.9998685717582703,
      0.9998323321342468,
      0.9999074935913086,
      0.9999293088912964,
      0.9999079704284668,
      0.9997460246086121,
      0.997697651386261,
      0.9933305382728577,
      0.9817522764205933,
      0.9853813648223877,
      0.98699951171875,
      0.9787670373916626,
      0.9892285466194153,
      0.9949029684066772,
      0.9857863187789917,
      0.9896628260612488,
      0.9867016077041626,
      0.9894759058952332,
      0.9865182638168335,
      0.989499032497406,
      0.9917001724243164,
      0.9987486600875854,
      0.9983035326004028,
      0.9998383522033691,
      0.9997935891151428,
      0.9998693466186523,
      0.9999377727508545,
      0.9999393820762634,
      0.9998931884765625,
      0.9999303817749023,
      0.999962329864502,
      0.9999262690544128,
      0.9999260306358337,
      0.9999094009399414,
      0.9999198317527771,
      0.9995394945144653,
      0.9989515542984009,
      0.9989210367202759,
      0.997326135635376,
      0.9986611604690552,
      0.998558759689331,
      0.998393714427948,
      0.9874253869056702,
      0.9881808161735535,
      0.9898067116737366,
      0.97881680727005,
      0.9869171977043152,
      0.9858070611953735,
      0.9961628913879395,
      0.997418999671936,
      0.999776303768158,
      0.9998939037322998,
      0.999876081943512,
      0.9999213814735413,
      0.9998769760131836,
      0.9996590614318848,
      0.9994257688522339,
      0.998508095741272
    ],
    [
      0.9067941308021545,
      0.9479004740715027,
      0.9340581893920898,
      0.9221259355545044,
      0.9410758018493652,
      0.9545617699623108,
      0.9516023397445679,
      0.9546916484832764,
      0.9578344225883484,
      0.959327757358551,
      0.968795895576477,
      0.9631242752075195,
      0.9595596194267273,
      0.9537246823310852,
      0.9568935036659241,
      0.9588946104049683,
      0.9546079039573669,
      0.953331470489502,
      0.9573149085044861,
      0.9581426382064819,
      0.954083263874054,
      0.9535717368125916,
      0.9604228734970093,
      0.9679359197616577,
      0.9665229320526123,
      0.9648486971855164,
      0.9732016324996948,
      0.9776883721351624,
      0.9756346940994263,
      0.9767101407051086,
      0.9832228422164917,
      0.9887189865112305,
      0.9865160584449768,
      0.989759624004364,
      0.9952235221862793,
      0.9956606030464172,
      0.995263934135437,
      0.9956969022750854,
      0.996202826499939,
      0.9961062669754028,
      0.9957115650177002,
      0.9955920577049255,
      0.9954924583435059,
      0.9950789213180542,
      0.9944987297058105,
      0.9939637780189514,
      0.9931508898735046,
      0.9925860166549683,
      0.992133617401123,
      0.9914347529411316,
      0.9896360635757446,
      0.989532470703125,
      0.9884450435638428,
      0.984479546546936,
      0.9730287790298462,
      0.9919216632843018,
      0.9946901798248291,
      0.9822792410850525,
      0.9811760783195496,
      0.9852451682090759,
      0.9817439317703247,
      0.9854423403739929,
      0.9832570552825928,
      0.986175000667572,
      0.9801845550537109,
      0.9847781658172607,
      0.991716206073761,
      0.9807230830192566,
      0.9863978624343872,
      0.9710065126419067,
      0.974266767501831,
      0.9902634620666504,
      0.9939257502555847,
      0.9915723204612732,
      0.9935453534126282,
      0.9880567789077759,
      0.990273654460907,
      0.9892743825912476,
      0.9912469983100891,
      0.9898641705513,
      0.9904435276985168,
      0.9954462647438049,
      0.9993569850921631,
      0.9997517466545105,
      0.9996649622917175,
      0.9999216198921204,
      0.9999548196792603,
      0.9999489784240723,
      0.9999508857727051,
      0.999946117401123,
      0.9999437928199768,
      0.9998872876167297,
      0.9997928738594055,
      0.9998730421066284,
      0.9998805522918701,
      0.9999430179595947,
      0.9998536705970764,
      0.9998964071273804,
      0.9998700618743896,
      0.999836802482605,
      0.9999091029167175,
      0.9999326467514038,
      0.9999133348464966,
      0.9997799396514893,
      0.9980131387710571,
      0.9944260120391846,
      0.9844704866409302,
      0.9873279929161072,
      0.9887079000473022,
      0.9826153516769409,
      0.9921215176582336,
      0.9962059259414673,
      0.9884761571884155,
      0.9918099045753479,
      0.9890127182006836,
      0.9913247227668762,
      0.9885194301605225,
      0.9911239743232727,
      0.9928643107414246,
      0.9989155530929565,
      0.998580276966095,
      0.9998478889465332,
      0.9997988939285278,
      0.9998742938041687,
      0.9999403357505798,
      0.9999410510063171,
      0.9998958706855774,
      0.9999324083328247,
      0.999963641166687,
      0.9999284744262695,
      0.999928891658783,
      0.9999140501022339,
      0.999927818775177,
      0.9996106624603271,
      0.9990765452384949,
      0.9990283250808716,
      0.9977321028709412,
      0.9989172220230103,
      0.998812198638916,
      0.9986857175827026,
      0.9889732599258423,
      0.9895299673080444,
      0.99085932970047,
      0.9809932708740234,
      0.9884966611862183,
      0.9875251054763794,
      0.9966163039207458,
      0.997782826423645,
      0.999796986579895,
      0.9998989701271057,
      0.9998844265937805,
      0.9999256134033203,
      0.9998798966407776,
      0.999660313129425,
      0.9994263052940369,
      0.9985036253929138
    ],
    [
      0.9164198040962219,
      0.9543727040290833,
      0.9421707391738892,
      0.93332439661026,
      0.9478950500488281,
      0.9599005579948425,
      0.9582791924476624,
      0.9615254402160645,
      0.9637097120285034,
      0.9655129909515381,
      0.974885106086731,
      0.9702945947647095,
      0.9652742743492126,
      0.9623686671257019,
      0.9653606414794922,
      0.9646872878074646,
      0.9610785841941833,
      0.9604137539863586,
      0.9635086059570312,
      0.9631946086883545,
      0.9591154456138611,
      0.9597474336624146,
      0.9646912813186646,
      0.9706017971038818,
      0.9695796966552734,
      0.967434287071228,
      0.9747481942176819,
      0.9787410497665405,
      0.9768818020820618,
      0.9778057932853699,
      0.984183132648468,
      0.9895051717758179,
      0.9869896173477173,
      0.990371823310852,
      0.9956116676330566,
      0.9960393905639648,
      0.9955886006355286,
      0.9959998726844788,
      0.9965089559555054,
      0.9964449405670166,
      0.9960430860519409,
      0.9959314465522766,
      0.9958980679512024,
      0.9955486059188843,
      0.995002269744873,
      0.9945646524429321,
      0.9939039945602417,
      0.9933594465255737,
      0.9929419755935669,
      0.9925021529197693,
      0.9909960031509399,
      0.9905438423156738,
      0.9895772933959961,
      0.9864659309387207,
      0.9761488437652588,
      0.9931380152702332,
      0.9957297444343567,
      0.9849085807800293,
      0.9838861227035522,
      0.987740159034729,
      0.9848983883857727,
      0.9879310131072998,
      0.9861202836036682,
      0.9885466694831848,
      0.9833545684814453,
      0.987334132194519,
      0.9928909540176392,
      0.9830889701843262,
      0.9880582690238953,
      0.9743746519088745,
      0.9765497446060181,
      0.991018533706665,
      0.9945120215415955,
      0.9928483366966248,
      0.9945677518844604,
      0.9905481934547424,
      0.9925495386123657,
      0.9911960363388062,
      0.9928447008132935,
      0.9917556643486023,
      0.9920943975448608,
      0.9961785674095154,
      0.9994600415229797,
      0.9997976422309875,
      0.9997446537017822,
      0.9999310970306396,
      0.9999600052833557,
      0.9999563097953796,
      0.9999549984931946,
      0.9999495148658752,
      0.9999465942382812,
      0.9998907446861267,
      0.9997994899749756,
      0.9998764395713806,
      0.9998845458030701,
      0.9999451637268066,
      0.9998570680618286,
      0.9998992085456848,
      0.9998724460601807,
      0.9998387098312378,
      0.9999109506607056,
      0.9999353289604187,
      0.9999213814735413,
      0.9998089671134949,
      0.9982815384864807,
      0.995425820350647,
      0.9869477152824402,
      0.9891024231910706,
      0.9903057813644409,
      0.9857786297798157,
      0.9938418865203857,
      0.9971879720687866,
      0.9909589886665344,
      0.993503749370575,
      0.9910403490066528,
      0.9930511713027954,
      0.990534245967865,
      0.9926949739456177,
      0.9941520690917969,
      0.9990907907485962,
      0.9988391995429993,
      0.9998571276664734,
      0.999800980091095,
      0.9998781681060791,
      0.9999423027038574,
      0.9999426603317261,
      0.9998981356620789,
      0.999934732913971,
      0.9999650716781616,
      0.9999310374259949,
      0.9999323487281799,
      0.9999200105667114,
      0.9999349117279053,
      0.9996897578239441,
      0.9992319345474243,
      0.9991837739944458,
      0.9980810284614563,
      0.9991422295570374,
      0.9990052580833435,
      0.9988909959793091,
      0.9902161359786987,
      0.990807294845581,
      0.9919861555099487,
      0.9832215309143066,
      0.990189254283905,
      0.989368200302124,
      0.9971222877502441,
      0.9981964826583862,
      0.9998144507408142,
      0.9999054074287415,
      0.9998868703842163,
      0.9999304413795471,
      0.9998827576637268,
      0.9996618628501892,
      0.9994263052940369,
      0.9984995722770691
    ],
    [
      0.9266746044158936,
      0.9605084657669067,
      0.949870765209198,
      0.9442095756530762,
      0.9561527371406555,
      0.9665619134902954,
      0.9656476378440857,
      0.9694859981536865,
      0.9717872142791748,
      0.9726437330245972,
      0.9809935092926025,
      0.9777824878692627,
      0.9731742739677429,
      0.9712150692939758,
      0.9744992256164551,
      0.9721378087997437,
      0.9677414894104004,
      0.9676206111907959,
      0.9696900844573975,
      0.9688092470169067,
      0.9645045399665833,
      0.9660686254501343,
      0.9693832397460938,
      0.9740428328514099,
      0.9731254577636719,
      0.9710874557495117,
      0.9769059419631958,
      0.9809496998786926,
      0.9784954786300659,
      0.9794431924819946,
      0.9853271842002869,
      0.9904869198799133,
      0.9878057241439819,
      0.9912697076797485,
      0.9961192607879639,
      0.9965195059776306,
      0.9960687160491943,
      0.9964884519577026,
      0.9969175457954407,
      0.996896505355835,
      0.9965184330940247,
      0.996421754360199,
      0.9964513182640076,
      0.996137261390686,
      0.9956272840499878,
      0.9953159093856812,
      0.9947669506072998,
      0.9942136406898499,
      0.9937723875045776,
      0.9935543537139893,
      0.9922655820846558,
      0.9915677309036255,
      0.9905851483345032,
      0.9881873726844788,
      0.9792987108230591,
      0.9940364956855774,
      0.996671199798584,
      0.9875712394714355,
      0.9869089722633362,
      0.9900946021080017,
      0.9878028631210327,
      0.9905760288238525,
      0.989090621471405,
      0.9912524819374084,
      0.98678058385849,
      0.9903091192245483,
      0.9942023158073425,
      0.9858247637748718,
      0.9896900653839111,
      0.9779467582702637,
      0.9797322750091553,
      0.9918273687362671,
      0.9951616525650024,
      0.9943147301673889,
      0.9960246682167053,
      0.9935169219970703,
      0.9951276779174805,
      0.993696391582489,
      0.9945793151855469,
      0.9935132265090942,
      0.9935998320579529,
      0.9968344569206238,
      0.9995366334915161,
      0.9998348951339722,
      0.9998021125793457,
      0.9999389052391052,
      0.9999647736549377,
      0.9999591112136841,
      0.9999591708183289,
      0.9999533295631409,
      0.9999497532844543,
      0.9998951554298401,
      0.9998066425323486,
      0.9998806118965149,
      0.9998883605003357,
      0.9999474287033081,
      0.9998597502708435,
      0.9999021887779236,
      0.9998751282691956,
      0.9998441934585571,
      0.9999130368232727,
      0.9999378323554993,
      0.9999282360076904,
      0.9998418688774109,
      0.9985885620117188,
      0.9965120553970337,
      0.9893307685852051,
      0.9908891916275024,
      0.9917656183242798,
      0.9884188771247864,
      0.9951303005218506,
      0.9977917671203613,
      0.9927941560745239,
      0.9948254823684692,
      0.9929004311561584,
      0.9945902228355408,
      0.9927654266357422,
      0.9946937561035156,
      0.9959315061569214,
      0.9993014335632324,
      0.9990957379341125,
      0.9998690485954285,
      0.9997995495796204,
      0.9998798370361328,
      0.9999440908432007,
      0.999944269657135,
      0.999900758266449,
      0.999937117099762,
      0.9999665021896362,
      0.9999330043792725,
      0.9999366998672485,
      0.9999274015426636,
      0.9999437928199768,
      0.9997795820236206,
      0.9994246363639832,
      0.9993890523910522,
      0.9984683394432068,
      0.9993876814842224,
      0.9992191195487976,
      0.9990568161010742,
      0.9915595650672913,
      0.991896390914917,
      0.9932925701141357,
      0.985798180103302,
      0.9921397566795349,
      0.9914066195487976,
      0.9976967573165894,
      0.9986458420753479,
      0.9998356699943542,
      0.999915599822998,
      0.999891459941864,
      0.9999314546585083,
      0.999882698059082,
      0.9996593594551086,
      0.9994253516197205,
      0.998502254486084
    ],
    [
      0.940943717956543,
      0.967391312122345,
      0.958511471748352,
      0.9559997320175171,
      0.9646628499031067,
      0.9739269614219666,
      0.9737878441810608,
      0.9785775542259216,
      0.9792331457138062,
      0.9797483086585999,
      0.9863435626029968,
      0.9838747978210449,
      0.9804579019546509,
      0.9795894622802734,
      0.9826475381851196,
      0.9794614315032959,
      0.9748167991638184,
      0.9749808311462402,
      0.9776841402053833,
      0.97640061378479,
      0.9720361828804016,
      0.9731811881065369,
      0.9758415818214417,
      0.9785271883010864,
      0.9776933789253235,
      0.9761582612991333,
      0.9804260730743408,
      0.9831526875495911,
      0.9808416366577148,
      0.9820964336395264,
      0.9870827198028564,
      0.991584837436676,
      0.9889699220657349,
      0.9922488331794739,
      0.9966132640838623,
      0.9969952702522278,
      0.9966392517089844,
      0.9970238208770752,
      0.9973690509796143,
      0.9973888993263245,
      0.9970400333404541,
      0.9969351887702942,
      0.997010350227356,
      0.9967297315597534,
      0.9962102174758911,
      0.9959555864334106,
      0.9955719113349915,
      0.9950496554374695,
      0.9945545792579651,
      0.9944719076156616,
      0.9933651089668274,
      0.992531955242157,
      0.991588830947876,
      0.9897668957710266,
      0.9819478988647461,
      0.9951356053352356,
      0.9977010488510132,
      0.9905641078948975,
      0.9900934100151062,
      0.9924842715263367,
      0.9908065795898438,
      0.9934518933296204,
      0.9923781156539917,
      0.9938626289367676,
      0.9902203679084778,
      0.9932348728179932,
      0.9960813522338867,
      0.9890578985214233,
      0.9916494488716125,
      0.9822436571121216,
      0.9830063581466675,
      0.9929547905921936,
      0.9961701035499573,
      0.9961642622947693,
      0.9976181983947754,
      0.9961622953414917,
      0.997294545173645,
      0.9962323307991028,
      0.9966563582420349,
      0.9954630136489868,
      0.9952031373977661,
      0.9975714087486267,
      0.9996190071105957,
      0.999871015548706,
      0.9998553991317749,
      0.9999480247497559,
      0.9999701976776123,
      0.9999630451202393,
      0.9999634027481079,
      0.9999568462371826,
      0.999953031539917,
      0.9998990893363953,
      0.9998136162757874,
      0.9998815059661865,
      0.9998922348022461,
      0.9999503493309021,
      0.9998621344566345,
      0.9999073147773743,
      0.9998829960823059,
      0.9998490214347839,
      0.9999167919158936,
      0.9999433755874634,
      0.9999352097511292,
      0.9998819828033447,
      0.9990560412406921,
      0.9978759288787842,
      0.9918245077133179,
      0.9927946329116821,
      0.9939483404159546,
      0.9911139011383057,
      0.9962306022644043,
      0.9982695579528809,
      0.9945588111877441,
      0.9963884353637695,
      0.9952914118766785,
      0.9966383576393127,
      0.9955644607543945,
      0.9967952966690063,
      0.9975415468215942,
      0.9995211362838745,
      0.9993485808372498,
      0.9998927712440491,
      0.9998053312301636,
      0.9998835921287537,
      0.9999469518661499,
      0.9999465346336365,
      0.9999043941497803,
      0.9999400973320007,
      0.999968409538269,
      0.9999365210533142,
      0.9999408721923828,
      0.9999353885650635,
      0.9999537467956543,
      0.9998554587364197,
      0.9995930194854736,
      0.9995657205581665,
      0.9988962411880493,
      0.9995988607406616,
      0.9994270205497742,
      0.999212384223938,
      0.9930527806282043,
      0.9932604432106018,
      0.9945611953735352,
      0.9886758923530579,
      0.994085431098938,
      0.9936082363128662,
      0.998394787311554,
      0.9991100430488586,
      0.9998618960380554,
      0.9999281167984009,
      0.9999029040336609,
      0.9999358654022217,
      0.9998849034309387,
      0.9996684789657593,
      0.9994305968284607,
      0.9985171556472778
    ],
    [
      0.9555985927581787,
      0.9743686318397522,
      0.9681845903396606,
      0.9671070575714111,
      0.9739881753921509,
      0.9807735681533813,
      0.9818772077560425,
      0.9853010773658752,
      0.9851968288421631,
      0.9859185218811035,
      0.9906215071678162,
      0.9884433746337891,
      0.9860522747039795,
      0.9862890243530273,
      0.9879127740859985,
      0.9852030873298645,
      0.9826049208641052,
      0.9828294515609741,
      0.984366238117218,
      0.9833036065101624,
      0.9799631237983704,
      0.9803460240364075,
      0.982363224029541,
      0.9836133122444153,
      0.9827113747596741,
      0.9813297986984253,
      0.9841804504394531,
      0.9862211346626282,
      0.984683632850647,
      0.9849404692649841,
      0.988784670829773,
      0.9927180409431458,
      0.9902403354644775,
      0.9927805662155151,
      0.9969639182090759,
      0.9973266124725342,
      0.9969977736473083,
      0.9973996877670288,
      0.9977022409439087,
      0.9977038502693176,
      0.997403621673584,
      0.9973477125167847,
      0.9974035024642944,
      0.9971400499343872,
      0.9966675639152527,
      0.9964823126792908,
      0.9961777925491333,
      0.9957256317138672,
      0.9952197670936584,
      0.9951800107955933,
      0.9942029118537903,
      0.9933606386184692,
      0.9924588799476624,
      0.9910857677459717,
      0.9842206239700317,
      0.9963510036468506,
      0.9984607100486755,
      0.9932199120521545,
      0.993080198764801,
      0.994987428188324,
      0.9940035343170166,
      0.9964560270309448,
      0.9956977963447571,
      0.9966801404953003,
      0.9940212965011597,
      0.9960615038871765,
      0.9977556467056274,
      0.9921290874481201,
      0.9935110211372375,
      0.9861898422241211,
      0.9863949418067932,
      0.9943523406982422,
      0.9973130226135254,
      0.9977251291275024,
      0.9987408518791199,
      0.9979263544082642,
      0.9986433982849121,
      0.998073935508728,
      0.9984031319618225,
      0.9975155591964722,
      0.9968421459197998,
      0.9982332587242126,
      0.99969482421875,
      0.9999037384986877,
      0.9999006390571594,
      0.9999566078186035,
      0.9999755620956421,
      0.9999663233757019,
      0.999967098236084,
      0.9999592900276184,
      0.9999553561210632,
      0.9999015927314758,
      0.999817430973053,
      0.9998831152915955,
      0.9998946189880371,
      0.9999528527259827,
      0.9998667240142822,
      0.999911904335022,
      0.9998856782913208,
      0.9998515844345093,
      0.9999194741249084,
      0.9999474287033081,
      0.9999421834945679,
      0.9999106526374817,
      0.9994514584541321,
      0.9987280964851379,
      0.994149923324585,
      0.9946138858795166,
      0.9958526492118835,
      0.9931522011756897,
      0.9969552159309387,
      0.9986131191253662,
      0.9959834814071655,
      0.9976616501808167,
      0.9973288774490356,
      0.9981736540794373,
      0.9975599050521851,
      0.9981837272644043,
      0.9985876083374023,
      0.9997231364250183,
      0.9995762705802917,
      0.9999161958694458,
      0.999810516834259,
      0.9998905062675476,
      0.9999490976333618,
      0.9999487996101379,
      0.9999081492424011,
      0.9999417662620544,
      0.9999697804450989,
      0.9999396800994873,
      0.9999449253082275,
      0.9999430775642395,
      0.9999628663063049,
      0.9999038577079773,
      0.9997493028640747,
      0.9997166395187378,
      0.9992979764938354,
      0.9997460842132568,
      0.9995991587638855,
      0.9993624687194824,
      0.9946106672286987,
      0.9947245717048645,
      0.9957999587059021,
      0.9920257925987244,
      0.9961455464363098,
      0.9957698583602905,
      0.9989495277404785,
      0.9994802474975586,
      0.9998911619186401,
      0.9999428391456604,
      0.999910295009613,
      0.9999396800994873,
      0.9998864531517029,
      0.9996638298034668,
      0.9994328022003174,
      0.9985213279724121
    ],
    [
      0.9669712781906128,
      0.9819232225418091,
      0.9774289131164551,
      0.9775126576423645,
      0.9832280874252319,
      0.9866975545883179,
      0.9881960153579712,
      0.9911680817604065,
      0.9900592565536499,
      0.9903887510299683,
      0.9944995641708374,
      0.992460310459137,
      0.9903200268745422,
      0.9908497929573059,
      0.9920938611030579,
      0.9898946285247803,
      0.9885004758834839,
      0.9889405369758606,
      0.9897200465202332,
      0.9886161684989929,
      0.9872052669525146,
      0.9875274896621704,
      0.9882368445396423,
      0.9886287450790405,
      0.987704336643219,
      0.9869098663330078,
      0.9891607165336609,
      0.9903804063796997,
      0.9891416430473328,
      0.9894001483917236,
      0.9916070699691772,
      0.9942761063575745,
      0.9923188090324402,
      0.9941336512565613,
      0.9973904490470886,
      0.9976847767829895,
      0.9974864721298218,
      0.997794508934021,
      0.9980000257492065,
      0.9980029463768005,
      0.9977664351463318,
      0.9976917505264282,
      0.997724175453186,
      0.997453510761261,
      0.9970468282699585,
      0.9968660473823547,
      0.996563732624054,
      0.9961711168289185,
      0.9957064390182495,
      0.9956647157669067,
      0.9948090314865112,
      0.9940000176429749,
      0.9931714534759521,
      0.992062509059906,
      0.9858275651931763,
      0.9970977306365967,
      0.9989345073699951,
      0.9952619075775146,
      0.9955288171768188,
      0.9972347617149353,
      0.9970158934593201,
      0.9984564185142517,
      0.9980384707450867,
      0.9985021352767944,
      0.9967780709266663,
      0.9978493452072144,
      0.9988733530044556,
      0.9956658482551575,
      0.9958915114402771,
      0.9903604388237,
      0.990707516670227,
      0.9962942600250244,
      0.9985412359237671,
      0.9988505840301514,
      0.9993749260902405,
      0.998850405216217,
      0.9993570446968079,
      0.9991101622581482,
      0.9993239045143127,
      0.9988672137260437,
      0.9982622265815735,
      0.9987456798553467,
      0.9997537136077881,
      0.9999265074729919,
      0.9999337792396545,
      0.9999627470970154,
      0.9999793171882629,
      0.999968945980072,
      0.9999703764915466,
      0.9999617338180542,
      0.9999574422836304,
      0.9999039769172668,
      0.9998208284378052,
      0.9998838901519775,
      0.9998964667320251,
      0.9999547004699707,
      0.9998680353164673,
      0.9999158978462219,
      0.9998895525932312,
      0.999855101108551,
      0.9999232292175293,
      0.9999527931213379,
      0.9999484419822693,
      0.9999361038208008,
      0.9997126460075378,
      0.9993167519569397,
      0.9964559674263,
      0.9967387318611145,
      0.9973701238632202,
      0.9949159622192383,
      0.9976731538772583,
      0.9989055395126343,
      0.9974794983863831,
      0.9987394213676453,
      0.9986478090286255,
      0.9990724921226501,
      0.998765230178833,
      0.9990882873535156,
      0.9992350935935974,
      0.9998408555984497,
      0.9997644424438477,
      0.9999377131462097,
      0.9998397827148438,
      0.9998995065689087,
      0.9999517798423767,
      0.9999490976333618,
      0.999909520149231,
      0.9999434351921082,
      0.9999712705612183,
      0.9999423623085022,
      0.9999485015869141,
      0.999950110912323,
      0.9999696612358093,
      0.9999308586120605,
      0.9998642206192017,
      0.9998322129249573,
      0.999612033367157,
      0.9998369216918945,
      0.9997087717056274,
      0.9994850158691406,
      0.9964126348495483,
      0.9963080286979675,
      0.9972783327102661,
      0.9953491687774658,
      0.9979327321052551,
      0.9977344274520874,
      0.9993860125541687,
      0.9997393488883972,
      0.9999156594276428,
      0.9999549388885498,
      0.9999165534973145,
      0.9999436140060425,
      0.9998869299888611,
      0.9996702671051025,
      0.9994320273399353,
      0.9985274076461792
    ],
    [
      0.977178692817688,
      0.9881551265716553,
      0.9866290092468262,
      0.9870750904083252,
      0.9904090166091919,
      0.9918665885925293,
      0.9927000403404236,
      0.9955601096153259,
      0.9943037629127502,
      0.993948221206665,
      0.9970447421073914,
      0.9956917762756348,
      0.9940091371536255,
      0.9939841032028198,
      0.9948134422302246,
      0.9933905005455017,
      0.9919084906578064,
      0.9924811124801636,
      0.9930149912834167,
      0.9920362830162048,
      0.9910343289375305,
      0.9917309284210205,
      0.9919848442077637,
      0.992741048336029,
      0.9919884204864502,
      0.9912036061286926,
      0.9933561682701111,
      0.9940025806427002,
      0.9933679699897766,
      0.9937488436698914,
      0.9946390390396118,
      0.9960495829582214,
      0.9950353503227234,
      0.9960249066352844,
      0.9979584217071533,
      0.998202919960022,
      0.9981184601783752,
      0.9982857704162598,
      0.9984022378921509,
      0.9983541369438171,
      0.9982187151908875,
      0.9981175065040588,
      0.998058557510376,
      0.9977898597717285,
      0.9974524974822998,
      0.9972612857818604,
      0.9969043135643005,
      0.9965060949325562,
      0.9961141347885132,
      0.9960834980010986,
      0.9952983260154724,
      0.9945552945137024,
      0.9938490986824036,
      0.9929270148277283,
      0.9872633218765259,
      0.997688889503479,
      0.9992753267288208,
      0.9968066215515137,
      0.9973346590995789,
      0.998630166053772,
      0.9985726475715637,
      0.9992698431015015,
      0.9989386796951294,
      0.9991997480392456,
      0.9981050491333008,
      0.9987287521362305,
      0.9994810223579407,
      0.9979180693626404,
      0.9980165958404541,
      0.994629442691803,
      0.9950666427612305,
      0.9981118440628052,
      0.9993295073509216,
      0.9994000792503357,
      0.999646782875061,
      0.9992715120315552,
      0.9996414184570312,
      0.9994734525680542,
      0.9996634125709534,
      0.9994633197784424,
      0.9991106390953064,
      0.9992064833641052,
      0.9998008608818054,
      0.9999420046806335,
      0.9999546408653259,
      0.9999675154685974,
      0.9999816417694092,
      0.9999706745147705,
      0.9999719858169556,
      0.999963104724884,
      0.9999582171440125,
      0.999904990196228,
      0.9998216032981873,
      0.9998831748962402,
      0.9998969435691833,
      0.9999558925628662,
      0.9998692274093628,
      0.9999189376831055,
      0.9998920559883118,
      0.9998593926429749,
      0.9999269843101501,
      0.9999557137489319,
      0.9999515414237976,
      0.9999483823776245,
      0.9998269081115723,
      0.9995976686477661,
      0.9977592825889587,
      0.9979178309440613,
      0.9981675744056702,
      0.9961411356925964,
      0.9981218576431274,
      0.9990748763084412,
      0.9984336495399475,
      0.9992914795875549,
      0.9993703365325928,
      0.9994765520095825,
      0.9993728995323181,
      0.9994874000549316,
      0.9995457530021667,
      0.9998913407325745,
      0.999858021736145,
      0.999953031539917,
      0.9998709559440613,
      0.9999104738235474,
      0.9999544620513916,
      0.9999495148658752,
      0.9999105930328369,
      0.9999445676803589,
      0.9999721646308899,
      0.9999441504478455,
      0.9999507665634155,
      0.9999547004699707,
      0.9999739527702332,
      0.999945878982544,
      0.9999158978462219,
      0.9998981356620789,
      0.9998141527175903,
      0.9998965859413147,
      0.9997782707214355,
      0.99959796667099,
      0.9977773427963257,
      0.9980085492134094,
      0.9986492395401001,
      0.9976836442947388,
      0.9989086389541626,
      0.9988760948181152,
      0.9996537566184998,
      0.9998482465744019,
      0.9999322295188904,
      0.9999626874923706,
      0.9999212026596069,
      0.9999472498893738,
      0.99988853931427,
      0.9996737241744995,
      0.9994623064994812,
      0.9985365867614746
    ],
    [
      0.9840360879898071,
      0.9919540286064148,
      0.9918938875198364,
      0.9928008317947388,
      0.9944596886634827,
      0.995245099067688,
      0.9960619807243347,
      0.9976562857627869,
      0.9969399571418762,
      0.9966607689857483,
      0.9983347654342651,
      0.997467577457428,
      0.9964180588722229,
      0.996130645275116,
      0.9967359900474548,
      0.9959032535552979,
      0.994238555431366,
      0.9951728582382202,
      0.9958906173706055,
      0.9949118494987488,
      0.993762731552124,
      0.9948029518127441,
      0.9952953457832336,
      0.9956322908401489,
      0.9951196312904358,
      0.9947662353515625,
      0.9959374070167542,
      0.995980978012085,
      0.9958280920982361,
      0.9962151050567627,
      0.9964452981948853,
      0.9971399903297424,
      0.9966722726821899,
      0.9972440004348755,
      0.9983009099960327,
      0.9985050559043884,
      0.9984616041183472,
      0.9984887838363647,
      0.9985454678535461,
      0.9985014200210571,
      0.9983702301979065,
      0.9982450008392334,
      0.9981616735458374,
      0.9978989958763123,
      0.9975811243057251,
      0.9974095821380615,
      0.9970665574073792,
      0.9966924786567688,
      0.9963540434837341,
      0.9963197708129883,
      0.9956151247024536,
      0.9949399828910828,
      0.9943086504936218,
      0.9935068488121033,
      0.988125205039978,
      0.9980939030647278,
      0.9994924664497375,
      0.9980043172836304,
      0.9984879493713379,
      0.9992881417274475,
      0.9992038011550903,
      0.9996281862258911,
      0.9993337392807007,
      0.9994930624961853,
      0.998717725276947,
      0.9992375373840332,
      0.9997384548187256,
      0.999019205570221,
      0.9992511868476868,
      0.997286856174469,
      0.997628390789032,
      0.9992695450782776,
      0.9997128248214722,
      0.9997209906578064,
      0.9997984170913696,
      0.999549388885498,
      0.9997856616973877,
      0.9996585249900818,
      0.9998114705085754,
      0.9997016191482544,
      0.9995329976081848,
      0.9994617104530334,
      0.999828577041626,
      0.9999498128890991,
      0.999963641166687,
      0.9999698996543884,
      0.9999831318855286,
      0.9999715089797974,
      0.9999724626541138,
      0.999963641166687,
      0.9999583959579468,
      0.9999052286148071,
      0.9998217821121216,
      0.999882161617279,
      0.9998966455459595,
      0.9999564290046692,
      0.9998714327812195,
      0.9999210238456726,
      0.9998935461044312,
      0.9998617768287659,
      0.9999298453330994,
      0.9999595284461975,
      0.999953031539917,
      0.9999546408653259,
      0.9998874068260193,
      0.9997539520263672,
      0.9986760020256042,
      0.9986830353736877,
      0.998771607875824,
      0.9974527955055237,
      0.9984779953956604,
      0.9991979598999023,
      0.9989471435546875,
      0.9995469450950623,
      0.9996618628501892,
      0.9996938705444336,
      0.9996703267097473,
      0.9997349381446838,
      0.9997533559799194,
      0.9999186992645264,
      0.9999080300331116,
      0.999962568283081,
      0.9998926520347595,
      0.9999185800552368,
      0.9999565482139587,
      0.9999491572380066,
      0.9999098181724548,
      0.9999447464942932,
      0.9999725818634033,
      0.9999445676803589,
      0.9999516606330872,
      0.9999575018882751,
      0.9999762773513794,
      0.9999542832374573,
      0.9999398589134216,
      0.9999279379844666,
      0.9998918771743774,
      0.9999282956123352,
      0.9998152852058411,
      0.9996718168258667,
      0.9985308647155762,
      0.9988079071044922,
      0.9992979764938354,
      0.9988752603530884,
      0.9994850754737854,
      0.9993755221366882,
      0.9997745156288147,
      0.9998964667320251,
      0.9999405741691589,
      0.9999666213989258,
      0.9999249577522278,
      0.9999498128890991,
      0.9998868703842163,
      0.9996676445007324,
      0.9994608759880066,
      0.9985256791114807
    ],
    [
      0.987902820110321,
      0.9941965341567993,
      0.9946645498275757,
      0.9956529140472412,
      0.9965761303901672,
      0.9971135854721069,
      0.9977393746376038,
      0.9986078143119812,
      0.9981886148452759,
      0.9980463981628418,
      0.9989815354347229,
      0.9983884692192078,
      0.9977378249168396,
      0.9975659847259521,
      0.9979744553565979,
      0.9974154233932495,
      0.9962217211723328,
      0.9970062375068665,
      0.9976035356521606,
      0.9970113635063171,
      0.9958608746528625,
      0.9972331523895264,
      0.9975836873054504,
      0.9974492192268372,
      0.9971381425857544,
      0.9974355101585388,
      0.997586727142334,
      0.9974175095558167,
      0.9974305629730225,
      0.9977427124977112,
      0.9975780248641968,
      0.9978996515274048,
      0.9975639581680298,
      0.9979328513145447,
      0.9985083937644958,
      0.9986359477043152,
      0.9985859990119934,
      0.9985743761062622,
      0.9985879063606262,
      0.9985652565956116,
      0.9984140396118164,
      0.9982987642288208,
      0.9982088804244995,
      0.9979540109634399,
      0.9976460933685303,
      0.9974820613861084,
      0.9971683025360107,
      0.9967961311340332,
      0.9964488744735718,
      0.9964202642440796,
      0.9957786798477173,
      0.9951297044754028,
      0.9944958686828613,
      0.9937927722930908,
      0.9886190891265869,
      0.9983628988265991,
      0.9996236562728882,
      0.9988434314727783,
      0.999064564704895,
      0.9995947480201721,
      0.9995014667510986,
      0.9997782707214355,
      0.9995306730270386,
      0.9996500015258789,
      0.9991232752799988,
      0.9994944334030151,
      0.9998493790626526,
      0.9995512366294861,
      0.9996796250343323,
      0.9988516569137573,
      0.9991158843040466,
      0.999687135219574,
      0.9998563528060913,
      0.999855101108551,
      0.9998685121536255,
      0.9997143149375916,
      0.9998592734336853,
      0.9997758865356445,
      0.9998801946640015,
      0.9998297095298767,
      0.9997389316558838,
      0.9996017217636108,
      0.9998466372489929,
      0.9999539256095886,
      0.9999679923057556,
      0.9999706745147705,
      0.9999838471412659,
      0.9999720454216003,
      0.9999726414680481,
      0.999963641166687,
      0.9999582171440125,
      0.999904990196228,
      0.9998213052749634,
      0.9998810291290283,
      0.9998959302902222,
      0.9999561905860901,
      0.9998693466186523,
      0.9999216794967651,
      0.9998953342437744,
      0.9998630285263062,
      0.9999321699142456,
      0.9999613761901855,
      0.9999573826789856,
      0.9999608993530273,
      0.9999222755432129,
      0.9998375177383423,
      0.9992437958717346,
      0.9991195797920227,
      0.9991231560707092,
      0.9983053803443909,
      0.9987280964851379,
      0.9992837905883789,
      0.9992534518241882,
      0.9996817111968994,
      0.9997939467430115,
      0.9998174905776978,
      0.9998077154159546,
      0.9998448491096497,
      0.9998433589935303,
      0.9999300241470337,
      0.999938428401947,
      0.9999686479568481,
      0.9999078512191772,
      0.9999249577522278,
      0.9999585747718811,
      0.9999498128890991,
      0.9999093413352966,
      0.9999451041221619,
      0.9999728202819824,
      0.9999451041221619,
      0.9999523162841797,
      0.9999591112136841,
      0.9999768733978271,
      0.9999580979347229,
      0.9999513030052185,
      0.9999427199363708,
      0.9999241232872009,
      0.9999439120292664,
      0.9998387694358826,
      0.9997199773788452,
      0.998984694480896,
      0.9991873502731323,
      0.9995703101158142,
      0.999415397644043,
      0.9997053742408752,
      0.9996550679206848,
      0.9998345971107483,
      0.9999182820320129,
      0.9999452233314514,
      0.9999693632125854,
      0.999927282333374,
      0.9999527335166931,
      0.999886691570282,
      0.999663770198822,
      0.9994552135467529,
      0.9985160827636719
    ]
  ],
  "rfd_device": "NVIDIA A30",
  "rfd_time": 41,
  "rfd_con_ref_pdb_idx": [],
  "rfd_con_hal_pdb_idx": [],
  "rfd_con_ref_idx0": [],
  "rfd_con_hal_idx0": [],
  "rfd_complex_con_ref_pdb_idx": "[('X', 282), ('X', 283), ('X', 284), ('X', 285), ('X', 286), ('X', 287), ('X', 288), ('X', 289), ('X', 290), ('X', 291), ('X', 292), ('X', 293), ('X', 294), ('X', 295), ('X', 296), ('X', 297), ('X', 298), ('X', 299), ('X', 300), ('X', 301), ('X', 302), ('X', 303), ('X', 304), ('X', 305), ('X', 306), ('X', 307), ('X', 308), ('X', 309), ('X', 310), ('X', 311), ('X', 312), ('X', 313), ('X', 314), ('X', 315), ('X', 316), ('X', 317), ('X', 318), ('X', 319), ('X', 320), ('X', 321), ('X', 322), ('X', 323), ('X', 324), ('X', 325), ('X', 326), ('X', 327), ('X', 328), ('X', 329), ('X', 330), ('X', 331), ('X', 332), ('X', 333), ('X', 334), ('X', 335), ('X', 336), ('X', 337), ('X', 338), ('X', 339), ('X', 340), ('X', 341), ('X', 342), ('X', 343), ('X', 344), ('X', 345), ('X', 346), ('X', 347), ('X', 348), ('X', 349), ('X', 350), ('X', 351), ('X', 352), ('X', 353), ('X', 354), ('X', 355), ('X', 356), ('X', 357), ('X', 358), ('X', 359), ('X', 360), ('X', 361), ('X', 362), ('X', 363), ('X', 364), ('X', 365), ('X', 366), ('X', 367), ('X', 368), ('X', 369), ('X', 370), ('X', 371), ('X', 372), ('X', 373), ('X', 374), ('X', 375), ('X', 376), ('X', 377), ('X', 378), ('X', 379), ('X', 380), ('X', 381), ('X', 382)]",
  "rfd_complex_con_hal_pdb_idx": "[('B', 56), ('B', 57), ('B', 58), ('B', 59), ('B', 60), ('B', 61), ('B', 62), ('B', 63), ('B', 64), ('B', 65), ('B', 66), ('B', 67), ('B', 68), ('B', 69), ('B', 70), ('B', 71), ('B', 72), ('B', 73), ('B', 74), ('B', 75), ('B', 76), ('B', 77), ('B', 78), ('B', 79), ('B', 80), ('B', 81), ('B', 82), ('B', 83), ('B', 84), ('B', 85), ('B', 86), ('B', 87), ('B', 88), ('B', 89), ('B', 90), ('B', 91), ('B', 92), ('B', 93), ('B', 94), ('B', 95), ('B', 96), ('B', 97), ('B', 98), ('B', 99), ('B', 100), ('B', 101), ('B', 102), ('B', 103), ('B', 104), ('B', 105), ('B', 106), ('B', 107), ('B', 108), ('B', 109), ('B', 110), ('B', 111), ('B', 112), ('B', 113), ('B', 114), ('B', 115), ('B', 116), ('B', 117), ('B', 118), ('B', 119), ('B', 120), ('B', 121), ('B', 122), ('B', 123), ('B', 124), ('B', 125), ('B', 126), ('B', 127), ('B', 128), ('B', 129), ('B', 130), ('B', 131), ('B', 132), ('B', 133), ('B', 134), ('B', 135), ('B', 136), ('B', 137), ('B', 138), ('B', 139), ('B', 140), ('B', 141), ('B', 142), ('B', 143), ('B', 144), ('B', 145), ('B', 146), ('B', 147), ('B', 148), ('B', 149), ('B', 150), ('B', 151), ('B', 152), ('B', 153), ('B', 154), ('B', 155), ('B', 156)]",
  "rfd_receptor_con_ref_pdb_idx": "[('X', 282), ('X', 283), ('X', 284), ('X', 285), ('X', 286), ('X', 287), ('X', 288), ('X', 289), ('X', 290), ('X', 291), ('X', 292), ('X', 293), ('X', 294), ('X', 295), ('X', 296), ('X', 297), ('X', 298), ('X', 299), ('X', 300), ('X', 301), ('X', 302), ('X', 303), ('X', 304), ('X', 305), ('X', 306), ('X', 307), ('X', 308), ('X', 309), ('X', 310), ('X', 311), ('X', 312), ('X', 313), ('X', 314), ('X', 315), ('X', 316), ('X', 317), ('X', 318), ('X', 319), ('X', 320), ('X', 321), ('X', 322), ('X', 323), ('X', 324), ('X', 325), ('X', 326), ('X', 327), ('X', 328), ('X', 329), ('X', 330), ('X', 331), ('X', 332), ('X', 333), ('X', 334), ('X', 335), ('X', 336), ('X', 337), ('X', 338), ('X', 339), ('X', 340), ('X', 341), ('X', 342), ('X', 343), ('X', 344), ('X', 345), ('X', 346), ('X', 347), ('X', 348), ('X', 349), ('X', 350), ('X', 351), ('X', 352), ('X', 353), ('X', 354), ('X', 355), ('X', 356), ('X', 357), ('X', 358), ('X', 359), ('X', 360), ('X', 361), ('X', 362), ('X', 363), ('X', 364), ('X', 365), ('X', 366), ('X', 367), ('X', 368), ('X', 369), ('X', 370), ('X', 371), ('X', 372), ('X', 373), ('X', 374), ('X', 375), ('X', 376), ('X', 377), ('X', 378), ('X', 379), ('X', 380), ('X', 381), ('X', 382)]",
  "rfd_receptor_con_hal_pdb_idx": "[('B', 56), ('B', 57), ('B', 58), ('B', 59), ('B', 60), ('B', 61), ('B', 62), ('B', 63), ('B', 64), ('B', 65), ('B', 66), ('B', 67), ('B', 68), ('B', 69), ('B', 70), ('B', 71), ('B', 72), ('B', 73), ('B', 74), ('B', 75), ('B', 76), ('B', 77), ('B', 78), ('B', 79), ('B', 80), ('B', 81), ('B', 82), ('B', 83), ('B', 84), ('B', 85), ('B', 86), ('B', 87), ('B', 88), ('B', 89), ('B', 90), ('B', 91), ('B', 92), ('B', 93), ('B', 94), ('B', 95), ('B', 96), ('B', 97), ('B', 98), ('B', 99), ('B', 100), ('B', 101), ('B', 102), ('B', 103), ('B', 104), ('B', 105), ('B', 106), ('B', 107), ('B', 108), ('B', 109), ('B', 110), ('B', 111), ('B', 112), ('B', 113), ('B', 114), ('B', 115), ('B', 116), ('B', 117), ('B', 118), ('B', 119), ('B', 120), ('B', 121), ('B', 122), ('B', 123), ('B', 124), ('B', 125), ('B', 126), ('B', 127), ('B', 128), ('B', 129), ('B', 130), ('B', 131), ('B', 132), ('B', 133), ('B', 134), ('B', 135), ('B', 136), ('B', 137), ('B', 138), ('B', 139), ('B', 140), ('B', 141), ('B', 142), ('B', 143), ('B', 144), ('B', 145), ('B', 146), ('B', 147), ('B', 148), ('B', 149), ('B', 150), ('B', 151), ('B', 152), ('B', 153), ('B', 154), ('B', 155), ('B', 156)]",
  "rfd_complex_con_ref_idx0": [
    0,
    1,
    2,
    3,
    4,
    5,
    6,
    7,
    8,
    9,
    10,
    11,
    12,
    13,
    14,
    15,
    16,
    17,
    18,
    19,
    20,
    21,
    22,
    23,
    24,
    25,
    26,
    27,
    28,
    29,
    30,
    31,
    32,
    33,
    34,
    35,
    36,
    37,
    38,
    39,
    40,
    41,
    42,
    43,
    44,
    45,
    46,
    47,
    48,
    49,
    50,
    51,
    52,
    53,
    54,
    55,
    56,
    57,
    58,
    59,
    60,
    61,
    62,
    63,
    64,
    65,
    66,
    67,
    68,
    69,
    70,
    71,
    72,
    73,
    74,
    75,
    76,
    77,
    78,
    79,
    80,
    81,
    82,
    83,
    84,
    85,
    86,
    87,
    88,
    89,
    90,
    91,
    92,
    93,
    94,
    95,
    96,
    97,
    98,
    99,
    100
  ],
  "rfd_complex_con_hal_idx0": [
    55,
    56,
    57,
    58,
    59,
    60,
    61,
    62,
    63,
    64,
    65,
    66,
    67,
    68,
    69,
    70,
    71,
    72,
    73,
    74,
    75,
    76,
    77,
    78,
    79,
    80,
    81,
    82,
    83,
    84,
    85,
    86,
    87,
    88,
    89,
    90,
    91,
    92,
    93,
    94,
    95,
    96,
    97,
    98,
    99,
    100,
    101,
    102,
    103,
    104,
    105,
    106,
    107,
    108,
    109,
    110,
    111,
    112,
    113,
    114,
    115,
    116,
    117,
    118,
    119,
    120,
    121,
    122,
    123,
    124,
    125,
    126,
    127,
    128,
    129,
    130,
    131,
    132,
    133,
    134,
    135,
    136,
    137,
    138,
    139,
    140,
    141,
    142,
    143,
    144,
    145,
    146,
    147,
    148,
    149,
    150,
    151,
    152,
    153,
    154,
    155
  ],
  "rfd_receptor_con_ref_idx0": [
    0,
    1,
    2,
    3,
    4,
    5,
    6,
    7,
    8,
    9,
    10,
    11,
    12,
    13,
    14,
    15,
    16,
    17,
    18,
    19,
    20,
    21,
    22,
    23,
    24,
    25,
    26,
    27,
    28,
    29,
    30,
    31,
    32,
    33,
    34,
    35,
    36,
    37,
    38,
    39,
    40,
    41,
    42,
    43,
    44,
    45,
    46,
    47,
    48,
    49,
    50,
    51,
    52,
    53,
    54,
    55,
    56,
    57,
    58,
    59,
    60,
    61,
    62,
    63,
    64,
    65,
    66,
    67,
    68,
    69,
    70,
    71,
    72,
    73,
    74,
    75,
    76,
    77,
    78,
    79,
    80,
    81,
    82,
    83,
    84,
    85,
    86,
    87,
    88,
    89,
    90,
    91,
    92,
    93,
    94,
    95,
    96,
    97,
    98,
    99,
    100
  ],
  "rfd_receptor_con_hal_idx0": [
    0,
    1,
    2,
    3,
    4,
    5,
    6,
    7,
    8,
    9,
    10,
    11,
    12,
    13,
    14,
    15,
    16,
    17,
    18,
    19,
    20,
    21,
    22,
    23,
    24,
    25,
    26,
    27,
    28,
    29,
    30,
    31,
    32,
    33,
    34,
    35,
    36,
    37,
    38,
    39,
    40,
    41,
    42,
    43,
    44,
    45,
    46,
    47,
    48,
    49,
    50,
    51,
    52,
    53,
    54,
    55,
    56,
    57,
    58,
    59,
    60,
    61,
    62,
    63,
    64,
    65,
    66,
    67,
    68,
    69,
    70,
    71,
    72,
    73,
    74,
    75,
    76,
    77,
    78,
    79,
    80,
    81,
    82,
    83,
    84,
    85,
    86,
    87,
    88,
    89,
    90,
    91,
    92,
    93,
    94,
    95,
    96,
    97,
    98,
    99,
    100
  ],
  "rfd_inpaint_str": [
    false,
    false,
    false,
    false,
    false,
    false,
    false,
    false,
    false,
    false,
    false,
    false,
    false,
    false,
    false,
    false,
    false,
    false,
    false,
    false,
    false,
    false,
    false,
    false,
    false,
    false,
    false,
    false,
    false,
    false,
    false,
    false,
    false,
    false,
    false,
    false,
    false,
    false,
    false,
    false,
    false,
    false,
    false,
    false,
    false,
    false,
    false,
    false,
    false,
    false,
    false,
    false,
    false,
    false,
    false,
    true,
    true,
    true,
    true,
    true,
    true,
    true,
    true,
    true,
    true,
    true,
    true,
    true,
    true,
    true,
    true,
    true,
    true,
    true,
    true,
    true,
    true,
    true,
    true,
    true,
    true,
    true,
    true,
    true,
    true,
    true,
    true,
    true,
    true,
    true,
    true,
    true,
    true,
    true,
    true,
    true,
    true,
    true,
    true,
    true,
    true,
    true,
    true,
    true,
    true,
    true,
    true,
    true,
    true,
    true,
    true,
    true,
    true,
    true,
    true,
    true,
    true,
    true,
    true,
    true,
    true,
    true,
    true,
    true,
    true,
    true,
    true,
    true,
    true,
    true,
    true,
    true,
    true,
    true,
    true,
    true,
    true,
    true,
    true,
    true,
    true,
    true,
    true,
    true,
    true,
    true,
    true,
    true,
    true,
    true,
    true,
    true,
    true,
    true,
    true,
    true
  ],
  "rfd_inpaint_seq": [
    false,
    false,
    false,
    false,
    false,
    false,
    false,
    false,
    false,
    false,
    false,
    false,
    false,
    false,
    false,
    false,
    false,
    false,
    false,
    false,
    false,
    false,
    false,
    false,
    false,
    false,
    false,
    false,
    false,
    false,
    false,
    false,
    false,
    false,
    false,
    false,
    false,
    false,
    false,
    false,
    false,
    false,
    false,
    false,
    false,
    false,
    false,
    false,
    false,
    false,
    false,
    false,
    false,
    false,
    false,
    true,
    true,
    true,
    true,
    true,
    true,
    true,
    true,
    true,
    true,
    true,
    true,
    true,
    true,
    true,
    true,
    true,
    true,
    true,
    true,
    true,
    true,
    true,
    true,
    true,
    true,
    true,
    true,
    true,
    true,
    true,
    true,
    true,
    true,
    true,
    true,
    true,
    true,
    true,
    true,
    true,
    true,
    true,
    true,
    true,
    true,
    true,
    true,
    true,
    true,
    true,
    true,
    true,
    true,
    true,
    true,
    true,
    true,
    true,
    true,
    true,
    true,
    true,
    true,
    true,
    true,
    true,
    true,
    true,
    true,
    true,
    true,
    true,
    true,
    true,
    true,
    true,
    true,
    true,
    true,
    true,
    true,
    true,
    true,
    true,
    true,
    true,
    true,
    true,
    true,
    true,
    true,
    true,
    true,
    true,
    true,
    true,
    true,
    true,
    true,
    true
  ],
  "rfd_sampled_mask": [
    "X282-382/0",
    "55-55"
  ],
  "rfd_mask_1d": [
    false,
    false,
    false,
    false,
    false,
    false,
    false,
    false,
    false,
    false,
    false,
    false,
    false,
    false,
    false,
    false,
    false,
    false,
    false,
    false,
    false,
    false,
    false,
    false,
    false,
    false,
    false,
    false,
    false,
    false,
    false,
    false,
    false,
    false,
    false,
    false,
    false,
    false,
    false,
    false,
    false,
    false,
    false,
    false,
    false,
    false,
    false,
    false,
    false,
    false,
    false,
    false,
    false,
    false,
    false,
    true,
    true,
    true,
    true,
    true,
    true,
    true,
    true,
    true,
    true,
    true,
    true,
    true,
    true,
    true,
    true,
    true,
    true,
    true,
    true,
    true,
    true,
    true,
    true,
    true,
    true,
    true,
    true,
    true,
    true,
    true,
    true,
    true,
    true,
    true,
    true,
    true,
    true,
    true,
    true,
    true,
    true,
    true,
    true,
    true,
    true,
    true,
    true,
    true,
    true,
    true,
    true,
    true,
    true,
    true,
    true,
    true,
    true,
    true,
    true,
    true,
    true,
    true,
    true,
    true,
    true,
    true,
    true,
    true,
    true,
    true,
    true,
    true,
    true,
    true,
    true,
    true,
    true,
    true,
    true,
    true,
    true,
    true,
    true,
    true,
    true,
    true,
    true,
    true,
    true,
    true,
    true,
    true,
    true,
    true,
    true,
    true,
    true,
    true,
    true,
    true
  ]
}
```
