## Supplementary File 1 for "ProteinDJ: a high-performance and modular protein design pipeline": fold_78.json

```
{
  "fold_id": 78,
  "rfd_config": {
    "inference": {
      "input_pdb": "1www_trka.pdb",
      "num_designs": 25,
      "design_startnum": 75,
      "ckpt_override_path": null,
      "symmetry": null,
      "recenter": true,
      "radius": 10.0,
      "model_only_neighbors": false,
      "output_prefix": "./rfd_results/fold",
      "write_trajectory": false,
      "scaffold_guided": false,
      "model_runner": "SelfConditioning",
      "cautious": true,
      "align_motif": true,
      "symmetric_self_cond": true,
      "final_step": 1,
      "deterministic": false,
      "trb_save_ckpt_path": "/app/RFdiffusion/models/Complex_base_ckpt.pt",
      "schedule_directory_path": "/app/RFdiffusion/schedules",
      "model_directory_path": "/app/RFdiffusion/models"
    },
    "contigmap": {
      "contigs": [
        "X282-382/0 50-100"
      ],
      "inpaint_seq": null,
      "inpaint_str": null,
      "inpaint_str_helix": null,
      "inpaint_str_strand": null,
      "inpaint_str_loop": null,
      "provide_seq": null,
      "length": null
    },
    "model": {
      "n_extra_block": 4,
      "n_main_block": 32,
      "n_ref_block": 4,
      "d_msa": 256,
      "d_msa_full": 64,
      "d_pair": 128,
      "d_templ": 64,
      "n_head_msa": 8,
      "n_head_pair": 4,
      "n_head_templ": 4,
      "d_hidden": 32,
      "d_hidden_templ": 32,
      "p_drop": 0.15,
      "SE3_param_full": {
        "num_layers": 1,
        "num_channels": 32,
        "num_degrees": 2,
        "n_heads": 4,
        "div": 4,
        "l0_in_features": 8,
        "l0_out_features": 8,
        "l1_in_features": 3,
        "l1_out_features": 2,
        "num_edge_features": 32
      },
      "SE3_param_topk": {
        "num_layers": 1,
        "num_channels": 32,
        "num_degrees": 2,
        "n_heads": 4,
        "div": 4,
        "l0_in_features": 64,
        "l0_out_features": 64,
        "l1_in_features": 3,
        "l1_out_features": 2,
        "num_edge_features": 64
      },
      "freeze_track_motif": false,
      "use_motif_timestep": true
    },
    "diffuser": {
      "T": 50,
      "b_0": 0.01,
      "b_T": 0.07,
      "schedule_type": "linear",
      "so3_type": "igso3",
      "crd_scale": 0.25,
      "partial_T": null,
      "so3_schedule_type": "linear",
      "min_b": 1.5,
      "max_b": 2.5,
      "min_sigma": 0.02,
      "max_sigma": 1.5
    },
    "denoiser": {
      "noise_scale_ca": 0,
      "final_noise_scale_ca": 1,
      "ca_noise_schedule_type": "constant",
      "noise_scale_frame": 0,
      "final_noise_scale_frame": 1,
      "frame_noise_schedule_type": "constant"
    },
    "ppi": {
      "hotspot_res": [
        "X294",
        "X296",
        "X333"
      ]
    },
    "potentials": {
      "guiding_potentials": null,
      "guide_scale": 10,
      "guide_decay": "constant",
      "olig_inter_all": null,
      "olig_intra_all": null,
      "olig_custom_contact": null,
      "substrate": null
    },
    "contig_settings": {
      "ref_idx": null,
      "hal_idx": null,
      "idx_rf": null,
      "inpaint_seq_tensor": null
    },
    "preprocess": {
      "sidechain_input": false,
      "motif_sidechain_input": true,
      "d_t1d": 24,
      "d_t2d": 44,
      "prob_self_cond": 0.5,
      "str_self_cond": true,
      "predict_previous": false
    },
    "logging": {
      "inputs": false
    },
    "scaffoldguided": {
      "scaffoldguided": false,
      "target_pdb": false,
      "target_path": null,
      "scaffold_list": null,
      "scaffold_dir": null,
      "sampled_insertion": 0,
      "sampled_N": 0,
      "sampled_C": 0,
      "ss_mask": 0,
      "systematic": false,
      "target_ss": null,
      "target_adj": null,
      "mask_loops": true,
      "contig_crop": null
    }
  },
  "rfd_plddt": [
    [
      0.12402068078517914,
      0.13639090955257416,
      0.14070869982242584,
      0.14016497135162354,
      0.14098381996154785,
      0.13663272559642792,
      0.1267281174659729,
      0.12490779161453247,
      0.12033195793628693,
      0.11434447020292282,
      0.11403713375329971,
      0.11383314430713654,
      0.11318053305149078,
      0.10954071581363678,
      0.1091260239481926,
      0.11340347677469254,
      0.11836661398410797,
      0.11954152584075928,
      0.11962884664535522,
      0.12116298079490662,
      0.12214785069227219,
      0.11523143202066422,
      0.11056584864854813,
      0.10936270654201508,
      0.10404598712921143,
      0.10347889363765717,
      0.10508110374212265,
      0.10678595304489136,
      0.10551884770393372,
      0.10601553320884705,
      0.107900470495224,
      0.1076047271490097,
      0.1061045229434967,
      0.11297708749771118,
      0.11213323473930359,
      0.11392092704772949,
      0.10920549929141998,
      0.10903139412403107,
      0.1072268858551979,
      0.11849477887153625,
      0.12289003282785416,
      0.11753913760185242,
      0.1178816556930542,
      0.11872723698616028,
      0.1161106675863266,
      0.10765741765499115,
      0.10883646458387375,
      0.10791946202516556,
      0.10571207106113434,
      0.10300435870885849,
      0.10145938396453857,
      0.10016248375177383,
      0.09156850725412369,
      0.08995920419692993,
      0.08804962038993835,
      0.08547919988632202,
      0.085169717669487,
      0.08467914909124374,
      0.08426105976104736,
      0.08364865183830261,
      0.0833418220281601,
      0.08372046798467636,
      0.08617332577705383,
      0.08655482530593872,
      0.08635615557432175,
      0.08703017979860306,
      0.08794394135475159,
      0.0886157974600792,
      0.09068507701158524,
      0.09278255701065063,
      0.09569230675697327,
      0.10245534032583237,
      0.11138755828142166,
      0.12007748335599899,
      0.1267210692167282,
      0.13660775125026703,
      0.1428416669368744,
      0.14742866158485413,
      0.15471766889095306,
      0.16418947279453278,
      0.17202839255332947,
      0.17187879979610443,
      0.17680633068084717,
      0.18562008440494537,
      0.18223682045936584,
      0.18936756253242493,
      0.20264960825443268,
      0.18731072545051575,
      0.17485252022743225,
      0.17409512400627136,
      0.1723152995109558,
      0.9129533767700195,
      0.9152187705039978,
      0.9031527042388916,
      0.920426070690155,
      0.9197428822517395,
      0.9083566069602966,
      0.914304256439209,
      0.8921329379081726,
      0.8978453874588013,
      0.8650044798851013,
      0.8612782955169678,
      0.8721907734870911,
      0.8260502815246582,
      0.8174828290939331,
      0.7669548988342285,
      0.7574907541275024,
      0.8278712034225464,
      0.8504123687744141,
      0.878017246723175,
      0.9104574918746948,
      0.8842877149581909,
      0.9071491956710815,
      0.8857951164245605,
      0.9193182587623596,
      0.9125774502754211,
      0.9298566579818726,
      0.9450639486312866,
      0.9655171036720276,
      0.9795514345169067,
      0.9858859181404114,
      0.9953547716140747,
      0.9974859952926636,
      0.998447597026825,
      0.9988065361976624,
      0.9982144832611084,
      0.9983350038528442,
      0.9968944787979126,
      0.9933273792266846,
      0.9956149458885193,
      0.9970318675041199,
      0.9978922605514526,
      0.9956159591674805,
      0.9937815070152283,
      0.9888706803321838,
      0.9721322059631348,
      0.972491979598999,
      0.9877046942710876,
      0.9816997647285461,
      0.977313220500946,
      0.929939866065979,
      0.9028012752532959,
      0.8179143667221069,
      0.7925651669502258,
      0.8096857070922852,
      0.7469347715377808,
      0.7286938428878784,
      0.8091242909431458,
      0.8278076648712158,
      0.8934617042541504,
      0.8728679418563843,
      0.880397379398346,
      0.8626132607460022,
      0.8861892819404602,
      0.9108850359916687,
      0.9725229740142822,
      0.9356929063796997,
      0.9588602185249329,
      0.933373212814331,
      0.9281174540519714,
      0.9631690979003906,
      0.9661959409713745,
      0.9676408171653748,
      0.992646336555481,
      0.9934052228927612,
      0.9879016876220703,
      0.9920827746391296,
      0.9914534091949463,
      0.9961975812911987,
      0.9952564835548401,
      0.9954938888549805,
      0.9954743981361389,
      0.9900824427604675,
      0.9830690622329712,
      0.9650050401687622,
      0.9534779191017151,
      0.922725260257721,
      0.9545520544052124,
      0.9670231938362122,
      0.9554733633995056,
      0.9732074737548828,
      0.964917004108429,
      0.9765023589134216,
      0.9641755819320679,
      0.972414493560791,
      0.9677741527557373,
      0.9558751583099365,
      0.9473497867584229,
      0.9367664456367493,
      0.9302724599838257,
      0.9376600980758667,
      0.9526004195213318
    ],
    [
      0.11345559358596802,
      0.13447239995002747,
      0.14302971959114075,
      0.16345185041427612,
      0.175730898976326,
      0.18887947499752045,
      0.19407564401626587,
      0.20064368844032288,
      0.20148351788520813,
      0.19404621422290802,
      0.1921432614326477,
      0.1874992847442627,
      0.1706111580133438,
      0.16572414338588715,
      0.1569785475730896,
      0.14970436692237854,
      0.14476490020751953,
      0.13956895470619202,
      0.13616620004177094,
      0.13548022508621216,
      0.131599560379982,
      0.12226694822311401,
      0.12161143124103546,
      0.11902490258216858,
      0.11203214526176453,
      0.10824645310640335,
      0.10922247171401978,
      0.10854190587997437,
      0.10461103916168213,
      0.10088720172643661,
      0.09980270266532898,
      0.09949798882007599,
      0.09068898856639862,
      0.09169996529817581,
      0.09328775107860565,
      0.0903332382440567,
      0.09439308196306229,
      0.09793594479560852,
      0.09635773301124573,
      0.09638538956642151,
      0.10079745203256607,
      0.10178409516811371,
      0.10289352387189865,
      0.10266179591417313,
      0.10053159296512604,
      0.10174933075904846,
      0.1003524512052536,
      0.10310834646224976,
      0.09707363694906235,
      0.09579849243164062,
      0.09774892032146454,
      0.09300830960273743,
      0.08476588129997253,
      0.08656397461891174,
      0.08728693425655365,
      0.08672945201396942,
      0.09025053679943085,
      0.09224951267242432,
      0.09171278774738312,
      0.09236802160739899,
      0.09292580187320709,
      0.09018192440271378,
      0.08718174695968628,
      0.08789722621440887,
      0.09005950391292572,
      0.08923040330410004,
      0.08560352027416229,
      0.09041671454906464,
      0.09509159624576569,
      0.09432530403137207,
      0.09517860412597656,
      0.09831244498491287,
      0.10306382179260254,
      0.10597993433475494,
      0.10758642852306366,
      0.11533983051776886,
      0.11961446702480316,
      0.11956395208835602,
      0.1243583932518959,
      0.13186097145080566,
      0.13804562389850616,
      0.1431681513786316,
      0.14858104288578033,
      0.15569984912872314,
      0.15651212632656097,
      0.16399690508842468,
      0.17865434288978577,
      0.18318791687488556,
      0.16863250732421875,
      0.1779157668352127,
      0.17434394359588623,
      0.9313515424728394,
      0.9406247138977051,
      0.9284175634384155,
      0.9305155873298645,
      0.9157825112342834,
      0.8968734741210938,
      0.8973588347434998,
      0.870322585105896,
      0.8813594579696655,
      0.8572684526443481,
      0.8564919233322144,
      0.8720290064811707,
      0.8327268958091736,
      0.8296856880187988,
      0.7719540596008301,
      0.7670163512229919,
      0.83760005235672,
      0.8599244356155396,
      0.8841779232025146,
      0.9091790318489075,
      0.8852085471153259,
      0.9004045724868774,
      0.8793758749961853,
      0.9135317802429199,
      0.9073513746261597,
      0.9304893016815186,
      0.9519332647323608,
      0.9719039797782898,
      0.9816275835037231,
      0.9856717586517334,
      0.9941527247428894,
      0.996496319770813,
      0.9970739483833313,
      0.9976612329483032,
      0.9955565929412842,
      0.9962592720985413,
      0.9928140044212341,
      0.9863615036010742,
      0.9909222722053528,
      0.9942736625671387,
      0.9957267045974731,
      0.9914265275001526,
      0.9887465834617615,
      0.9826001524925232,
      0.9624099135398865,
      0.968294620513916,
      0.9835843443870544,
      0.975898802280426,
      0.9718149900436401,
      0.9265346527099609,
      0.8981494903564453,
      0.8204092979431152,
      0.7931408286094666,
      0.8083758354187012,
      0.7355843782424927,
      0.7166990041732788,
      0.8065437078475952,
      0.8290418982505798,
      0.894891619682312,
      0.8700323104858398,
      0.8781748414039612,
      0.8620896339416504,
      0.8844467997550964,
      0.9103457927703857,
      0.9670008420944214,
      0.9352938532829285,
      0.9581727981567383,
      0.9363982677459717,
      0.9345558285713196,
      0.9657557606697083,
      0.9654889106750488,
      0.965717077255249,
      0.9905881285667419,
      0.991858720779419,
      0.9832654595375061,
      0.984821081161499,
      0.9811481833457947,
      0.9917644262313843,
      0.9889912009239197,
      0.9918103218078613,
      0.9907329678535461,
      0.9849540591239929,
      0.9792754054069519,
      0.965435266494751,
      0.9640451669692993,
      0.9452279806137085,
      0.9600020051002502,
      0.959545373916626,
      0.9415040612220764,
      0.9586690664291382,
      0.9449915885925293,
      0.9561902284622192,
      0.9414896965026855,
      0.9535736441612244,
      0.9551276564598083,
      0.9461631774902344,
      0.9454325437545776,
      0.9386841654777527,
      0.9269866347312927,
      0.9293332695960999,
      0.9453444480895996
    ],
    [
      0.17082741856575012,
      0.240281343460083,
      0.22400331497192383,
      0.24150806665420532,
      0.24486318230628967,
      0.2522248327732086,
      0.2673574984073639,
      0.29536354541778564,
      0.29877570271492004,
      0.30460843443870544,
      0.3083459138870239,
      0.2999604046344757,
      0.2901550233364105,
      0.2856701612472534,
      0.26337647438049316,
      0.22767327725887299,
      0.20948857069015503,
      0.19589924812316895,
      0.18006624281406403,
      0.16535112261772156,
      0.15639150142669678,
      0.14385853707790375,
      0.14014679193496704,
      0.12864527106285095,
      0.12242592126131058,
      0.11653558909893036,
      0.1182040125131607,
      0.11860650032758713,
      0.11308043450117111,
      0.10332119464874268,
      0.10509490966796875,
      0.10260814428329468,
      0.09699037671089172,
      0.09426835924386978,
      0.09368016570806503,
      0.09257800877094269,
      0.095169298350811,
      0.09840159118175507,
      0.09536445140838623,
      0.09632082283496857,
      0.09920483827590942,
      0.09876538813114166,
      0.09727497398853302,
      0.10057816654443741,
      0.09949395805597305,
      0.09511204808950424,
      0.09607149660587311,
      0.09905579686164856,
      0.09469431638717651,
      0.09234939515590668,
      0.09386028349399567,
      0.09065338224172592,
      0.08829495310783386,
      0.09043370932340622,
      0.09041684865951538,
      0.09292559325695038,
      0.09251600503921509,
      0.0918668657541275,
      0.09162338078022003,
      0.09457401186227798,
      0.09536829590797424,
      0.09266883879899979,
      0.08826224505901337,
      0.09207843989133835,
      0.09317012131214142,
      0.09201198816299438,
      0.09102699905633926,
      0.09603150933980942,
      0.09767843782901764,
      0.09583602100610733,
      0.0986306443810463,
      0.10257374495267868,
      0.10419159382581711,
      0.10282189399003983,
      0.10924866795539856,
      0.11710286885499954,
      0.11855775117874146,
      0.12090866267681122,
      0.1306285411119461,
      0.13705867528915405,
      0.1389506459236145,
      0.14298632740974426,
      0.15368792414665222,
      0.15980033576488495,
      0.16156169772148132,
      0.1831611543893814,
      0.19971376657485962,
      0.1949494183063507,
      0.18422409892082214,
      0.1996476799249649,
      0.19069147109985352,
      0.9302067756652832,
      0.9392960071563721,
      0.9202961921691895,
      0.9193735122680664,
      0.9108282923698425,
      0.8898320198059082,
      0.8928112983703613,
      0.863507091999054,
      0.8768914937973022,
      0.8528921604156494,
      0.8563541173934937,
      0.8741331100463867,
      0.8350459933280945,
      0.8308955430984497,
      0.7722982168197632,
      0.7632275223731995,
      0.8368061780929565,
      0.8613574504852295,
      0.8869127631187439,
      0.9115382432937622,
      0.8858054876327515,
      0.8967651128768921,
      0.8759505748748779,
      0.9125194549560547,
      0.9057714939117432,
      0.9282402992248535,
      0.9484794735908508,
      0.9704118371009827,
      0.9799461364746094,
      0.9832503795623779,
      0.9934048652648926,
      0.9962592720985413,
      0.9969487190246582,
      0.9975487589836121,
      0.9954709410667419,
      0.996167004108429,
      0.992571234703064,
      0.9858660697937012,
      0.9908216595649719,
      0.9942886829376221,
      0.9958934187889099,
      0.9918937683105469,
      0.9892800450325012,
      0.9831264019012451,
      0.9631590843200684,
      0.968947172164917,
      0.9841402769088745,
      0.9767372608184814,
      0.9726470112800598,
      0.9295135736465454,
      0.9011744856834412,
      0.8193549513816833,
      0.794302225112915,
      0.8123105764389038,
      0.7372938394546509,
      0.7230331301689148,
      0.8161354064941406,
      0.8377951383590698,
      0.9003549218177795,
      0.8731962442398071,
      0.8794993162155151,
      0.8609216809272766,
      0.8851697444915771,
      0.9124280214309692,
      0.9677565097808838,
      0.9376410841941833,
      0.9603173732757568,
      0.9376665353775024,
      0.9362186193466187,
      0.9669280052185059,
      0.9663875699043274,
      0.9659661650657654,
      0.9909171462059021,
      0.9922397136688232,
      0.9837902784347534,
      0.9848473072052002,
      0.9806220531463623,
      0.9911873936653137,
      0.9876907467842102,
      0.9903266429901123,
      0.9879547357559204,
      0.980668306350708,
      0.9763152003288269,
      0.9632605314254761,
      0.9577157497406006,
      0.9382956624031067,
      0.9537902474403381,
      0.9529424905776978,
      0.9331375360488892,
      0.9537975788116455,
      0.941723108291626,
      0.9541142582893372,
      0.942520022392273,
      0.9541457891464233,
      0.9565969109535217,
      0.9502365589141846,
      0.948147714138031,
      0.9396683573722839,
      0.9299905896186829,
      0.932252049446106,
      0.9470618367195129
    ],
    [
      0.23254069685935974,
      0.32652974128723145,
      0.3023042678833008,
      0.3162815272808075,
      0.31303104758262634,
      0.32677292823791504,
      0.3586310148239136,
      0.3802432119846344,
      0.36976468563079834,
      0.40127336978912354,
      0.41809237003326416,
      0.4070184528827667,
      0.3883301615715027,
      0.3790270686149597,
      0.36982500553131104,
      0.3193521499633789,
      0.28439685702323914,
      0.2576914429664612,
      0.22336357831954956,
      0.19904790818691254,
      0.19209377467632294,
      0.17091426253318787,
      0.160382941365242,
      0.14766356348991394,
      0.14235174655914307,
      0.1282106339931488,
      0.12964512407779694,
      0.13527171313762665,
      0.1297072321176529,
      0.12025880068540573,
      0.12073107063770294,
      0.11276164650917053,
      0.10482236742973328,
      0.10062594711780548,
      0.09738132357597351,
      0.09850999712944031,
      0.09767178446054459,
      0.10298940539360046,
      0.09876064956188202,
      0.10192788392305374,
      0.10407119989395142,
      0.1033208817243576,
      0.10382121801376343,
      0.10305558890104294,
      0.10322923213243484,
      0.0964227169752121,
      0.09799331426620483,
      0.10072798281908035,
      0.09602124989032745,
      0.09429658204317093,
      0.0946868509054184,
      0.09183359146118164,
      0.08908677101135254,
      0.09159491956233978,
      0.09169970452785492,
      0.0971868485212326,
      0.09636425971984863,
      0.09457772970199585,
      0.09461638331413269,
      0.09836982935667038,
      0.09740559756755829,
      0.09648144990205765,
      0.09398119151592255,
      0.09808901697397232,
      0.1018417552113533,
      0.09924549609422684,
      0.09935808926820755,
      0.10464175790548325,
      0.10498249530792236,
      0.09973467141389847,
      0.10359707474708557,
      0.11192404478788376,
      0.11022062599658966,
      0.11004127562046051,
      0.11975844204425812,
      0.12729677557945251,
      0.12718966603279114,
      0.13139928877353668,
      0.14141845703125,
      0.14973925054073334,
      0.14942024648189545,
      0.15403199195861816,
      0.16781006753444672,
      0.1774185746908188,
      0.19258654117584229,
      0.22362467646598816,
      0.23990988731384277,
      0.23621122539043427,
      0.22921434044837952,
      0.2446170151233673,
      0.23341219127178192,
      0.9275986552238464,
      0.9379341006278992,
      0.9184529781341553,
      0.9194049835205078,
      0.9138070344924927,
      0.8954167366027832,
      0.8972659111022949,
      0.8637374639511108,
      0.8764685988426208,
      0.845162034034729,
      0.8523789644241333,
      0.8740116357803345,
      0.8355515599250793,
      0.8319405913352966,
      0.7781257629394531,
      0.7700891494750977,
      0.8362174034118652,
      0.8578813076019287,
      0.8843320608139038,
      0.9091362357139587,
      0.877682089805603,
      0.8896775841712952,
      0.8701945543289185,
      0.9102977514266968,
      0.9051606059074402,
      0.9267621040344238,
      0.9455868005752563,
      0.9670898914337158,
      0.9759607315063477,
      0.9808556437492371,
      0.992572546005249,
      0.9958177804946899,
      0.9966533184051514,
      0.9974745512008667,
      0.9956398606300354,
      0.9964253306388855,
      0.993273138999939,
      0.987090528011322,
      0.9911911487579346,
      0.9942274689674377,
      0.9956944584846497,
      0.9908899664878845,
      0.9868418574333191,
      0.9804917573928833,
      0.9566437602043152,
      0.9648780226707458,
      0.9813872575759888,
      0.9728164076805115,
      0.9673925638198853,
      0.9193793535232544,
      0.8890601396560669,
      0.812765896320343,
      0.7896350622177124,
      0.8079628944396973,
      0.7294681668281555,
      0.7218044996261597,
      0.8139753341674805,
      0.8304656744003296,
      0.8969754576683044,
      0.8686817288398743,
      0.8722378015518188,
      0.8505500555038452,
      0.8779808282852173,
      0.906552791595459,
      0.9630740880966187,
      0.9319936633110046,
      0.9574213027954102,
      0.9308912754058838,
      0.931871771812439,
      0.9651206135749817,
      0.9655064344406128,
      0.966600239276886,
      0.9908374547958374,
      0.9922615885734558,
      0.9849853515625,
      0.987192690372467,
      0.9836314916610718,
      0.9922061562538147,
      0.9889222383499146,
      0.9907859563827515,
      0.9884952306747437,
      0.9800872802734375,
      0.977107584476471,
      0.9643060564994812,
      0.9583207964897156,
      0.940142035484314,
      0.9572396278381348,
      0.9574539065361023,
      0.9386327862739563,
      0.9574992656707764,
      0.9467258453369141,
      0.9595886468887329,
      0.9495248794555664,
      0.9592432975769043,
      0.9601000547409058,
      0.9531232118606567,
      0.9492068886756897,
      0.9421500563621521,
      0.9317353963851929,
      0.9335193634033203,
      0.9472106695175171
    ],
    [
      0.30231231451034546,
      0.3861839175224304,
      0.36353611946105957,
      0.3818990886211395,
      0.397544264793396,
      0.39640873670578003,
      0.425798237323761,
      0.4390508234500885,
      0.43534234166145325,
      0.4517696797847748,
      0.48595690727233887,
      0.5009779930114746,
      0.4897242486476898,
      0.5076550841331482,
      0.49892961978912354,
      0.4585621654987335,
      0.42564839124679565,
      0.40989768505096436,
      0.35170188546180725,
      0.29060307145118713,
      0.2685832977294922,
      0.2366759330034256,
      0.1993824690580368,
      0.2040453553199768,
      0.19329194724559784,
      0.16832539439201355,
      0.16102135181427002,
      0.16800644993782043,
      0.1604536771774292,
      0.15021398663520813,
      0.1483077108860016,
      0.14557434618473053,
      0.13441239297389984,
      0.12183806300163269,
      0.11681313812732697,
      0.11572924256324768,
      0.11349005997180939,
      0.1153472438454628,
      0.1096610575914383,
      0.11358842998743057,
      0.11339862644672394,
      0.10977193713188171,
      0.11175558716058731,
      0.1096353828907013,
      0.10327738523483276,
      0.09978411346673965,
      0.10128231346607208,
      0.10019969195127487,
      0.09478210657835007,
      0.09535211324691772,
      0.09386640787124634,
      0.09379447251558304,
      0.09190886467695236,
      0.09471343457698822,
      0.09533173590898514,
      0.10103949159383774,
      0.09944258630275726,
      0.09833307564258575,
      0.09975041449069977,
      0.10266125202178955,
      0.10217172652482986,
      0.10156907886266708,
      0.10411413758993149,
      0.10636264085769653,
      0.1063067615032196,
      0.10411718487739563,
      0.11137013137340546,
      0.11891227960586548,
      0.1146225780248642,
      0.11083255708217621,
      0.1176808550953865,
      0.1265573650598526,
      0.12187129259109497,
      0.12168478965759277,
      0.13015131652355194,
      0.13782131671905518,
      0.1378520429134369,
      0.14298008382320404,
      0.1531415432691574,
      0.15925626456737518,
      0.15717417001724243,
      0.16664408147335052,
      0.181413471698761,
      0.19258688390254974,
      0.21899554133415222,
      0.24597127735614777,
      0.2575865387916565,
      0.25266897678375244,
      0.2479366809129715,
      0.2610769271850586,
      0.2642713785171509,
      0.9198194742202759,
      0.9300526976585388,
      0.913874626159668,
      0.9190729856491089,
      0.9134432077407837,
      0.8969176411628723,
      0.9002669453620911,
      0.8634128570556641,
      0.8721336722373962,
      0.837448000907898,
      0.842587947845459,
      0.8710368275642395,
      0.8315520286560059,
      0.83229660987854,
      0.7812164425849915,
      0.7777359485626221,
      0.8362772464752197,
      0.8570893406867981,
      0.8832135200500488,
      0.9053148031234741,
      0.8718496561050415,
      0.8820024728775024,
      0.865232527256012,
      0.9094631671905518,
      0.9031205177307129,
      0.9240569472312927,
      0.9421620965003967,
      0.9638530015945435,
      0.973046600818634,
      0.979552149772644,
      0.9917407035827637,
      0.9954016208648682,
      0.9963269829750061,
      0.9972726106643677,
      0.9955193400382996,
      0.9964305758476257,
      0.9934474229812622,
      0.9875005483627319,
      0.9910951256752014,
      0.994089663028717,
      0.9955571889877319,
      0.9904409050941467,
      0.9856579303741455,
      0.9791886806488037,
      0.9533590078353882,
      0.9625039100646973,
      0.9798119068145752,
      0.9711326956748962,
      0.9650003910064697,
      0.9171713590621948,
      0.8860771656036377,
      0.8104718923568726,
      0.7904195785522461,
      0.8072803020477295,
      0.7278878092765808,
      0.7215433120727539,
      0.8003615140914917,
      0.8261699676513672,
      0.8943864107131958,
      0.8658809661865234,
      0.8666735291481018,
      0.8434033393859863,
      0.8721330165863037,
      0.9018341302871704,
      0.9601794481277466,
      0.9284632802009583,
      0.9549039602279663,
      0.9271252751350403,
      0.9281726479530334,
      0.9636586308479309,
      0.9654377698898315,
      0.9657538533210754,
      0.9908226728439331,
      0.9923300743103027,
      0.9859200716018677,
      0.9881770610809326,
      0.9844431281089783,
      0.992084801197052,
      0.9887478947639465,
      0.9903240203857422,
      0.9882709980010986,
      0.9792712926864624,
      0.976859986782074,
      0.963934063911438,
      0.9572397470474243,
      0.937045156955719,
      0.956084668636322,
      0.9578993916511536,
      0.9394080638885498,
      0.9589841365814209,
      0.9485946297645569,
      0.9620793461799622,
      0.9506112337112427,
      0.9610332250595093,
      0.9611609578132629,
      0.9540419578552246,
      0.9483864307403564,
      0.9415410757064819,
      0.9331527948379517,
      0.9359149932861328,
      0.9487752914428711
    ],
    [
      0.3330948054790497,
      0.406349241733551,
      0.3895736336708069,
      0.4161485731601715,
      0.427638977766037,
      0.42612895369529724,
      0.4555911123752594,
      0.46996963024139404,
      0.4556068480014801,
      0.46863648295402527,
      0.5036262273788452,
      0.5050352811813354,
      0.49437013268470764,
      0.5258221626281738,
      0.5609838962554932,
      0.5160086750984192,
      0.491108238697052,
      0.49504557251930237,
      0.4550246596336365,
      0.4024910032749176,
      0.37804114818573,
      0.33865436911582947,
      0.2748202085494995,
      0.26038074493408203,
      0.2562791109085083,
      0.21859852969646454,
      0.20369595289230347,
      0.21665725111961365,
      0.2071315497159958,
      0.1959945261478424,
      0.19463108479976654,
      0.20585724711418152,
      0.18331381678581238,
      0.17215390503406525,
      0.17799162864685059,
      0.16445627808570862,
      0.15312927961349487,
      0.15267449617385864,
      0.1515890210866928,
      0.14982999861240387,
      0.14361286163330078,
      0.1396099478006363,
      0.13839654624462128,
      0.12717245519161224,
      0.11966725438833237,
      0.11797576397657394,
      0.1189398467540741,
      0.11150173842906952,
      0.10741694271564484,
      0.10808561742305756,
      0.10367771983146667,
      0.10370615869760513,
      0.10030891001224518,
      0.10326488316059113,
      0.10152557492256165,
      0.10872507095336914,
      0.10919000208377838,
      0.10801956057548523,
      0.10964687913656235,
      0.1146259680390358,
      0.11379022896289825,
      0.11528350412845612,
      0.12179861217737198,
      0.12377550452947617,
      0.1258549690246582,
      0.12291400134563446,
      0.13483938574790955,
      0.13990089297294617,
      0.13582517206668854,
      0.13148441910743713,
      0.14340943098068237,
      0.1527222841978073,
      0.14626893401145935,
      0.14673033356666565,
      0.15717509388923645,
      0.1632256805896759,
      0.16083718836307526,
      0.17113478481769562,
      0.18259671330451965,
      0.18244221806526184,
      0.19498862326145172,
      0.2059008628129959,
      0.21747586131095886,
      0.23535586893558502,
      0.25397759675979614,
      0.2625998258590698,
      0.2733433246612549,
      0.2699175477027893,
      0.25871509313583374,
      0.27319958806037903,
      0.26086103916168213,
      0.915007472038269,
      0.922426700592041,
      0.9085763096809387,
      0.9177248477935791,
      0.9146679639816284,
      0.8999862670898438,
      0.9034057855606079,
      0.8690400123596191,
      0.8724774122238159,
      0.8328079581260681,
      0.833857536315918,
      0.8659987449645996,
      0.8153170347213745,
      0.8245294690132141,
      0.7674728631973267,
      0.7651571035385132,
      0.8332163095474243,
      0.8540664911270142,
      0.8796746134757996,
      0.9017491340637207,
      0.8637109994888306,
      0.8788379430770874,
      0.8638482689857483,
      0.9112854599952698,
      0.904421329498291,
      0.9217793941497803,
      0.9396196603775024,
      0.9600659012794495,
      0.9710440635681152,
      0.978672981262207,
      0.9917371273040771,
      0.9955506324768066,
      0.9965831637382507,
      0.9974129796028137,
      0.9958773255348206,
      0.9967493414878845,
      0.9940763115882874,
      0.9882290959358215,
      0.9916169047355652,
      0.9943488836288452,
      0.9957564473152161,
      0.9908540844917297,
      0.9862877726554871,
      0.9794030785560608,
      0.9529896378517151,
      0.9617666006088257,
      0.9795263409614563,
      0.9708353281021118,
      0.9646252989768982,
      0.9173892736434937,
      0.8857707977294922,
      0.8086386322975159,
      0.7944897413253784,
      0.8063443303108215,
      0.7262287139892578,
      0.7210293412208557,
      0.8005912899971008,
      0.8262523412704468,
      0.8931439518928528,
      0.8654999136924744,
      0.8661421537399292,
      0.8365887403488159,
      0.8680930137634277,
      0.89892578125,
      0.9585124850273132,
      0.9260479211807251,
      0.9528512954711914,
      0.9227837324142456,
      0.9243825674057007,
      0.9622226357460022,
      0.9652063250541687,
      0.9691421985626221,
      0.9914536476135254,
      0.992694079875946,
      0.9867193102836609,
      0.989300012588501,
      0.9859694838523865,
      0.9927418828010559,
      0.9892615675926208,
      0.990627646446228,
      0.9891655445098877,
      0.9798383116722107,
      0.9769978523254395,
      0.9629044532775879,
      0.9553678631782532,
      0.9334214925765991,
      0.9547247886657715,
      0.9584121704101562,
      0.942042887210846,
      0.9609827399253845,
      0.9507661461830139,
      0.9637917280197144,
      0.95243901014328,
      0.962591826915741,
      0.9617739319801331,
      0.9546923041343689,
      0.947126030921936,
      0.9438064098358154,
      0.9368504881858826,
      0.9411547183990479,
      0.9525444507598877
    ],
    [
      0.3400798439979553,
      0.41226744651794434,
      0.4060198962688446,
      0.42333027720451355,
      0.4392082691192627,
      0.4434414803981781,
      0.4744836688041687,
      0.4844406247138977,
      0.46884283423423767,
      0.48829591274261475,
      0.5080534815788269,
      0.5130807757377625,
      0.4919613003730774,
      0.5242064595222473,
      0.574309229850769,
      0.535744845867157,
      0.5329861044883728,
      0.5510598421096802,
      0.5232633352279663,
      0.47355544567108154,
      0.4510468542575836,
      0.43404877185821533,
      0.36732232570648193,
      0.3256140351295471,
      0.3272417187690735,
      0.2700183093547821,
      0.24509848654270172,
      0.26965153217315674,
      0.2533586323261261,
      0.22941407561302185,
      0.23714394867420197,
      0.24283082783222198,
      0.21786873042583466,
      0.20938658714294434,
      0.21996057033538818,
      0.20224343240261078,
      0.18951943516731262,
      0.1888195425271988,
      0.17511506378650665,
      0.1779347062110901,
      0.1672898828983307,
      0.1652509719133377,
      0.16958338022232056,
      0.15466022491455078,
      0.14089588820934296,
      0.13790535926818848,
      0.13971522450447083,
      0.12771162390708923,
      0.12314683198928833,
      0.12250176072120667,
      0.12089075148105621,
      0.1171150803565979,
      0.11883154511451721,
      0.11730152368545532,
      0.11016306281089783,
      0.12261326611042023,
      0.11916747689247131,
      0.11861352622509003,
      0.12108016014099121,
      0.1289561241865158,
      0.12500253319740295,
      0.12408517301082611,
      0.13526037335395813,
      0.14095662534236908,
      0.14359110593795776,
      0.13659460842609406,
      0.15217457711696625,
      0.16467592120170593,
      0.15783223509788513,
      0.15185067057609558,
      0.1684390753507614,
      0.17518039047718048,
      0.16948454082012177,
      0.16926775872707367,
      0.17842181026935577,
      0.184847891330719,
      0.1880752146244049,
      0.19662527740001678,
      0.2017393261194229,
      0.21816158294677734,
      0.23052555322647095,
      0.24254900217056274,
      0.2566353678703308,
      0.28416919708251953,
      0.28067639470100403,
      0.2769087553024292,
      0.293916255235672,
      0.2895459234714508,
      0.27113330364227295,
      0.2683888077735901,
      0.24667605757713318,
      0.9120339155197144,
      0.9174026250839233,
      0.9041591882705688,
      0.9148868322372437,
      0.9133885502815247,
      0.9001671075820923,
      0.9049044847488403,
      0.8703427314758301,
      0.8716504573822021,
      0.8244619965553284,
      0.8220068216323853,
      0.8603098392486572,
      0.8018646240234375,
      0.817813515663147,
      0.7592277526855469,
      0.7611560821533203,
      0.833350658416748,
      0.8537254929542542,
      0.8771826028823853,
      0.8985974788665771,
      0.8579250574111938,
      0.8767157793045044,
      0.8625580072402954,
      0.9120426774024963,
      0.9048921465873718,
      0.9203770160675049,
      0.9360275268554688,
      0.9568288326263428,
      0.9688884615898132,
      0.9770060181617737,
      0.9911150932312012,
      0.9952844977378845,
      0.99641352891922,
      0.9972918033599854,
      0.9957554340362549,
      0.9967319965362549,
      0.9940963387489319,
      0.9880238175392151,
      0.9912863373756409,
      0.9941503405570984,
      0.9956015348434448,
      0.9904670715332031,
      0.9854516983032227,
      0.9780653715133667,
      0.9494012594223022,
      0.9586599469184875,
      0.9779185652732849,
      0.9693262577056885,
      0.9634073376655579,
      0.9134126305580139,
      0.8812701106071472,
      0.7940353155136108,
      0.7957207560539246,
      0.8049743175506592,
      0.7272323369979858,
      0.7225064039230347,
      0.7985736131668091,
      0.828192949295044,
      0.8941806554794312,
      0.8653351068496704,
      0.8668791055679321,
      0.833812952041626,
      0.8646771907806396,
      0.8958677649497986,
      0.9564733505249023,
      0.9227331876754761,
      0.950169563293457,
      0.9185922145843506,
      0.9201796054840088,
      0.9609437584877014,
      0.9650046825408936,
      0.9699611663818359,
      0.9917504787445068,
      0.992929995059967,
      0.9874231219291687,
      0.9900168180465698,
      0.986937403678894,
      0.9927409291267395,
      0.9887938499450684,
      0.9899916052818298,
      0.9882772564888,
      0.9788084030151367,
      0.9752563834190369,
      0.9601567387580872,
      0.9514175057411194,
      0.9275070428848267,
      0.9507384300231934,
      0.9558578133583069,
      0.941017746925354,
      0.95988929271698,
      0.9505009651184082,
      0.963920533657074,
      0.953750729560852,
      0.964537501335144,
      0.9638113975524902,
      0.9571524262428284,
      0.9478692412376404,
      0.9453284740447998,
      0.9403272271156311,
      0.9450967311859131,
      0.955166757106781
    ],
    [
      0.35594356060028076,
      0.4122177064418793,
      0.4141969382762909,
      0.43927472829818726,
      0.44166094064712524,
      0.4487932026386261,
      0.48021119832992554,
      0.4932318925857544,
      0.4739758372306824,
      0.496981143951416,
      0.5141109228134155,
      0.5238597393035889,
      0.4954438805580139,
      0.5394330024719238,
      0.5810170769691467,
      0.5462448596954346,
      0.542838454246521,
      0.5660416483879089,
      0.556321382522583,
      0.5033979415893555,
      0.48973357677459717,
      0.47988617420196533,
      0.40848541259765625,
      0.38235220313072205,
      0.38329142332077026,
      0.33644673228263855,
      0.29018843173980713,
      0.31240618228912354,
      0.3061785101890564,
      0.2846602201461792,
      0.278268039226532,
      0.2789745032787323,
      0.2509106993675232,
      0.24100375175476074,
      0.2393035590648651,
      0.21839964389801025,
      0.20449630916118622,
      0.20925135910511017,
      0.1944017857313156,
      0.1932438760995865,
      0.18951261043548584,
      0.19259382784366608,
      0.19192937016487122,
      0.1811196655035019,
      0.16863399744033813,
      0.16043353080749512,
      0.1616470366716385,
      0.15245646238327026,
      0.1462358683347702,
      0.14198140799999237,
      0.13992175459861755,
      0.14050081372261047,
      0.13822536170482635,
      0.14065663516521454,
      0.13458803296089172,
      0.14985434710979462,
      0.14490824937820435,
      0.13801546394824982,
      0.14094355702400208,
      0.14810025691986084,
      0.14420759677886963,
      0.13804811239242554,
      0.14870287477970123,
      0.15793845057487488,
      0.15855126082897186,
      0.15237993001937866,
      0.1690794825553894,
      0.18328328430652618,
      0.1799824833869934,
      0.17363658547401428,
      0.18757089972496033,
      0.1934753656387329,
      0.19044089317321777,
      0.19681024551391602,
      0.20473086833953857,
      0.21748599410057068,
      0.2226775884628296,
      0.2345859706401825,
      0.24633963406085968,
      0.2598158121109009,
      0.28091469407081604,
      0.2894815504550934,
      0.30858734250068665,
      0.3338785767555237,
      0.33743634819984436,
      0.32498466968536377,
      0.3193550109863281,
      0.3307463526725769,
      0.31979823112487793,
      0.3136751353740692,
      0.2870280146598816,
      0.9075323343276978,
      0.9116354584693909,
      0.9012616276741028,
      0.9148070812225342,
      0.9128608703613281,
      0.9022345542907715,
      0.907357931137085,
      0.8752576112747192,
      0.8749710321426392,
      0.8268439769744873,
      0.8192269802093506,
      0.8589922785758972,
      0.7918730974197388,
      0.8100816011428833,
      0.7403175830841064,
      0.7425666451454163,
      0.8316140174865723,
      0.8528969883918762,
      0.8758435845375061,
      0.8960248827934265,
      0.8547765016555786,
      0.8778249621391296,
      0.8662233352661133,
      0.911041259765625,
      0.905299186706543,
      0.919098436832428,
      0.9331774711608887,
      0.95407634973526,
      0.9675743579864502,
      0.976069450378418,
      0.9908565282821655,
      0.9952449798583984,
      0.9964057207107544,
      0.997329592704773,
      0.995942234992981,
      0.9969623684883118,
      0.9946333765983582,
      0.98846435546875,
      0.9915030598640442,
      0.9941877722740173,
      0.9956114292144775,
      0.9902535080909729,
      0.9847341775894165,
      0.9770092368125916,
      0.9474297165870667,
      0.9566255807876587,
      0.9765098690986633,
      0.9682868719100952,
      0.9622757434844971,
      0.9116060733795166,
      0.8794010281562805,
      0.7909071445465088,
      0.7787516713142395,
      0.8037846684455872,
      0.7163557410240173,
      0.7244101166725159,
      0.7971234917640686,
      0.8276965618133545,
      0.8931947946548462,
      0.8693169355392456,
      0.8679856061935425,
      0.8322131037712097,
      0.8626893162727356,
      0.8961559534072876,
      0.9551312923431396,
      0.9212079048156738,
      0.9494374990463257,
      0.916153609752655,
      0.9183051586151123,
      0.960182249546051,
      0.9656435251235962,
      0.9718443751335144,
      0.992304265499115,
      0.9933847188949585,
      0.9885830879211426,
      0.9911505579948425,
      0.9883002042770386,
      0.993255078792572,
      0.9890373349189758,
      0.989872395992279,
      0.9879190325737,
      0.9781667590141296,
      0.9746626019477844,
      0.9592123031616211,
      0.951012134552002,
      0.9253298044204712,
      0.949944794178009,
      0.9554295539855957,
      0.9413877725601196,
      0.9599699974060059,
      0.9513176679611206,
      0.9647713899612427,
      0.9559355974197388,
      0.9670558571815491,
      0.9658769369125366,
      0.9596168398857117,
      0.9491387009620667,
      0.9477694034576416,
      0.9469683766365051,
      0.9498714804649353,
      0.9583113193511963
    ],
    [
      0.3739558756351471,
      0.419009804725647,
      0.4260476529598236,
      0.45290830731391907,
      0.45441964268684387,
      0.4650251567363739,
      0.49859750270843506,
      0.5148331522941589,
      0.49128901958465576,
      0.5138951539993286,
      0.5381479859352112,
      0.5377670526504517,
      0.5073837041854858,
      0.5451687574386597,
      0.5932831168174744,
      0.5649527907371521,
      0.5521300435066223,
      0.5910500288009644,
      0.5955090522766113,
      0.5369141101837158,
      0.5333592891693115,
      0.539734959602356,
      0.47287434339523315,
      0.46372437477111816,
      0.4501165449619293,
      0.4102768898010254,
      0.3489559292793274,
      0.3739349842071533,
      0.3671605587005615,
      0.3292120695114136,
      0.315959632396698,
      0.31544002890586853,
      0.28476232290267944,
      0.2702682316303253,
      0.2543463110923767,
      0.23428946733474731,
      0.21413573622703552,
      0.21388566493988037,
      0.20160076022148132,
      0.19501112401485443,
      0.1923949420452118,
      0.19972893595695496,
      0.20843830704689026,
      0.19997406005859375,
      0.1935611516237259,
      0.18718774616718292,
      0.17987120151519775,
      0.17261764407157898,
      0.16458392143249512,
      0.1629217565059662,
      0.16027319431304932,
      0.15974721312522888,
      0.15569224953651428,
      0.15735386312007904,
      0.15132367610931396,
      0.16370081901550293,
      0.15559741854667664,
      0.15436914563179016,
      0.1547141969203949,
      0.16543267667293549,
      0.1613144874572754,
      0.1573665887117386,
      0.16389420628547668,
      0.17018327116966248,
      0.1788140833377838,
      0.17120790481567383,
      0.18161489069461823,
      0.20236113667488098,
      0.20282749831676483,
      0.19515179097652435,
      0.20721429586410522,
      0.20892950892448425,
      0.21614202857017517,
      0.2263658344745636,
      0.24189236760139465,
      0.25137633085250854,
      0.2528478801250458,
      0.2790926396846771,
      0.29101940989494324,
      0.313154011964798,
      0.34033113718032837,
      0.3717585802078247,
      0.3725687265396118,
      0.40772244334220886,
      0.428216814994812,
      0.39740225672721863,
      0.3766830861568451,
      0.39604032039642334,
      0.3973153829574585,
      0.4045449197292328,
      0.3816095292568207,
      0.8996272683143616,
      0.9053629636764526,
      0.8964886665344238,
      0.9137391448020935,
      0.9120997190475464,
      0.903526782989502,
      0.9089170694351196,
      0.8790619373321533,
      0.8793849349021912,
      0.8267085552215576,
      0.8201576471328735,
      0.8471543788909912,
      0.7870100140571594,
      0.8036463260650635,
      0.7293785810470581,
      0.7363008260726929,
      0.827190637588501,
      0.8493847846984863,
      0.871306300163269,
      0.8951565623283386,
      0.8530195951461792,
      0.8778250217437744,
      0.8692165613174438,
      0.9122813940048218,
      0.905127227306366,
      0.9174358248710632,
      0.9293438196182251,
      0.9517884254455566,
      0.9674147367477417,
      0.9763529300689697,
      0.9915453791618347,
      0.9955987334251404,
      0.9968729615211487,
      0.9976440668106079,
      0.9966109991073608,
      0.9974286556243896,
      0.9955783486366272,
      0.9897286891937256,
      0.992634117603302,
      0.9947698712348938,
      0.9960508942604065,
      0.9909225702285767,
      0.9852615594863892,
      0.9767649173736572,
      0.9456960558891296,
      0.9538698196411133,
      0.9754651784896851,
      0.9680467844009399,
      0.9621385335922241,
      0.9113861322402954,
      0.8794412612915039,
      0.7924518585205078,
      0.7799553871154785,
      0.7987722158432007,
      0.7194699645042419,
      0.7257213592529297,
      0.7957059741020203,
      0.8272168040275574,
      0.8919230699539185,
      0.8707637786865234,
      0.8688036203384399,
      0.8322383165359497,
      0.8596014380455017,
      0.8927691578865051,
      0.9543895721435547,
      0.9196258783340454,
      0.9468820095062256,
      0.9099988341331482,
      0.9134559631347656,
      0.957906186580658,
      0.9651845693588257,
      0.9729005694389343,
      0.9927250146865845,
      0.993874192237854,
      0.9895938038825989,
      0.992276668548584,
      0.9900556802749634,
      0.9940263032913208,
      0.9899206757545471,
      0.990466296672821,
      0.9887730479240417,
      0.9785275459289551,
      0.9756702184677124,
      0.9600978493690491,
      0.9494696855545044,
      0.9242802858352661,
      0.9507105350494385,
      0.9564916491508484,
      0.9428800940513611,
      0.9619643688201904,
      0.9521117210388184,
      0.9668056964874268,
      0.9583821296691895,
      0.9698591232299805,
      0.967562198638916,
      0.9613457918167114,
      0.9494605660438538,
      0.9489334225654602,
      0.9504207372665405,
      0.9538226127624512,
      0.9616613388061523
    ],
    [
      0.3891259431838989,
      0.43354445695877075,
      0.44978561997413635,
      0.48460158705711365,
      0.48774054646492004,
      0.4985494315624237,
      0.5366396903991699,
      0.5610990524291992,
      0.5356103777885437,
      0.5554112195968628,
      0.5845518708229065,
      0.5765464305877686,
      0.5355863571166992,
      0.5721250772476196,
      0.6141183376312256,
      0.5832408666610718,
      0.5557253360748291,
      0.6147786378860474,
      0.6364420056343079,
      0.5746245384216309,
      0.5755575299263,
      0.6115031838417053,
      0.5798906087875366,
      0.5481244325637817,
      0.552741527557373,
      0.5242685079574585,
      0.45343783497810364,
      0.46795281767845154,
      0.45873212814331055,
      0.4065227508544922,
      0.3668208122253418,
      0.36893728375434875,
      0.3452468812465668,
      0.31211504340171814,
      0.2879333198070526,
      0.25414910912513733,
      0.23200854659080505,
      0.21657347679138184,
      0.20332330465316772,
      0.1848595142364502,
      0.1787729263305664,
      0.17609423398971558,
      0.1752542406320572,
      0.168963223695755,
      0.17932872474193573,
      0.1933838427066803,
      0.1966920644044876,
      0.19522811472415924,
      0.2092444747686386,
      0.20535922050476074,
      0.19676566123962402,
      0.2013513147830963,
      0.19711129367351532,
      0.19739364087581635,
      0.19265204668045044,
      0.21195019781589508,
      0.21112199127674103,
      0.2092171013355255,
      0.21355919539928436,
      0.2234569638967514,
      0.2187875509262085,
      0.2121829092502594,
      0.21087191998958588,
      0.22025185823440552,
      0.22723598778247833,
      0.21581771969795227,
      0.21824249625205994,
      0.24446047842502594,
      0.2358090877532959,
      0.22595921158790588,
      0.23634876310825348,
      0.25003424286842346,
      0.25154832005500793,
      0.2581295371055603,
      0.26710790395736694,
      0.2829374670982361,
      0.2786704897880554,
      0.3051922917366028,
      0.32152456045150757,
      0.3365548253059387,
      0.3753899931907654,
      0.3918052613735199,
      0.386882483959198,
      0.4253550171852112,
      0.4444623291492462,
      0.41806086897850037,
      0.39670923352241516,
      0.4168889820575714,
      0.416194349527359,
      0.43059563636779785,
      0.4112648665904999,
      0.8896262049674988,
      0.8979218006134033,
      0.8912376761436462,
      0.9124677777290344,
      0.9105015993118286,
      0.9031088352203369,
      0.9098724126815796,
      0.8863583207130432,
      0.8849817514419556,
      0.8278747797012329,
      0.8210945129394531,
      0.8475472927093506,
      0.7836436033248901,
      0.7982701063156128,
      0.7339545488357544,
      0.7426438331604004,
      0.8281757831573486,
      0.8487143516540527,
      0.8638969659805298,
      0.893913745880127,
      0.8499157428741455,
      0.881547212600708,
      0.8710659146308899,
      0.9115883111953735,
      0.9037309288978577,
      0.9157665967941284,
      0.924897313117981,
      0.9507997035980225,
      0.9687679409980774,
      0.9772983193397522,
      0.9926562905311584,
      0.9960811138153076,
      0.9974818229675293,
      0.9980823993682861,
      0.9975789189338684,
      0.9981250762939453,
      0.9968048334121704,
      0.9917044043540955,
      0.9941422343254089,
      0.9956918954849243,
      0.996840238571167,
      0.9922266602516174,
      0.986648440361023,
      0.9774364233016968,
      0.9458526372909546,
      0.9536056518554688,
      0.9760016202926636,
      0.9688557386398315,
      0.9618110656738281,
      0.9104534387588501,
      0.8756961822509766,
      0.7860122323036194,
      0.7726150751113892,
      0.8006096482276917,
      0.7173773646354675,
      0.7232636213302612,
      0.7995829582214355,
      0.825817883014679,
      0.8901756405830383,
      0.8699777126312256,
      0.8700870275497437,
      0.8321208357810974,
      0.8577920794487,
      0.8905871510505676,
      0.9557626247406006,
      0.9219868779182434,
      0.9495206475257874,
      0.912218451499939,
      0.9168992042541504,
      0.9603221416473389,
      0.9690020680427551,
      0.9778823256492615,
      0.9941427111625671,
      0.9949928522109985,
      0.992034375667572,
      0.9944649934768677,
      0.9930711388587952,
      0.9953472018241882,
      0.991765022277832,
      0.9914541244506836,
      0.9901877641677856,
      0.979308009147644,
      0.977455735206604,
      0.9612694978713989,
      0.9496545791625977,
      0.9230884313583374,
      0.9517713785171509,
      0.9582180976867676,
      0.9446761608123779,
      0.964568555355072,
      0.955950915813446,
      0.9705365896224976,
      0.9641151428222656,
      0.976166844367981,
      0.9731023907661438,
      0.9677884578704834,
      0.9562163352966309,
      0.9574155807495117,
      0.9617981910705566,
      0.9633110165596008,
      0.9680832624435425
    ],
    [
      0.3990190923213959,
      0.4522826075553894,
      0.46599364280700684,
      0.5026817321777344,
      0.5102763772010803,
      0.5196415185928345,
      0.5625755786895752,
      0.583578884601593,
      0.556262195110321,
      0.580683708190918,
      0.6125295758247375,
      0.5992717742919922,
      0.5538075566291809,
      0.5882936120033264,
      0.6260164380073547,
      0.5811299681663513,
      0.5520663261413574,
      0.6066073179244995,
      0.6368602514266968,
      0.5728801488876343,
      0.5567042827606201,
      0.6037402153015137,
      0.5900211930274963,
      0.5524226427078247,
      0.5650926828384399,
      0.5581982135772705,
      0.5153032541275024,
      0.5233218669891357,
      0.5153459310531616,
      0.46400901675224304,
      0.4306876063346863,
      0.4362664520740509,
      0.39749857783317566,
      0.3523092269897461,
      0.33247047662734985,
      0.3039487600326538,
      0.25380194187164307,
      0.23977574706077576,
      0.22948798537254333,
      0.19409571588039398,
      0.1789296269416809,
      0.1844436526298523,
      0.18318256735801697,
      0.1660912036895752,
      0.1715802252292633,
      0.17648476362228394,
      0.17405813932418823,
      0.18167491257190704,
      0.2173381745815277,
      0.22443464398384094,
      0.22391320765018463,
      0.2401650846004486,
      0.26853060722351074,
      0.2602085471153259,
      0.24708372354507446,
      0.27415525913238525,
      0.28722888231277466,
      0.2660400867462158,
      0.2578749656677246,
      0.27658283710479736,
      0.2758278250694275,
      0.25855690240859985,
      0.25441792607307434,
      0.26679301261901855,
      0.26593708992004395,
      0.24654433131217957,
      0.25663575530052185,
      0.27796027064323425,
      0.26717641949653625,
      0.2494337260723114,
      0.2744031548500061,
      0.2929651141166687,
      0.30002400279045105,
      0.29841941595077515,
      0.3072170913219452,
      0.3319595754146576,
      0.3439200520515442,
      0.3674030303955078,
      0.3621639609336853,
      0.385808527469635,
      0.4189048111438751,
      0.4099644720554352,
      0.391212522983551,
      0.4240787923336029,
      0.44075509905815125,
      0.41144895553588867,
      0.40276190638542175,
      0.44077348709106445,
      0.45710012316703796,
      0.47552192211151123,
      0.4774135947227478,
      0.8759537935256958,
      0.886702299118042,
      0.8793387413024902,
      0.9051787257194519,
      0.9072600603103638,
      0.9002653360366821,
      0.9103139638900757,
      0.8895571827888489,
      0.8926299810409546,
      0.8451968431472778,
      0.8344392776489258,
      0.8582988977432251,
      0.7690727710723877,
      0.7755066156387329,
      0.7151162624359131,
      0.7074849605560303,
      0.8117713332176208,
      0.8398225903511047,
      0.8611942529678345,
      0.8983938694000244,
      0.857654333114624,
      0.8889017701148987,
      0.8769055604934692,
      0.912472128868103,
      0.9031572341918945,
      0.9132392406463623,
      0.9198041558265686,
      0.9468235969543457,
      0.9691913723945618,
      0.9768344759941101,
      0.9931472539901733,
      0.9962846040725708,
      0.9977340698242188,
      0.9982524514198303,
      0.9979578256607056,
      0.9984676241874695,
      0.9974727034568787,
      0.9931306838989258,
      0.9951944947242737,
      0.9964030385017395,
      0.9973582625389099,
      0.9930443167686462,
      0.9873481392860413,
      0.9780071377754211,
      0.9468461871147156,
      0.9537556767463684,
      0.9756913185119629,
      0.9692917466163635,
      0.9624121785163879,
      0.9132804274559021,
      0.8770618438720703,
      0.7835308909416199,
      0.7677079439163208,
      0.8049173951148987,
      0.7240114212036133,
      0.7273669242858887,
      0.7969213128089905,
      0.8283852338790894,
      0.8918026685714722,
      0.8719909191131592,
      0.8735171556472778,
      0.8387801647186279,
      0.8638736009597778,
      0.894702672958374,
      0.9563180804252625,
      0.9249054193496704,
      0.9507575035095215,
      0.9140996336936951,
      0.921634316444397,
      0.962705671787262,
      0.9732536673545837,
      0.9822748303413391,
      0.995302677154541,
      0.9957800507545471,
      0.9935484528541565,
      0.9954930543899536,
      0.9940662384033203,
      0.9959903955459595,
      0.9921930432319641,
      0.9914263486862183,
      0.9902092814445496,
      0.9785884618759155,
      0.9762554168701172,
      0.9592041373252869,
      0.9441481828689575,
      0.9130478501319885,
      0.9445202350616455,
      0.9536328315734863,
      0.9427187442779541,
      0.9643219113349915,
      0.9560743570327759,
      0.9722265005111694,
      0.9650025963783264,
      0.9783650040626526,
      0.975227415561676,
      0.971307635307312,
      0.959526538848877,
      0.9626637697219849,
      0.970304548740387,
      0.9709866642951965,
      0.9737440347671509
    ],
    [
      0.4095717966556549,
      0.4745580554008484,
      0.4864492416381836,
      0.5265684723854065,
      0.5362785458564758,
      0.5442532896995544,
      0.5842831134796143,
      0.6059098839759827,
      0.5799593329429626,
      0.5964607000350952,
      0.630988597869873,
      0.6226913928985596,
      0.5747886300086975,
      0.6030647158622742,
      0.6324471235275269,
      0.5947299599647522,
      0.5593723058700562,
      0.6048338413238525,
      0.6315646171569824,
      0.5721715092658997,
      0.5492458343505859,
      0.6071906089782715,
      0.6034254431724548,
      0.5478489995002747,
      0.5553514957427979,
      0.5550905466079712,
      0.5446586608886719,
      0.5317956209182739,
      0.5283830165863037,
      0.47369128465652466,
      0.4580042064189911,
      0.4610911011695862,
      0.4140198826789856,
      0.37399059534072876,
      0.37146878242492676,
      0.33332452178001404,
      0.2772347033023834,
      0.27737104892730713,
      0.2636474668979645,
      0.22303766012191772,
      0.20449411869049072,
      0.21185383200645447,
      0.20316044986248016,
      0.1774456948041916,
      0.18805921077728271,
      0.205386221408844,
      0.19311769306659698,
      0.18564528226852417,
      0.2283916026353836,
      0.23407475650310516,
      0.22930273413658142,
      0.23984168469905853,
      0.2761734127998352,
      0.2730095684528351,
      0.2537866532802582,
      0.28488653898239136,
      0.3087412118911743,
      0.28089019656181335,
      0.2664339542388916,
      0.2946188747882843,
      0.29826945066452026,
      0.27053433656692505,
      0.26949629187583923,
      0.2913042902946472,
      0.2909584045410156,
      0.27615225315093994,
      0.2852694094181061,
      0.31476694345474243,
      0.3112192451953888,
      0.2968078851699829,
      0.329403281211853,
      0.3519648611545563,
      0.35783129930496216,
      0.3619256019592285,
      0.38437265157699585,
      0.39824581146240234,
      0.41721388697624207,
      0.43633151054382324,
      0.4156619906425476,
      0.4445326626300812,
      0.4639606475830078,
      0.45910778641700745,
      0.4370800852775574,
      0.44601279497146606,
      0.4874081313610077,
      0.45216143131256104,
      0.4392394423484802,
      0.5070890784263611,
      0.5089591145515442,
      0.5155524611473083,
      0.5174867510795593,
      0.8781507015228271,
      0.8874154090881348,
      0.8810339570045471,
      0.907160758972168,
      0.9080100655555725,
      0.904321551322937,
      0.9131044149398804,
      0.8924596309661865,
      0.894523024559021,
      0.8517469763755798,
      0.840774416923523,
      0.8647878170013428,
      0.7744150757789612,
      0.7732438445091248,
      0.7035390138626099,
      0.6949005722999573,
      0.8127164840698242,
      0.8404300808906555,
      0.8646495342254639,
      0.9030042886734009,
      0.8631529808044434,
      0.89320307970047,
      0.879275918006897,
      0.914371907711029,
      0.9069404602050781,
      0.915736198425293,
      0.921085000038147,
      0.9472368955612183,
      0.9705549478530884,
      0.9767975211143494,
      0.9935735464096069,
      0.996440589427948,
      0.9978808760643005,
      0.9983553886413574,
      0.9981513023376465,
      0.9986640214920044,
      0.9978033304214478,
      0.9933542013168335,
      0.9956260919570923,
      0.9969281554222107,
      0.9977884888648987,
      0.9940751791000366,
      0.9887323379516602,
      0.9797881245613098,
      0.9484835863113403,
      0.9565631747245789,
      0.9781416058540344,
      0.9705077409744263,
      0.9631779789924622,
      0.9128706455230713,
      0.8757718801498413,
      0.779768168926239,
      0.7728099822998047,
      0.8064097762107849,
      0.7280832529067993,
      0.7312749624252319,
      0.8055311441421509,
      0.8341387510299683,
      0.8957465887069702,
      0.8762757182121277,
      0.8793678283691406,
      0.8412736654281616,
      0.8664754629135132,
      0.8963665962219238,
      0.9558221697807312,
      0.9253162145614624,
      0.9526354670524597,
      0.9162407517433167,
      0.9272469282150269,
      0.9674323797225952,
      0.979342520236969,
      0.987282931804657,
      0.9968050122261047,
      0.9969650506973267,
      0.9951046109199524,
      0.9964612126350403,
      0.9948487281799316,
      0.9961333870887756,
      0.9918269515037537,
      0.9906824827194214,
      0.9890989661216736,
      0.9772020578384399,
      0.9742336273193359,
      0.9566328525543213,
      0.9367334246635437,
      0.9024556279182434,
      0.9375147819519043,
      0.9496368765830994,
      0.9405965805053711,
      0.9638213515281677,
      0.9564765691757202,
      0.971908688545227,
      0.9664815664291382,
      0.9805755019187927,
      0.9783014059066772,
      0.9757900834083557,
      0.9642940163612366,
      0.9701184630393982,
      0.9770416021347046,
      0.9780303835868835,
      0.9793550372123718
    ],
    [
      0.4330670237541199,
      0.505852997303009,
      0.5217183232307434,
      0.5690252780914307,
      0.5808549523353577,
      0.5850530862808228,
      0.62152498960495,
      0.6410424709320068,
      0.6128110289573669,
      0.6224939227104187,
      0.6628861427307129,
      0.6541604399681091,
      0.5965752601623535,
      0.622550368309021,
      0.6517964601516724,
      0.6109339594841003,
      0.5756328105926514,
      0.6099523305892944,
      0.6391719579696655,
      0.5695369243621826,
      0.5528377294540405,
      0.6217430830001831,
      0.6346083879470825,
      0.5580575466156006,
      0.5645262002944946,
      0.5754064321517944,
      0.5686497092247009,
      0.542696475982666,
      0.5398828983306885,
      0.48471319675445557,
      0.46427828073501587,
      0.46581631898880005,
      0.4157257676124573,
      0.37454062700271606,
      0.37668997049331665,
      0.3346329629421234,
      0.2799842655658722,
      0.2821624279022217,
      0.2668987512588501,
      0.22512653470039368,
      0.21420805156230927,
      0.22091495990753174,
      0.2046893984079361,
      0.1773718297481537,
      0.19595535099506378,
      0.21166099607944489,
      0.19441843032836914,
      0.18481139838695526,
      0.22524923086166382,
      0.23481357097625732,
      0.22390219569206238,
      0.23747803270816803,
      0.28397417068481445,
      0.2699965238571167,
      0.24717915058135986,
      0.2794899344444275,
      0.3086676001548767,
      0.2720085084438324,
      0.25277379155158997,
      0.28474855422973633,
      0.28717511892318726,
      0.26514333486557007,
      0.265627920627594,
      0.29257291555404663,
      0.2905772030353546,
      0.2794218361377716,
      0.29484620690345764,
      0.33193281292915344,
      0.3384748101234436,
      0.3382388949394226,
      0.3653932213783264,
      0.39117294549942017,
      0.4009273946285248,
      0.4070433974266052,
      0.41569143533706665,
      0.43324390053749084,
      0.4537609815597534,
      0.4544175863265991,
      0.413322389125824,
      0.4324135184288025,
      0.4596148431301117,
      0.4530109465122223,
      0.4362398386001587,
      0.44150054454803467,
      0.4793686866760254,
      0.45379871129989624,
      0.44050124287605286,
      0.5066797137260437,
      0.49931102991104126,
      0.5113531351089478,
      0.5105010271072388,
      0.8821539282798767,
      0.8897576332092285,
      0.8844638466835022,
      0.908909797668457,
      0.9080996513366699,
      0.9061387777328491,
      0.9130082130432129,
      0.8925377130508423,
      0.8958439826965332,
      0.8533014059066772,
      0.8431416749954224,
      0.8674771189689636,
      0.7740128636360168,
      0.776340126991272,
      0.7029774785041809,
      0.6915280222892761,
      0.8100762367248535,
      0.8408570289611816,
      0.8653613924980164,
      0.9053414463996887,
      0.863520622253418,
      0.8943370580673218,
      0.8822672367095947,
      0.9149848222732544,
      0.9097567796707153,
      0.918978750705719,
      0.924635648727417,
      0.949444591999054,
      0.9721264243125916,
      0.9767394661903381,
      0.9936625957489014,
      0.9964171648025513,
      0.9978024363517761,
      0.9982364177703857,
      0.9979609251022339,
      0.9985018968582153,
      0.9974071979522705,
      0.9919365048408508,
      0.9949203133583069,
      0.9967881441116333,
      0.9978348016738892,
      0.9942458271980286,
      0.9890586733818054,
      0.9799512624740601,
      0.9477478861808777,
      0.9560344219207764,
      0.9780493378639221,
      0.9704881906509399,
      0.9627597332000732,
      0.9129631519317627,
      0.8755435943603516,
      0.7758365869522095,
      0.7720298767089844,
      0.8090466856956482,
      0.7243601083755493,
      0.7365341782569885,
      0.8140659332275391,
      0.840621829032898,
      0.9033305644989014,
      0.878486156463623,
      0.8826378583908081,
      0.8447676301002502,
      0.8663282990455627,
      0.8953254222869873,
      0.9559285640716553,
      0.9231786131858826,
      0.9514992237091064,
      0.9148900508880615,
      0.9273556470870972,
      0.9685845375061035,
      0.9806780219078064,
      0.9881370067596436,
      0.9970323443412781,
      0.9971991777420044,
      0.9954290390014648,
      0.9964044690132141,
      0.9943077564239502,
      0.9957362413406372,
      0.9906263947486877,
      0.9894633889198303,
      0.9871749877929688,
      0.9753676056861877,
      0.9713432788848877,
      0.954005241394043,
      0.9303489327430725,
      0.8963707089424133,
      0.9280903935432434,
      0.9433304667472839,
      0.9371752142906189,
      0.9614686965942383,
      0.953616738319397,
      0.9701845645904541,
      0.9640217423439026,
      0.9799970388412476,
      0.9785851240158081,
      0.9768706560134888,
      0.9656467437744141,
      0.971832811832428,
      0.9785959124565125,
      0.9789024591445923,
      0.9799712896347046
    ],
    [
      0.43848589062690735,
      0.5120633840560913,
      0.5353074073791504,
      0.583958625793457,
      0.5973614454269409,
      0.6048793792724609,
      0.640673041343689,
      0.6601203680038452,
      0.6259167790412903,
      0.6350657343864441,
      0.6818884611129761,
      0.6689481139183044,
      0.6034178137779236,
      0.6358039379119873,
      0.6712964773178101,
      0.6209385991096497,
      0.5764244794845581,
      0.6224194765090942,
      0.6482701301574707,
      0.562938928604126,
      0.5523149967193604,
      0.623384952545166,
      0.6410046219825745,
      0.5684309005737305,
      0.574028730392456,
      0.5910004377365112,
      0.5851852893829346,
      0.5581890344619751,
      0.5655605792999268,
      0.5156270265579224,
      0.4961792230606079,
      0.4965292811393738,
      0.44603854417800903,
      0.40456870198249817,
      0.40474095940589905,
      0.3611524701118469,
      0.30388766527175903,
      0.30302461981773376,
      0.2828613817691803,
      0.2399425506591797,
      0.2300015091896057,
      0.23549099266529083,
      0.21842190623283386,
      0.19299912452697754,
      0.2100759893655777,
      0.23193717002868652,
      0.217269629240036,
      0.20824742317199707,
      0.24958647787570953,
      0.2705535292625427,
      0.248937726020813,
      0.26567161083221436,
      0.3258815109729767,
      0.31178873777389526,
      0.2769484519958496,
      0.30759021639823914,
      0.3426174819469452,
      0.3048362731933594,
      0.27551573514938354,
      0.30699804425239563,
      0.3126233220100403,
      0.28432315587997437,
      0.28408387303352356,
      0.31880390644073486,
      0.32390648126602173,
      0.31404560804367065,
      0.3282751441001892,
      0.36590775847435,
      0.3813357949256897,
      0.3794797956943512,
      0.4006619453430176,
      0.42347845435142517,
      0.4378029406070709,
      0.4490392804145813,
      0.4360336661338806,
      0.43920662999153137,
      0.4729655385017395,
      0.4850752353668213,
      0.450200617313385,
      0.45433470606803894,
      0.49944519996643066,
      0.49958714842796326,
      0.4833812415599823,
      0.48873040080070496,
      0.5408430695533752,
      0.5153754353523254,
      0.4899888038635254,
      0.5584016442298889,
      0.5554015040397644,
      0.5543712973594666,
      0.549046516418457,
      0.8775125741958618,
      0.8879513144493103,
      0.8828818202018738,
      0.9086592197418213,
      0.9067925214767456,
      0.9056655764579773,
      0.9129836559295654,
      0.8928189873695374,
      0.8928648829460144,
      0.8559163808822632,
      0.8477351069450378,
      0.8737203478813171,
      0.7779362201690674,
      0.7801722884178162,
      0.7042807936668396,
      0.6940395832061768,
      0.8137167692184448,
      0.8484991192817688,
      0.869909942150116,
      0.9085018634796143,
      0.8684458136558533,
      0.8960909843444824,
      0.884489119052887,
      0.9122288823127747,
      0.9076909422874451,
      0.9173089265823364,
      0.9237619042396545,
      0.9504098892211914,
      0.9726812243461609,
      0.9773585200309753,
      0.9942070841789246,
      0.9966358542442322,
      0.9980174899101257,
      0.9983876347541809,
      0.9982628226280212,
      0.9987162351608276,
      0.9978885650634766,
      0.9930273294448853,
      0.9958400726318359,
      0.9973188638687134,
      0.998097836971283,
      0.9947442412376404,
      0.9892683625221252,
      0.9793067574501038,
      0.9447881579399109,
      0.9534441232681274,
      0.9775627851486206,
      0.9701129198074341,
      0.9627940654754639,
      0.9108295440673828,
      0.8780421614646912,
      0.7794822454452515,
      0.7724618911743164,
      0.8132812976837158,
      0.7282478213310242,
      0.7373830080032349,
      0.8158829212188721,
      0.8415073156356812,
      0.9029366970062256,
      0.8781641721725464,
      0.8844500184059143,
      0.8473819494247437,
      0.8695811033248901,
      0.8991883993148804,
      0.9558861255645752,
      0.9232719540596008,
      0.9511086940765381,
      0.9138290882110596,
      0.9263016581535339,
      0.9694509506225586,
      0.9812214374542236,
      0.9898038506507874,
      0.9974974989891052,
      0.9975858926773071,
      0.9961209297180176,
      0.9970619678497314,
      0.9953685998916626,
      0.9963185787200928,
      0.9913454055786133,
      0.9896323084831238,
      0.9876011610031128,
      0.9757187962532043,
      0.9717220664024353,
      0.9544802904129028,
      0.9285593032836914,
      0.8954514265060425,
      0.9271578788757324,
      0.9438340663909912,
      0.9365589618682861,
      0.960772693157196,
      0.9543298482894897,
      0.9713510870933533,
      0.9661209583282471,
      0.9819769859313965,
      0.9801778197288513,
      0.9786643981933594,
      0.967291533946991,
      0.9735513925552368,
      0.9809889197349548,
      0.9819359183311462,
      0.9824466705322266
    ],
    [
      0.47096914052963257,
      0.5496816039085388,
      0.5707061290740967,
      0.6332111954689026,
      0.643174946308136,
      0.6431822776794434,
      0.6853522062301636,
      0.7058976888656616,
      0.6579906940460205,
      0.6666058301925659,
      0.7202255725860596,
      0.697983980178833,
      0.6274306774139404,
      0.662825882434845,
      0.7035431265830994,
      0.641160249710083,
      0.6033941507339478,
      0.6546280980110168,
      0.671101450920105,
      0.58119797706604,
      0.5784637331962585,
      0.6569453477859497,
      0.657109260559082,
      0.5971183776855469,
      0.6102349758148193,
      0.622634768486023,
      0.617838978767395,
      0.5883660316467285,
      0.607143759727478,
      0.5629387497901917,
      0.5475689768791199,
      0.5447332262992859,
      0.49367037415504456,
      0.45046234130859375,
      0.4444224238395691,
      0.3916475772857666,
      0.3359904885292053,
      0.3283676505088806,
      0.2998213469982147,
      0.25387200713157654,
      0.24054569005966187,
      0.25318634510040283,
      0.24059593677520752,
      0.20785774290561676,
      0.23498131334781647,
      0.2550022602081299,
      0.24546515941619873,
      0.2444443702697754,
      0.27833887934684753,
      0.3273613154888153,
      0.30054792761802673,
      0.3132050931453705,
      0.375018835067749,
      0.3655165433883667,
      0.31778597831726074,
      0.35228222608566284,
      0.3846789300441742,
      0.35034966468811035,
      0.31561970710754395,
      0.3520142734050751,
      0.36359378695487976,
      0.32849186658859253,
      0.33490315079689026,
      0.3752296268939972,
      0.3721003234386444,
      0.3703901767730713,
      0.38641637563705444,
      0.41914647817611694,
      0.42703014612197876,
      0.4211236536502838,
      0.445054829120636,
      0.4500174820423126,
      0.46952390670776367,
      0.4823727309703827,
      0.4859708547592163,
      0.47748440504074097,
      0.5044402480125427,
      0.5575376152992249,
      0.518372654914856,
      0.52782142162323,
      0.5645747780799866,
      0.5725812911987305,
      0.5339228510856628,
      0.5490710139274597,
      0.6095559597015381,
      0.5888509750366211,
      0.5667949318885803,
      0.62016361951828,
      0.623937726020813,
      0.6099082231521606,
      0.5923221707344055,
      0.8715159893035889,
      0.8849890232086182,
      0.8806831240653992,
      0.9067490696907043,
      0.9031097888946533,
      0.9031898975372314,
      0.9133723378181458,
      0.893083930015564,
      0.8941574096679688,
      0.8602561950683594,
      0.8546657562255859,
      0.8803142309188843,
      0.7819051742553711,
      0.7918144464492798,
      0.7122933864593506,
      0.7052472829818726,
      0.8219200372695923,
      0.8552547693252563,
      0.8751311302185059,
      0.9094279408454895,
      0.8734508752822876,
      0.8978625535964966,
      0.8876768350601196,
      0.9110868573188782,
      0.9062297344207764,
      0.9139133095741272,
      0.9228228330612183,
      0.9511052370071411,
      0.9730580449104309,
      0.9774583578109741,
      0.9945077896118164,
      0.9966902732849121,
      0.9981441497802734,
      0.9984903335571289,
      0.9985522627830505,
      0.9989000558853149,
      0.9983652830123901,
      0.9948360919952393,
      0.9968712329864502,
      0.9977707862854004,
      0.9982365965843201,
      0.9942209720611572,
      0.98664391040802,
      0.974542498588562,
      0.9326136708259583,
      0.9473095536231995,
      0.9736640453338623,
      0.967491626739502,
      0.961491048336029,
      0.9111822247505188,
      0.8790221810340881,
      0.7833743095397949,
      0.7744513750076294,
      0.8168184757232666,
      0.7358474135398865,
      0.7417767643928528,
      0.8222653865814209,
      0.8423928618431091,
      0.9027783870697021,
      0.8769099712371826,
      0.8818490505218506,
      0.8500338792800903,
      0.871147632598877,
      0.9025503993034363,
      0.9571475982666016,
      0.9243139028549194,
      0.9509665966033936,
      0.9134669899940491,
      0.9284151792526245,
      0.971525251865387,
      0.9834962487220764,
      0.9918784499168396,
      0.9979488253593445,
      0.9979459643363953,
      0.9967761039733887,
      0.9976230263710022,
      0.9963326454162598,
      0.9968879818916321,
      0.9923073053359985,
      0.9900579452514648,
      0.9881893396377563,
      0.9758082032203674,
      0.9717391729354858,
      0.9544425010681152,
      0.9267465472221375,
      0.8981279134750366,
      0.9256556034088135,
      0.943863570690155,
      0.9361429214477539,
      0.9616472125053406,
      0.9558121562004089,
      0.9736013412475586,
      0.9690253734588623,
      0.9846451282501221,
      0.9826594591140747,
      0.9814077019691467,
      0.9704297184944153,
      0.9766037464141846,
      0.984334409236908,
      0.9856505990028381,
      0.9857001304626465
    ],
    [
      0.49340274930000305,
      0.5766334533691406,
      0.5994448065757751,
      0.675939679145813,
      0.6821720004081726,
      0.6760220527648926,
      0.7201862335205078,
      0.7356354594230652,
      0.6867920160293579,
      0.6967756152153015,
      0.7509872913360596,
      0.723137617111206,
      0.6532978415489197,
      0.6996701955795288,
      0.729708731174469,
      0.6584326028823853,
      0.6217468976974487,
      0.684317946434021,
      0.6856245994567871,
      0.5902190208435059,
      0.6055715680122375,
      0.6756676435470581,
      0.6648458242416382,
      0.6148229837417603,
      0.6339800357818604,
      0.6514849662780762,
      0.6329066753387451,
      0.6135678291320801,
      0.6413728594779968,
      0.5977596044540405,
      0.5859434008598328,
      0.5943784713745117,
      0.5565343499183655,
      0.49927088618278503,
      0.49576592445373535,
      0.4477686285972595,
      0.39627817273139954,
      0.378680944442749,
      0.3455849587917328,
      0.28689125180244446,
      0.2692849338054657,
      0.2882022559642792,
      0.2849407196044922,
      0.24193799495697021,
      0.27460435032844543,
      0.2932892441749573,
      0.2871721088886261,
      0.285954087972641,
      0.32410484552383423,
      0.3677673637866974,
      0.35821232199668884,
      0.36155563592910767,
      0.40639054775238037,
      0.4121311902999878,
      0.3563951849937439,
      0.3911348283290863,
      0.42297598719596863,
      0.40432673692703247,
      0.36153507232666016,
      0.41603323817253113,
      0.42927324771881104,
      0.37989234924316406,
      0.38838455080986023,
      0.4462486207485199,
      0.43957334756851196,
      0.42118141055107117,
      0.44356071949005127,
      0.48726028203964233,
      0.48383474349975586,
      0.47557133436203003,
      0.5186793208122253,
      0.500576376914978,
      0.5301310420036316,
      0.5599157810211182,
      0.5716640949249268,
      0.571988046169281,
      0.5927692651748657,
      0.6427490711212158,
      0.6063298583030701,
      0.625649094581604,
      0.6686185002326965,
      0.6887699365615845,
      0.6453997492790222,
      0.6711490750312805,
      0.7135434746742249,
      0.6941503882408142,
      0.6676349639892578,
      0.6991975903511047,
      0.7088421583175659,
      0.6759960651397705,
      0.6469408869743347,
      0.8635426759719849,
      0.8822156190872192,
      0.8771513104438782,
      0.8987691402435303,
      0.8986508846282959,
      0.8995532989501953,
      0.9110592007637024,
      0.8941514492034912,
      0.8956745862960815,
      0.864311933517456,
      0.8616386651992798,
      0.8852710723876953,
      0.7930722832679749,
      0.8041386604309082,
      0.722847580909729,
      0.7169378995895386,
      0.82908034324646,
      0.8633862137794495,
      0.8774453401565552,
      0.9107652902603149,
      0.878748893737793,
      0.8961982727050781,
      0.8867900371551514,
      0.9094389081001282,
      0.9014771580696106,
      0.9095801115036011,
      0.9219681024551392,
      0.9525409936904907,
      0.9745438694953918,
      0.9783353209495544,
      0.9948313236236572,
      0.9967852234840393,
      0.9982448816299438,
      0.9985901117324829,
      0.9988223910331726,
      0.9990923404693604,
      0.9988692998886108,
      0.9968906044960022,
      0.9980053901672363,
      0.998339056968689,
      0.9984821081161499,
      0.9937325716018677,
      0.983191967010498,
      0.9676962494850159,
      0.917931079864502,
      0.9412209987640381,
      0.9702374935150146,
      0.9633159041404724,
      0.9598880410194397,
      0.9100281000137329,
      0.8803980350494385,
      0.790010929107666,
      0.780390739440918,
      0.8220738172531128,
      0.7473994493484497,
      0.748838484287262,
      0.8241084814071655,
      0.8419270515441895,
      0.9018738865852356,
      0.8759757876396179,
      0.8796810507774353,
      0.8497816920280457,
      0.870020866394043,
      0.905711829662323,
      0.9584610462188721,
      0.9266890287399292,
      0.9521163702011108,
      0.9134939312934875,
      0.9311419129371643,
      0.974238395690918,
      0.9861863255500793,
      0.9939867258071899,
      0.9984875321388245,
      0.9982927441596985,
      0.9973649978637695,
      0.9981274008750916,
      0.9971811175346375,
      0.9973722696304321,
      0.9931349754333496,
      0.9904658794403076,
      0.9888261556625366,
      0.9760298132896423,
      0.9725751876831055,
      0.9552504420280457,
      0.9280999898910522,
      0.8956996202468872,
      0.9269380569458008,
      0.9435473680496216,
      0.9347120523452759,
      0.9616722464561462,
      0.9568630456924438,
      0.9758685231208801,
      0.9726442098617554,
      0.9871905446052551,
      0.9855298399925232,
      0.9845989942550659,
      0.9743015170097351,
      0.9802736043930054,
      0.9881852269172668,
      0.9896882772445679,
      0.989386796951294
    ],
    [
      0.5131919980049133,
      0.605797529220581,
      0.632714033126831,
      0.7228469252586365,
      0.7215068340301514,
      0.7061157822608948,
      0.7491264939308167,
      0.7608070969581604,
      0.7130648493766785,
      0.7206941843032837,
      0.7760379314422607,
      0.7452601194381714,
      0.6833721399307251,
      0.7264955043792725,
      0.7522872090339661,
      0.6815767884254456,
      0.6469516754150391,
      0.7113773226737976,
      0.6995307207107544,
      0.6001532077789307,
      0.6232352256774902,
      0.6919239163398743,
      0.6745893359184265,
      0.6270924806594849,
      0.6543506383895874,
      0.6729012727737427,
      0.6509405374526978,
      0.6374411582946777,
      0.671745240688324,
      0.6282135248184204,
      0.6165244579315186,
      0.6363524794578552,
      0.6101765632629395,
      0.561587393283844,
      0.5706964731216431,
      0.5405128002166748,
      0.4615497589111328,
      0.4487139582633972,
      0.4251416325569153,
      0.34547966718673706,
      0.31680428981781006,
      0.3429560959339142,
      0.33929622173309326,
      0.2828102707862854,
      0.33029991388320923,
      0.33647796511650085,
      0.34783101081848145,
      0.33328863978385925,
      0.3766433000564575,
      0.3927464485168457,
      0.39395925402641296,
      0.38508114218711853,
      0.42612791061401367,
      0.4357861876487732,
      0.39410150051116943,
      0.4334242641925812,
      0.4679449200630188,
      0.47108352184295654,
      0.43098193407058716,
      0.5144444108009338,
      0.5242669582366943,
      0.4716082811355591,
      0.4907410740852356,
      0.573894739151001,
      0.542689859867096,
      0.49806827306747437,
      0.5392656326293945,
      0.5833630561828613,
      0.5648508071899414,
      0.5497184991836548,
      0.5985977053642273,
      0.5820109844207764,
      0.5981849431991577,
      0.6317021250724792,
      0.6554189920425415,
      0.6440979242324829,
      0.6809960603713989,
      0.7363670468330383,
      0.6889641284942627,
      0.6977120637893677,
      0.7538446187973022,
      0.7868499159812927,
      0.7319251298904419,
      0.7598333954811096,
      0.7890592813491821,
      0.7752397060394287,
      0.7429473400115967,
      0.7590243816375732,
      0.7748757600784302,
      0.7372860908508301,
      0.6976611614227295,
      0.8613684177398682,
      0.8763784170150757,
      0.8716834783554077,
      0.8930251002311707,
      0.8968061804771423,
      0.8927680850028992,
      0.9081680178642273,
      0.895875096321106,
      0.8984630703926086,
      0.8678752779960632,
      0.868394136428833,
      0.8907263875007629,
      0.810042679309845,
      0.819150984287262,
      0.7395093441009521,
      0.7323035001754761,
      0.8375824689865112,
      0.8694555163383484,
      0.8830393552780151,
      0.9160060882568359,
      0.8808871507644653,
      0.8973109722137451,
      0.8844558596611023,
      0.9085435271263123,
      0.898127555847168,
      0.9074020385742188,
      0.9197759628295898,
      0.9545086026191711,
      0.9753549098968506,
      0.9789294004440308,
      0.9950253963470459,
      0.9968271851539612,
      0.998257040977478,
      0.9986454248428345,
      0.998957097530365,
      0.9992020130157471,
      0.9991081357002258,
      0.9979220032691956,
      0.9985964894294739,
      0.9987189769744873,
      0.9985924363136292,
      0.993354856967926,
      0.9810221791267395,
      0.9582580924034119,
      0.9005771279335022,
      0.9325646162033081,
      0.9672526121139526,
      0.9589601755142212,
      0.9572691917419434,
      0.909264862537384,
      0.8841122388839722,
      0.798407256603241,
      0.7905974388122559,
      0.8350775837898254,
      0.7616661787033081,
      0.7606976628303528,
      0.834488034248352,
      0.8494495153427124,
      0.9006809592247009,
      0.8764733076095581,
      0.8811039924621582,
      0.8491312265396118,
      0.873161792755127,
      0.9075970649719238,
      0.960624098777771,
      0.9273715019226074,
      0.9530042409896851,
      0.9131311774253845,
      0.9347532391548157,
      0.9776349067687988,
      0.9895722270011902,
      0.995570957660675,
      0.9988610744476318,
      0.9985083341598511,
      0.9978472590446472,
      0.9984606504440308,
      0.997727632522583,
      0.9977036714553833,
      0.9937852621078491,
      0.9906936883926392,
      0.9892048835754395,
      0.9752098321914673,
      0.9729885458946228,
      0.9565368890762329,
      0.9309672117233276,
      0.898070752620697,
      0.9285792112350464,
      0.9446749091148376,
      0.9344541430473328,
      0.9616560339927673,
      0.9564957618713379,
      0.977507472038269,
      0.9753991365432739,
      0.9894682168960571,
      0.9884310364723206,
      0.9877663850784302,
      0.978205680847168,
      0.9848710298538208,
      0.9919257164001465,
      0.9930786490440369,
      0.992561399936676
    ],
    [
      0.530915379524231,
      0.6231672763824463,
      0.6587719917297363,
      0.7504873275756836,
      0.7466386556625366,
      0.724035918712616,
      0.7649005055427551,
      0.7741158604621887,
      0.7283129692077637,
      0.7335406541824341,
      0.7885501384735107,
      0.7576518058776855,
      0.7017431259155273,
      0.7393015623092651,
      0.7673012018203735,
      0.6981600522994995,
      0.6594662666320801,
      0.723459005355835,
      0.7172335982322693,
      0.611019492149353,
      0.6304959058761597,
      0.6909517049789429,
      0.676924467086792,
      0.6273162364959717,
      0.6606374382972717,
      0.6830912232398987,
      0.659225344657898,
      0.6497375965118408,
      0.6912346482276917,
      0.6503093838691711,
      0.6338019967079163,
      0.6548621654510498,
      0.6374083757400513,
      0.5949984788894653,
      0.6083346009254456,
      0.6000401973724365,
      0.5003942251205444,
      0.4905695617198944,
      0.4750245213508606,
      0.39828142523765564,
      0.3568670451641083,
      0.3803666830062866,
      0.36426636576652527,
      0.3027862310409546,
      0.3398793935775757,
      0.3542918562889099,
      0.3540842533111572,
      0.33397790789604187,
      0.3762236535549164,
      0.3999858498573303,
      0.4026823937892914,
      0.3934817612171173,
      0.44177496433258057,
      0.4596976935863495,
      0.4201545715332031,
      0.4727395176887512,
      0.5311318039894104,
      0.5300143361091614,
      0.4878978431224823,
      0.5906049013137817,
      0.6091152429580688,
      0.5436187982559204,
      0.5637456178665161,
      0.6477211117744446,
      0.5942766666412354,
      0.5535509586334229,
      0.6066684126853943,
      0.6413103342056274,
      0.6030789613723755,
      0.5919880867004395,
      0.6551652550697327,
      0.6283711194992065,
      0.6240848898887634,
      0.6682599186897278,
      0.692283034324646,
      0.6706410050392151,
      0.704096794128418,
      0.7675958275794983,
      0.7250439524650574,
      0.7253906726837158,
      0.7875797748565674,
      0.8282753825187683,
      0.7631798982620239,
      0.803229808807373,
      0.8321263194084167,
      0.8152523636817932,
      0.7831765413284302,
      0.7930861115455627,
      0.8071993589401245,
      0.7646526098251343,
      0.7116600871086121,
      0.8609182834625244,
      0.8738259077072144,
      0.8675680160522461,
      0.8893482685089111,
      0.8963102102279663,
      0.889862060546875,
      0.9071903228759766,
      0.8946274518966675,
      0.9005417823791504,
      0.8685674071311951,
      0.8709694743156433,
      0.8947358131408691,
      0.8162329792976379,
      0.8259600400924683,
      0.7454622387886047,
      0.7414080500602722,
      0.8412789106369019,
      0.8745355010032654,
      0.885751485824585,
      0.9189082980155945,
      0.8829745054244995,
      0.8994180560112,
      0.8852462768554688,
      0.9090635776519775,
      0.8966730237007141,
      0.9063867926597595,
      0.9164942502975464,
      0.9537785053253174,
      0.9746335744857788,
      0.9785439372062683,
      0.9950661063194275,
      0.9968248605728149,
      0.9982133507728577,
      0.9986356496810913,
      0.9990275502204895,
      0.9992608428001404,
      0.9992554187774658,
      0.998462438583374,
      0.9988792538642883,
      0.9988770484924316,
      0.9986022114753723,
      0.9920168519020081,
      0.9776821136474609,
      0.9483283758163452,
      0.8861942291259766,
      0.9248446822166443,
      0.963887095451355,
      0.9530460238456726,
      0.9537166953086853,
      0.9063775539398193,
      0.8854479789733887,
      0.8042916059494019,
      0.79726243019104,
      0.8407831192016602,
      0.7701301574707031,
      0.7707626223564148,
      0.841407299041748,
      0.8529295921325684,
      0.8994787931442261,
      0.8763667345046997,
      0.8844524621963501,
      0.8528076410293579,
      0.8761165142059326,
      0.9075206518173218,
      0.9606493711471558,
      0.9258020520210266,
      0.9526954293251038,
      0.9125217795372009,
      0.939688503742218,
      0.9817487001419067,
      0.9929864406585693,
      0.9969508647918701,
      0.9990985989570618,
      0.9987133741378784,
      0.9981850385665894,
      0.9986568689346313,
      0.9980315566062927,
      0.9978897571563721,
      0.9943428039550781,
      0.9910832047462463,
      0.9895415306091309,
      0.9749473929405212,
      0.9727707505226135,
      0.9562891125679016,
      0.9311459064483643,
      0.8979422450065613,
      0.9286649823188782,
      0.9450926780700684,
      0.9344910383224487,
      0.9620013236999512,
      0.9567217826843262,
      0.9783867001533508,
      0.9766397476196289,
      0.9906714558601379,
      0.9893398880958557,
      0.9898324012756348,
      0.9820648431777954,
      0.9887405037879944,
      0.9944678544998169,
      0.9952924847602844,
      0.9946761727333069
    ],
    [
      0.5245195627212524,
      0.6325260400772095,
      0.6661574244499207,
      0.7549216151237488,
      0.7545633912086487,
      0.7310590744018555,
      0.7735603451728821,
      0.7840109467506409,
      0.7376668453216553,
      0.7420268058776855,
      0.797752320766449,
      0.7681206464767456,
      0.7160292863845825,
      0.7502663135528564,
      0.7823736071586609,
      0.7159536480903625,
      0.6781664490699768,
      0.73770672082901,
      0.7361133098602295,
      0.6322482824325562,
      0.6474136710166931,
      0.7105218768119812,
      0.688996434211731,
      0.6389182806015015,
      0.6753823757171631,
      0.7025182247161865,
      0.671957790851593,
      0.6668092012405396,
      0.7127058506011963,
      0.6742686033248901,
      0.6528929471969604,
      0.6801125407218933,
      0.6733644604682922,
      0.6379881501197815,
      0.6516427993774414,
      0.6542567014694214,
      0.5643715262413025,
      0.5667160153388977,
      0.5717477798461914,
      0.47591739892959595,
      0.42917701601982117,
      0.4589422941207886,
      0.4513128697872162,
      0.35805076360702515,
      0.38698911666870117,
      0.4060535430908203,
      0.4098034203052521,
      0.35455024242401123,
      0.41956210136413574,
      0.4273124635219574,
      0.4119099974632263,
      0.3993415832519531,
      0.47012367844581604,
      0.49129778146743774,
      0.44279608130455017,
      0.5037291049957275,
      0.6071516275405884,
      0.5918372273445129,
      0.5409702658653259,
      0.644801676273346,
      0.6624405980110168,
      0.5989325046539307,
      0.609133780002594,
      0.6956260204315186,
      0.6355977058410645,
      0.596102774143219,
      0.6597906947135925,
      0.6826877593994141,
      0.6261590123176575,
      0.6210240721702576,
      0.6921520829200745,
      0.64836585521698,
      0.6407628059387207,
      0.6948187351226807,
      0.7126566171646118,
      0.6728039979934692,
      0.7179221510887146,
      0.7887654304504395,
      0.7317389845848083,
      0.722312867641449,
      0.8021235466003418,
      0.8419391512870789,
      0.7634637355804443,
      0.8173505663871765,
      0.8505051136016846,
      0.8312108516693115,
      0.7980318665504456,
      0.8080063462257385,
      0.8253136277198792,
      0.7745304703712463,
      0.7108190059661865,
      0.8611205816268921,
      0.8728716969490051,
      0.8656234741210938,
      0.8879984617233276,
      0.8977504968643188,
      0.8886264562606812,
      0.9079784750938416,
      0.8955745100975037,
      0.9040414094924927,
      0.8700101375579834,
      0.8742725849151611,
      0.8990683555603027,
      0.8271304368972778,
      0.8346413373947144,
      0.7509732246398926,
      0.750106930732727,
      0.8437048196792603,
      0.8787002563476562,
      0.8882778882980347,
      0.9223699569702148,
      0.8846110105514526,
      0.9022371172904968,
      0.8861654996871948,
      0.9110826849937439,
      0.8956313729286194,
      0.9058464765548706,
      0.9145609736442566,
      0.9545953869819641,
      0.9745892286300659,
      0.979763388633728,
      0.9953246712684631,
      0.9969521164894104,
      0.99825519323349,
      0.9986791610717773,
      0.9991282820701599,
      0.9993461966514587,
      0.9994164705276489,
      0.9989328384399414,
      0.9991354942321777,
      0.9990344643592834,
      0.9985936880111694,
      0.9903371334075928,
      0.9729858040809631,
      0.9380857944488525,
      0.8739352226257324,
      0.919225811958313,
      0.9605504274368286,
      0.9468144774436951,
      0.9497417211532593,
      0.8996261954307556,
      0.8819721937179565,
      0.8051807880401611,
      0.7969982028007507,
      0.8431904315948486,
      0.7792198061943054,
      0.7795682549476624,
      0.8457837104797363,
      0.8576619625091553,
      0.8982661962509155,
      0.87660813331604,
      0.8877912163734436,
      0.8549099564552307,
      0.8762565851211548,
      0.906361997127533,
      0.9609683156013489,
      0.9245257377624512,
      0.9528791904449463,
      0.913351833820343,
      0.9458913803100586,
      0.9850503206253052,
      0.9950000047683716,
      0.9979278445243835,
      0.9993013739585876,
      0.9988512396812439,
      0.9984902143478394,
      0.998873233795166,
      0.9983773827552795,
      0.998155951499939,
      0.995219349861145,
      0.9919653534889221,
      0.990787148475647,
      0.9761133790016174,
      0.9747247695922852,
      0.9581028819084167,
      0.9344472289085388,
      0.9005991220474243,
      0.9321535229682922,
      0.9485152363777161,
      0.9365248680114746,
      0.9637333154678345,
      0.9581757187843323,
      0.9801589250564575,
      0.9789905548095703,
      0.992234468460083,
      0.9910627603530884,
      0.9923787117004395,
      0.9861260056495667,
      0.9921055436134338,
      0.9966493248939514,
      0.997189462184906,
      0.9965916872024536
    ],
    [
      0.5368471741676331,
      0.6327006816864014,
      0.6693419218063354,
      0.7619966864585876,
      0.7637612223625183,
      0.7382600903511047,
      0.7786047458648682,
      0.793642520904541,
      0.7472537755966187,
      0.7494611144065857,
      0.8052555322647095,
      0.7767801284790039,
      0.7270225286483765,
      0.760909378528595,
      0.7974728345870972,
      0.7344169616699219,
      0.7019666433334351,
      0.7563281059265137,
      0.7589125037193298,
      0.6555694341659546,
      0.6669949293136597,
      0.7320104837417603,
      0.7051021456718445,
      0.6539754867553711,
      0.6948941946029663,
      0.7253701686859131,
      0.6870993375778198,
      0.6827785968780518,
      0.7337008714675903,
      0.6955722570419312,
      0.6747267246246338,
      0.703839898109436,
      0.7043569087982178,
      0.6729955077171326,
      0.6896118521690369,
      0.7089167833328247,
      0.635301411151886,
      0.6370087265968323,
      0.6661584973335266,
      0.5990748405456543,
      0.5406075716018677,
      0.5447703003883362,
      0.5395956039428711,
      0.4610344171524048,
      0.4577454626560211,
      0.4330208897590637,
      0.4527401328086853,
      0.40574634075164795,
      0.45755282044410706,
      0.4650316834449768,
      0.45398274064064026,
      0.4466373324394226,
      0.49945008754730225,
      0.5226984024047852,
      0.49622055888175964,
      0.5687530040740967,
      0.6436639428138733,
      0.6343090534210205,
      0.5907822251319885,
      0.6814603805541992,
      0.6859583258628845,
      0.6316410303115845,
      0.6422911286354065,
      0.7193124294281006,
      0.6581500768661499,
      0.6196733713150024,
      0.6852615475654602,
      0.700709342956543,
      0.6412514448165894,
      0.6365768909454346,
      0.7109358310699463,
      0.6606572270393372,
      0.6505232453346252,
      0.7202166318893433,
      0.7332345247268677,
      0.6854611039161682,
      0.7373652458190918,
      0.8088274002075195,
      0.7458826303482056,
      0.7350791692733765,
      0.8118340373039246,
      0.8583803176879883,
      0.7869923114776611,
      0.8331302404403687,
      0.873573899269104,
      0.854720950126648,
      0.8161696195602417,
      0.835189938545227,
      0.8572592735290527,
      0.8114839196205139,
      0.7278789281845093,
      0.858857274055481,
      0.8717986345291138,
      0.8647476434707642,
      0.8872411847114563,
      0.9002264142036438,
      0.8893717527389526,
      0.909780740737915,
      0.8978550434112549,
      0.9082852005958557,
      0.8742180466651917,
      0.8778446912765503,
      0.9029991626739502,
      0.8317347764968872,
      0.83725905418396,
      0.7567826509475708,
      0.7602074146270752,
      0.8475427031517029,
      0.8827903270721436,
      0.8906679153442383,
      0.9263526201248169,
      0.8869463205337524,
      0.9064476490020752,
      0.8890065550804138,
      0.9141840934753418,
      0.8973231315612793,
      0.9068726897239685,
      0.9143739938735962,
      0.9570728540420532,
      0.9745049476623535,
      0.9806848764419556,
      0.9956908226013184,
      0.9971039891242981,
      0.9983357787132263,
      0.998715341091156,
      0.9991893768310547,
      0.9993869066238403,
      0.9994993805885315,
      0.9991516470909119,
      0.9992969036102295,
      0.9991137981414795,
      0.9985262155532837,
      0.9890942573547363,
      0.9675390720367432,
      0.9295674562454224,
      0.8627222180366516,
      0.9140934944152832,
      0.9568637609481812,
      0.9408448934555054,
      0.9462565183639526,
      0.8950079679489136,
      0.8787361979484558,
      0.8069164752960205,
      0.7969462871551514,
      0.8452666997909546,
      0.7908512353897095,
      0.7901631593704224,
      0.8529667258262634,
      0.8562865853309631,
      0.8982608914375305,
      0.8770250082015991,
      0.8917004466056824,
      0.8586301803588867,
      0.8786091208457947,
      0.9056037068367004,
      0.9608631134033203,
      0.9229183793067932,
      0.9526898264884949,
      0.9141863584518433,
      0.9503410458564758,
      0.9884870648384094,
      0.9966201186180115,
      0.9985045194625854,
      0.9994450211524963,
      0.9989861249923706,
      0.9987462162971497,
      0.9990299940109253,
      0.9985942244529724,
      0.9983577728271484,
      0.9959331750869751,
      0.9925617575645447,
      0.9920899271965027,
      0.9776139855384827,
      0.9763356447219849,
      0.9601750373840332,
      0.9379467368125916,
      0.9037082195281982,
      0.9357819557189941,
      0.9524260759353638,
      0.93764328956604,
      0.9663280248641968,
      0.9595402479171753,
      0.9813351631164551,
      0.9803388714790344,
      0.9937732219696045,
      0.992772102355957,
      0.994400143623352,
      0.9894522428512573,
      0.9946117997169495,
      0.9981131553649902,
      0.9983136057853699,
      0.9977505207061768
    ],
    [
      0.5446088314056396,
      0.635155200958252,
      0.6735668182373047,
      0.7648457288742065,
      0.7724430561065674,
      0.7467425465583801,
      0.7840757369995117,
      0.8015341758728027,
      0.7555211782455444,
      0.7577027082443237,
      0.8122014403343201,
      0.786729097366333,
      0.7379573583602905,
      0.770201563835144,
      0.8077791929244995,
      0.7455745935440063,
      0.7209426164627075,
      0.7691318988800049,
      0.774227499961853,
      0.6755148768424988,
      0.6790258288383484,
      0.7477163076400757,
      0.7196588516235352,
      0.6673543453216553,
      0.7109848856925964,
      0.74402916431427,
      0.6978015899658203,
      0.6934933066368103,
      0.7461971640586853,
      0.7068003416061401,
      0.6866378784179688,
      0.7179579734802246,
      0.7191489934921265,
      0.6900057196617126,
      0.7076143026351929,
      0.7330735921859741,
      0.6700698733329773,
      0.668411135673523,
      0.7077536582946777,
      0.6614967584609985,
      0.613671064376831,
      0.6283690333366394,
      0.6305298805236816,
      0.5684239268302917,
      0.5287085771560669,
      0.46891751885414124,
      0.4949255585670471,
      0.4440242350101471,
      0.4851127862930298,
      0.49548670649528503,
      0.4810452461242676,
      0.48671954870224,
      0.5405099987983704,
      0.556867241859436,
      0.5397813320159912,
      0.6143699884414673,
      0.6716185808181763,
      0.6572407484054565,
      0.6225070953369141,
      0.7040366530418396,
      0.7005016803741455,
      0.6522800922393799,
      0.6608151197433472,
      0.7338871955871582,
      0.6720561981201172,
      0.6357537508010864,
      0.7004797458648682,
      0.7088321447372437,
      0.6507253646850586,
      0.6493375301361084,
      0.7233003377914429,
      0.672038197517395,
      0.6622888445854187,
      0.7403877973556519,
      0.7472963929176331,
      0.698972225189209,
      0.7506094574928284,
      0.825274646282196,
      0.7639660239219666,
      0.7509799599647522,
      0.8315638303756714,
      0.8768438100814819,
      0.8059682250022888,
      0.8444948792457581,
      0.8890142440795898,
      0.8725572824478149,
      0.8288008570671082,
      0.8440635204315186,
      0.8641043901443481,
      0.8216933608055115,
      0.7320443391799927,
      0.8557612895965576,
      0.8716952204704285,
      0.865313708782196,
      0.887508749961853,
      0.9025346636772156,
      0.8923567533493042,
      0.9119700789451599,
      0.9005802869796753,
      0.9119092226028442,
      0.8771281242370605,
      0.880966067314148,
      0.9060267210006714,
      0.8342185020446777,
      0.8394864797592163,
      0.7610185146331787,
      0.7683974504470825,
      0.8521572351455688,
      0.8867344260215759,
      0.8935381174087524,
      0.9296814799308777,
      0.8890986442565918,
      0.9098752737045288,
      0.8914568424224854,
      0.9168250560760498,
      0.8990491032600403,
      0.9080414772033691,
      0.9146109819412231,
      0.9571256041526794,
      0.9746251106262207,
      0.9814413189888,
      0.9960607886314392,
      0.9973089694976807,
      0.9984537363052368,
      0.9987965226173401,
      0.9992802739143372,
      0.9994403719902039,
      0.9995582699775696,
      0.9992845058441162,
      0.9993946552276611,
      0.9991855621337891,
      0.998548686504364,
      0.988625705242157,
      0.9653981328010559,
      0.9258895516395569,
      0.8586387634277344,
      0.9128297567367554,
      0.9557172060012817,
      0.9386956691741943,
      0.945253312587738,
      0.8952974081039429,
      0.8784425258636475,
      0.8102005124092102,
      0.798475980758667,
      0.8460434675216675,
      0.7926266193389893,
      0.7967686653137207,
      0.8586418032646179,
      0.8548378348350525,
      0.898223340511322,
      0.8796567320823669,
      0.8951985239982605,
      0.8623747825622559,
      0.8810343742370605,
      0.906335711479187,
      0.9610880613327026,
      0.9237359762191772,
      0.9533886313438416,
      0.9173177480697632,
      0.9553050994873047,
      0.9907915592193604,
      0.9978154897689819,
      0.9988564848899841,
      0.9995440244674683,
      0.9990803599357605,
      0.9989048838615417,
      0.9991688132286072,
      0.9987912774085999,
      0.9985111951828003,
      0.9964888691902161,
      0.9932829737663269,
      0.9933838248252869,
      0.9790414571762085,
      0.9778919816017151,
      0.961827278137207,
      0.940566897392273,
      0.9055834412574768,
      0.9383931756019592,
      0.9566531181335449,
      0.9394333362579346,
      0.9684184193611145,
      0.9612108469009399,
      0.9826176166534424,
      0.9813936948776245,
      0.9948346018791199,
      0.994114100933075,
      0.9957478046417236,
      0.9921895861625671,
      0.9963810443878174,
      0.9986898303031921,
      0.9988729953765869,
      0.9983032941818237
    ],
    [
      0.6405376195907593,
      0.6952239274978638,
      0.7317536473274231,
      0.8021314740180969,
      0.7956111431121826,
      0.7695887088775635,
      0.8074911236763,
      0.8206775188446045,
      0.7721610069274902,
      0.7722132205963135,
      0.8252385854721069,
      0.802545428276062,
      0.7539569735527039,
      0.7809664607048035,
      0.820378303527832,
      0.7587629556655884,
      0.7363357543945312,
      0.7822846174240112,
      0.7855806350708008,
      0.6855253577232361,
      0.6896142959594727,
      0.7620168328285217,
      0.7331112623214722,
      0.6789790987968445,
      0.7247358560562134,
      0.7588778138160706,
      0.7074088454246521,
      0.7056542634963989,
      0.7580516338348389,
      0.7185296416282654,
      0.7005751729011536,
      0.7360575199127197,
      0.735274612903595,
      0.7054564952850342,
      0.7236678004264832,
      0.7512076497077942,
      0.6932079195976257,
      0.687879741191864,
      0.7337948679924011,
      0.696645200252533,
      0.6571272611618042,
      0.6859683990478516,
      0.6892549395561218,
      0.6428057551383972,
      0.5833122134208679,
      0.5163582563400269,
      0.5452864766120911,
      0.485201358795166,
      0.5175400972366333,
      0.5224648714065552,
      0.5198853611946106,
      0.5273047685623169,
      0.5883703827857971,
      0.6022014021873474,
      0.57724529504776,
      0.6495572328567505,
      0.695078432559967,
      0.6727010011672974,
      0.6420223712921143,
      0.715604305267334,
      0.7081047892570496,
      0.6583064794540405,
      0.6709469556808472,
      0.7389771938323975,
      0.6787492036819458,
      0.6439571380615234,
      0.7028093338012695,
      0.7095476388931274,
      0.6578112840652466,
      0.654697835445404,
      0.7247083187103271,
      0.6793069839477539,
      0.6671675443649292,
      0.7506334185600281,
      0.7535758018493652,
      0.708365797996521,
      0.7618201971054077,
      0.8324422836303711,
      0.780951738357544,
      0.7698915004730225,
      0.8462556600570679,
      0.8917048573493958,
      0.8312950134277344,
      0.8545385599136353,
      0.8957855105400085,
      0.8861668109893799,
      0.8338207006454468,
      0.8480743765830994,
      0.874800980091095,
      0.827349066734314,
      0.7248184680938721,
      0.8511507511138916,
      0.8728383779525757,
      0.8679604530334473,
      0.8908700346946716,
      0.90677410364151,
      0.8963040113449097,
      0.9153560400009155,
      0.9047068357467651,
      0.9156638383865356,
      0.8819965124130249,
      0.8845651745796204,
      0.9098798036575317,
      0.8380935788154602,
      0.8421164751052856,
      0.7635668516159058,
      0.7733122706413269,
      0.8558789491653442,
      0.8907452821731567,
      0.8969938158988953,
      0.9336087703704834,
      0.8921040296554565,
      0.913228452205658,
      0.8948604464530945,
      0.919892430305481,
      0.9023128747940063,
      0.9106451272964478,
      0.9162895083427429,
      0.9594188928604126,
      0.9754607081413269,
      0.9830252528190613,
      0.9965656995773315,
      0.9976654648780823,
      0.9986332654953003,
      0.9989060163497925,
      0.9993642568588257,
      0.9995043277740479,
      0.9996089935302734,
      0.9993995428085327,
      0.9994779229164124,
      0.9992493987083435,
      0.9985752105712891,
      0.9883558750152588,
      0.963721752166748,
      0.9229775667190552,
      0.8570258617401123,
      0.9122735261917114,
      0.9548686146736145,
      0.9378660321235657,
      0.9438893795013428,
      0.8970954418182373,
      0.8811392784118652,
      0.8143659830093384,
      0.8026469945907593,
      0.8497705459594727,
      0.7960687875747681,
      0.8055344820022583,
      0.8645530939102173,
      0.8551934361457825,
      0.8995524644851685,
      0.8819918036460876,
      0.8979308605194092,
      0.8665677905082703,
      0.884326696395874,
      0.9085564613342285,
      0.9619196057319641,
      0.9246110916137695,
      0.9534724950790405,
      0.9186806082725525,
      0.9575860500335693,
      0.9917969703674316,
      0.9980993866920471,
      0.9990094900131226,
      0.9995866417884827,
      0.9991357326507568,
      0.9989922642707825,
      0.99928879737854,
      0.9989913105964661,
      0.9987201690673828,
      0.9971590042114258,
      0.9942973852157593,
      0.9950252771377563,
      0.9820059537887573,
      0.9813675284385681,
      0.9651312828063965,
      0.9459077715873718,
      0.9154329299926758,
      0.9451438784599304,
      0.9625468254089355,
      0.9438464045524597,
      0.9721342921257019,
      0.9647341966629028,
      0.9853412508964539,
      0.9841772317886353,
      0.9958188533782959,
      0.9951856136322021,
      0.9966660737991333,
      0.9939721822738647,
      0.9973953366279602,
      0.998975396156311,
      0.9991148114204407,
      0.9985420107841492
    ],
    [
      0.7259378433227539,
      0.7652594447135925,
      0.7990270256996155,
      0.844093918800354,
      0.8173735737800598,
      0.7935062646865845,
      0.8325316309928894,
      0.8404686450958252,
      0.7916259169578552,
      0.7911121845245361,
      0.841364860534668,
      0.8194096088409424,
      0.7731199860572815,
      0.7989505529403687,
      0.8352728486061096,
      0.778552770614624,
      0.7588239908218384,
      0.7991726398468018,
      0.798134446144104,
      0.7035111784934998,
      0.70179283618927,
      0.7788605690002441,
      0.7438391447067261,
      0.6925960183143616,
      0.7375226020812988,
      0.7707194685935974,
      0.7161147594451904,
      0.7167887687683105,
      0.7667907476425171,
      0.7290171384811401,
      0.709585428237915,
      0.7469180822372437,
      0.748881459236145,
      0.7182790040969849,
      0.7354527711868286,
      0.7635918855667114,
      0.7117006778717041,
      0.7067858576774597,
      0.7549923062324524,
      0.7240554094314575,
      0.6866804361343384,
      0.7229804992675781,
      0.7309610247612,
      0.6924142241477966,
      0.6401982307434082,
      0.5781851410865784,
      0.5958362817764282,
      0.5385870933532715,
      0.5592975616455078,
      0.5497318506240845,
      0.5664675235748291,
      0.5713746547698975,
      0.6308339834213257,
      0.643385648727417,
      0.617213249206543,
      0.6799381971359253,
      0.7167066335678101,
      0.6884724497795105,
      0.6634241342544556,
      0.7302480340003967,
      0.7170374393463135,
      0.6649195551872253,
      0.6848728656768799,
      0.744064211845398,
      0.6833900213241577,
      0.6495581269264221,
      0.7077006101608276,
      0.7109055519104004,
      0.6688253283500671,
      0.6616077423095703,
      0.7337828874588013,
      0.6897158026695251,
      0.6779240369796753,
      0.7670336961746216,
      0.774100661277771,
      0.7267431020736694,
      0.7779932618141174,
      0.8571081757545471,
      0.8148963451385498,
      0.799573540687561,
      0.8724442720413208,
      0.9160937666893005,
      0.8659006357192993,
      0.8749096393585205,
      0.9137382507324219,
      0.909990668296814,
      0.8529088497161865,
      0.8614296317100525,
      0.897014856338501,
      0.8545116186141968,
      0.7379631996154785,
      0.8494690656661987,
      0.8758391737937927,
      0.8707854151725769,
      0.8932750225067139,
      0.9112381935119629,
      0.9002202749252319,
      0.9187724590301514,
      0.9088372588157654,
      0.9192172884941101,
      0.8864624500274658,
      0.8887836933135986,
      0.9145604372024536,
      0.8441789150238037,
      0.8470101356506348,
      0.7676452994346619,
      0.7780678272247314,
      0.8604534864425659,
      0.8964623212814331,
      0.9014847278594971,
      0.9381481409072876,
      0.8956648111343384,
      0.9174857139587402,
      0.89964359998703,
      0.9236178398132324,
      0.906193196773529,
      0.9141637086868286,
      0.9196258187294006,
      0.9632909893989563,
      0.9771944880485535,
      0.9845632910728455,
      0.9972399473190308,
      0.9980920553207397,
      0.9988760948181152,
      0.9990835189819336,
      0.999484121799469,
      0.9995848536491394,
      0.9996619820594788,
      0.999497652053833,
      0.9995729327201843,
      0.999405562877655,
      0.9988300204277039,
      0.9896383881568909,
      0.9663074612617493,
      0.9271677732467651,
      0.8612356781959534,
      0.9149563312530518,
      0.9570170640945435,
      0.9411008358001709,
      0.9470497369766235,
      0.90186607837677,
      0.8881323337554932,
      0.8198658227920532,
      0.8083181977272034,
      0.853629469871521,
      0.8022028207778931,
      0.8162909746170044,
      0.8735787868499756,
      0.8590677976608276,
      0.9024441838264465,
      0.8860501646995544,
      0.9024065732955933,
      0.8718146085739136,
      0.8887381553649902,
      0.9125416278839111,
      0.9642788767814636,
      0.9274613261222839,
      0.954839289188385,
      0.9221000075340271,
      0.9611872434616089,
      0.993073046207428,
      0.9983516335487366,
      0.9991506934165955,
      0.999636173248291,
      0.9992035627365112,
      0.9990850687026978,
      0.9993807077407837,
      0.9991305470466614,
      0.9988917112350464,
      0.9976082444190979,
      0.9949726462364197,
      0.9957836270332336,
      0.9841696619987488,
      0.9851107597351074,
      0.9694397449493408,
      0.9522315263748169,
      0.9174585342407227,
      0.9511911273002625,
      0.9663506746292114,
      0.9468522071838379,
      0.9742295145988464,
      0.9669368267059326,
      0.9871624708175659,
      0.9859768748283386,
      0.9964843392372131,
      0.9958605170249939,
      0.997427761554718,
      0.9953353404998779,
      0.9981096982955933,
      0.9991703629493713,
      0.9992660284042358,
      0.9987055063247681
    ],
    [
      0.7927384972572327,
      0.7969465255737305,
      0.8271170854568481,
      0.8642765879631042,
      0.8377007246017456,
      0.8105891942977905,
      0.8506760597229004,
      0.8578321933746338,
      0.8115936517715454,
      0.8116462826728821,
      0.8598307371139526,
      0.8335033655166626,
      0.7998433113098145,
      0.8210712671279907,
      0.851075291633606,
      0.8034988641738892,
      0.7874178886413574,
      0.8184491395950317,
      0.8140262365341187,
      0.7258535027503967,
      0.7172375321388245,
      0.7965565919876099,
      0.7532773613929749,
      0.7086787819862366,
      0.7528331875801086,
      0.7813635468482971,
      0.7260274887084961,
      0.7304551601409912,
      0.7754681706428528,
      0.7377073764801025,
      0.722166895866394,
      0.7590618133544922,
      0.7620084881782532,
      0.7312872409820557,
      0.7480798959732056,
      0.7771062850952148,
      0.730205237865448,
      0.7235658764839172,
      0.7751484513282776,
      0.7473607063293457,
      0.7154991626739502,
      0.7532578706741333,
      0.7714408040046692,
      0.7423920035362244,
      0.6893860697746277,
      0.656628429889679,
      0.6425871849060059,
      0.5941060185432434,
      0.6141358017921448,
      0.5980316996574402,
      0.6130202412605286,
      0.6132494211196899,
      0.6633157730102539,
      0.6668387651443481,
      0.6527077555656433,
      0.6996838450431824,
      0.7305759787559509,
      0.699191689491272,
      0.6849156618118286,
      0.7403619885444641,
      0.7256855964660645,
      0.6725760102272034,
      0.7010754346847534,
      0.7458266019821167,
      0.6826156377792358,
      0.6593766212463379,
      0.7182579040527344,
      0.70683753490448,
      0.6709206104278564,
      0.6781522631645203,
      0.7480883598327637,
      0.7081665992736816,
      0.6960293650627136,
      0.7912472486495972,
      0.8013508915901184,
      0.7539491653442383,
      0.8055317401885986,
      0.885905385017395,
      0.8546997308731079,
      0.8398057818412781,
      0.9102755188941956,
      0.9397265315055847,
      0.9045562148094177,
      0.9031859040260315,
      0.9345508217811584,
      0.9343778491020203,
      0.8845070600509644,
      0.8911166191101074,
      0.9219342470169067,
      0.8869898319244385,
      0.7591900825500488,
      0.8518517017364502,
      0.8797464370727539,
      0.8756943941116333,
      0.8970201015472412,
      0.9171121716499329,
      0.9049988985061646,
      0.9238680601119995,
      0.9142597913742065,
      0.9234566688537598,
      0.8910692930221558,
      0.8946151733398438,
      0.9192586541175842,
      0.8515529036521912,
      0.8544811010360718,
      0.7749061584472656,
      0.7858489751815796,
      0.866260826587677,
      0.9033552408218384,
      0.9066503047943115,
      0.9414725303649902,
      0.8992447853088379,
      0.9222630262374878,
      0.9060660600662231,
      0.9286667108535767,
      0.9124746918678284,
      0.9195339679718018,
      0.924261748790741,
      0.966390073299408,
      0.9792816638946533,
      0.9861358404159546,
      0.9978351593017578,
      0.9984393119812012,
      0.999067485332489,
      0.999237596988678,
      0.9995719790458679,
      0.9996428489685059,
      0.9996981024742126,
      0.9995654821395874,
      0.9996432065963745,
      0.9995189309120178,
      0.9990732669830322,
      0.9918440580368042,
      0.9706981778144836,
      0.9344562888145447,
      0.870235800743103,
      0.9213656187057495,
      0.9603556394577026,
      0.9458979368209839,
      0.9527446031570435,
      0.907797634601593,
      0.8940829038619995,
      0.8262931704521179,
      0.8169424533843994,
      0.8611348867416382,
      0.8115205764770508,
      0.8328174352645874,
      0.8848017454147339,
      0.8682354688644409,
      0.9076588749885559,
      0.8928137421607971,
      0.9086212515830994,
      0.8780428171157837,
      0.8943929672241211,
      0.9169756174087524,
      0.9669617414474487,
      0.9313685894012451,
      0.9579380750656128,
      0.9282656908035278,
      0.9658056497573853,
      0.9942470788955688,
      0.9986593723297119,
      0.999272882938385,
      0.9996806383132935,
      0.9992898106575012,
      0.9991890788078308,
      0.9994456768035889,
      0.9992294907569885,
      0.9990452527999878,
      0.9979550838470459,
      0.9955355525016785,
      0.9963113069534302,
      0.9859619736671448,
      0.9875300526618958,
      0.9739046096801758,
      0.9585597515106201,
      0.9207969307899475,
      0.9555516242980957,
      0.9691553115844727,
      0.949909508228302,
      0.9761874079704285,
      0.9691170454025269,
      0.9888107180595398,
      0.9873121380805969,
      0.9969189763069153,
      0.9963781833648682,
      0.9979658126831055,
      0.9965465664863586,
      0.9986459612846375,
      0.9993221163749695,
      0.9993578195571899,
      0.9987871646881104
    ],
    [
      0.8247219324111938,
      0.8185405731201172,
      0.8434433341026306,
      0.8768800497055054,
      0.8542437553405762,
      0.8253097534179688,
      0.8662737607955933,
      0.872787356376648,
      0.8343441486358643,
      0.8305571675300598,
      0.8749724626541138,
      0.8496940732002258,
      0.8279754519462585,
      0.8426860570907593,
      0.8660086393356323,
      0.8287808299064636,
      0.8144512176513672,
      0.8344254493713379,
      0.827512800693512,
      0.7513424754142761,
      0.7335022687911987,
      0.8135136961936951,
      0.7619725465774536,
      0.7213749289512634,
      0.7648417949676514,
      0.7911195755004883,
      0.7366112470626831,
      0.7448344230651855,
      0.7859547138214111,
      0.752582848072052,
      0.7387330532073975,
      0.7763415575027466,
      0.7767462730407715,
      0.7496627569198608,
      0.7647315859794617,
      0.7937395572662354,
      0.7503344416618347,
      0.7431436777114868,
      0.7950486540794373,
      0.7706993818283081,
      0.7449410557746887,
      0.7802720069885254,
      0.807759165763855,
      0.7880648374557495,
      0.7346122860908508,
      0.7066489458084106,
      0.6877046227455139,
      0.6460663676261902,
      0.6747762560844421,
      0.6664576530456543,
      0.6643782258033752,
      0.6654146909713745,
      0.7048531770706177,
      0.6975196003913879,
      0.6917608976364136,
      0.7252127528190613,
      0.7503424882888794,
      0.7171000838279724,
      0.7109764814376831,
      0.7608479857444763,
      0.7403640151023865,
      0.6877356767654419,
      0.7183370590209961,
      0.7403068542480469,
      0.6806073188781738,
      0.6723358035087585,
      0.7294685244560242,
      0.6974037885665894,
      0.67710942029953,
      0.6934335231781006,
      0.7590426206588745,
      0.7334145903587341,
      0.7186708450317383,
      0.8108104467391968,
      0.8260707259178162,
      0.7810917496681213,
      0.8320010304450989,
      0.9094280004501343,
      0.8893083930015564,
      0.871202826499939,
      0.9330706596374512,
      0.9550646543502808,
      0.9244534969329834,
      0.9225393533706665,
      0.9505420923233032,
      0.9521942138671875,
      0.9135674238204956,
      0.9218789935112,
      0.9431079626083374,
      0.9212988615036011,
      0.7947516441345215,
      0.8557648062705994,
      0.8848575949668884,
      0.8825993537902832,
      0.9021851420402527,
      0.9236487150192261,
      0.9091043472290039,
      0.9291356801986694,
      0.9198046922683716,
      0.9289265275001526,
      0.8946080207824707,
      0.8998987674713135,
      0.9239510893821716,
      0.8576685786247253,
      0.8616184592247009,
      0.783644437789917,
      0.7950726747512817,
      0.8730997443199158,
      0.9113677740097046,
      0.91188645362854,
      0.9448717832565308,
      0.9038457870483398,
      0.9270190000534058,
      0.9123971462249756,
      0.9348866939544678,
      0.918806254863739,
      0.9248684048652649,
      0.9286454916000366,
      0.969708263874054,
      0.9809212684631348,
      0.9874421954154968,
      0.9983291029930115,
      0.9987388253211975,
      0.9992272853851318,
      0.9993671178817749,
      0.9996551275253296,
      0.9997023344039917,
      0.9997329115867615,
      0.9996230006217957,
      0.9997050166130066,
      0.9996054172515869,
      0.9993124008178711,
      0.9947566390037537,
      0.9758277535438538,
      0.942063570022583,
      0.8781026601791382,
      0.9305210709571838,
      0.9642940759658813,
      0.952110230922699,
      0.9589278101921082,
      0.9142924547195435,
      0.9021674990653992,
      0.8372515439987183,
      0.8290683031082153,
      0.871332049369812,
      0.825237512588501,
      0.854539692401886,
      0.8948135375976562,
      0.8766402006149292,
      0.9137052297592163,
      0.9007019400596619,
      0.916103720664978,
      0.8852279186248779,
      0.902089536190033,
      0.9216134548187256,
      0.970369815826416,
      0.9363738298416138,
      0.9634986519813538,
      0.935701310634613,
      0.9710732102394104,
      0.9953769445419312,
      0.9989289045333862,
      0.9993526339530945,
      0.9997280836105347,
      0.9994205236434937,
      0.9992842078208923,
      0.9995055198669434,
      0.9993268251419067,
      0.9991812705993652,
      0.9982708096504211,
      0.9960975646972656,
      0.9967923164367676,
      0.9880408644676208,
      0.9892804026603699,
      0.9776337146759033,
      0.967679500579834,
      0.9261131286621094,
      0.959993839263916,
      0.971337080001831,
      0.9533828496932983,
      0.9799501299858093,
      0.9728963375091553,
      0.9905315637588501,
      0.9879648685455322,
      0.9972107410430908,
      0.9966645836830139,
      0.9982421398162842,
      0.9970430731773376,
      0.9988933801651001,
      0.9993506073951721,
      0.9994037747383118,
      0.9987707734107971
    ],
    [
      0.8416885137557983,
      0.8338943719863892,
      0.8533644080162048,
      0.8860403299331665,
      0.8692812323570251,
      0.8400907516479492,
      0.8790517449378967,
      0.8855931162834167,
      0.8539024591445923,
      0.847938060760498,
      0.8872355222702026,
      0.863525390625,
      0.8503952026367188,
      0.8603490591049194,
      0.8764554262161255,
      0.8480126261711121,
      0.8378576636314392,
      0.8502373099327087,
      0.8415536284446716,
      0.7785761952400208,
      0.7605047821998596,
      0.8292356729507446,
      0.777370810508728,
      0.7396796941757202,
      0.7829984426498413,
      0.8015687465667725,
      0.7548183798789978,
      0.7641313076019287,
      0.8004133105278015,
      0.7716517448425293,
      0.761557936668396,
      0.798364520072937,
      0.7953046560287476,
      0.771976888179779,
      0.7834067344665527,
      0.8111854791641235,
      0.7735480666160583,
      0.7670045495033264,
      0.8144033551216125,
      0.7921828031539917,
      0.7696441411972046,
      0.7972257137298584,
      0.8325722217559814,
      0.8188121318817139,
      0.762355625629425,
      0.7352391481399536,
      0.7236429452896118,
      0.6919561624526978,
      0.717435896396637,
      0.7110079526901245,
      0.7077949047088623,
      0.7108202576637268,
      0.7416912317276001,
      0.730968713760376,
      0.7303794026374817,
      0.7543965578079224,
      0.7748314738273621,
      0.7434646487236023,
      0.7391558885574341,
      0.7893970012664795,
      0.760013222694397,
      0.7162579298019409,
      0.7404829263687134,
      0.7636604309082031,
      0.7003669738769531,
      0.7033172845840454,
      0.7537015676498413,
      0.7119883298873901,
      0.7012972235679626,
      0.7172073721885681,
      0.782365620136261,
      0.7662115097045898,
      0.7446043491363525,
      0.8288345336914062,
      0.8466458916664124,
      0.805001437664032,
      0.8489636182785034,
      0.9206008315086365,
      0.9025998115539551,
      0.8829789161682129,
      0.9423545002937317,
      0.9609218835830688,
      0.9349792003631592,
      0.9296949505805969,
      0.9560908675193787,
      0.9590425491333008,
      0.9272553324699402,
      0.9353856444358826,
      0.9527748823165894,
      0.934187114238739,
      0.8048111796379089,
      0.8641995191574097,
      0.8938719034194946,
      0.8935779929161072,
      0.910546064376831,
      0.9313333034515381,
      0.9169683456420898,
      0.9349538683891296,
      0.9265843629837036,
      0.9361037611961365,
      0.9010723829269409,
      0.9074401259422302,
      0.9306291341781616,
      0.8654211759567261,
      0.8701802492141724,
      0.7951485514640808,
      0.804405152797699,
      0.8822820782661438,
      0.9204634428024292,
      0.9182230234146118,
      0.9499170780181885,
      0.9105539321899414,
      0.9321815371513367,
      0.9178709983825684,
      0.9419699311256409,
      0.9271838665008545,
      0.9310035109519958,
      0.9345353841781616,
      0.9724600315093994,
      0.9831990599632263,
      0.989100456237793,
      0.9987541437149048,
      0.999092698097229,
      0.9993911385536194,
      0.999495804309845,
      0.9997305274009705,
      0.9997628331184387,
      0.9997666478157043,
      0.9996742010116577,
      0.9997512102127075,
      0.9996793270111084,
      0.9994992613792419,
      0.9966955184936523,
      0.979805052280426,
      0.9493880271911621,
      0.8867605328559875,
      0.936699390411377,
      0.9702548384666443,
      0.9564706087112427,
      0.9632540345191956,
      0.9198845028877258,
      0.9116153120994568,
      0.8515326380729675,
      0.8436663150787354,
      0.88481205701828,
      0.8427537679672241,
      0.8769370913505554,
      0.9072667360305786,
      0.8875261545181274,
      0.9197919964790344,
      0.9092984199523926,
      0.923946738243103,
      0.8931198716163635,
      0.9104695320129395,
      0.9271344542503357,
      0.9736253023147583,
      0.941534161567688,
      0.9694859981536865,
      0.9416595697402954,
      0.97552090883255,
      0.9964728355407715,
      0.9991607069969177,
      0.9994606375694275,
      0.9997720718383789,
      0.9995837211608887,
      0.9993910193443298,
      0.9995782971382141,
      0.9994450211524963,
      0.9993442893028259,
      0.9986743330955505,
      0.9968774318695068,
      0.9974004626274109,
      0.990069568157196,
      0.9916569590568542,
      0.9810690879821777,
      0.9735563397407532,
      0.9327919483184814,
      0.9657641649246216,
      0.9784441590309143,
      0.9600459933280945,
      0.9836888313293457,
      0.9766392707824707,
      0.9926580786705017,
      0.989216148853302,
      0.9975152611732483,
      0.9970043897628784,
      0.9985520839691162,
      0.9975259900093079,
      0.9991052746772766,
      0.999406099319458,
      0.9994076490402222,
      0.9987431764602661
    ],
    [
      0.857446014881134,
      0.8486731052398682,
      0.8646848201751709,
      0.8947775959968567,
      0.8811242580413818,
      0.8517386317253113,
      0.8882126808166504,
      0.8944528102874756,
      0.8660004138946533,
      0.8601833581924438,
      0.8947861194610596,
      0.872779369354248,
      0.8628175258636475,
      0.871106743812561,
      0.8837435245513916,
      0.8604835271835327,
      0.8522844910621643,
      0.8618007898330688,
      0.8519464135169983,
      0.7955306768417358,
      0.7835690975189209,
      0.8414525985717773,
      0.7912948727607727,
      0.755964994430542,
      0.7980189323425293,
      0.8125858306884766,
      0.7716996073722839,
      0.7797892093658447,
      0.8138132095336914,
      0.7888672351837158,
      0.7793538570404053,
      0.8124199509620667,
      0.8115841150283813,
      0.7917060256004333,
      0.7985317707061768,
      0.8255196809768677,
      0.7934236526489258,
      0.7884109020233154,
      0.828617513179779,
      0.8094088435173035,
      0.7899307012557983,
      0.8118547201156616,
      0.8511925935745239,
      0.8431068658828735,
      0.7881616353988647,
      0.769003689289093,
      0.7599861025810242,
      0.7311950325965881,
      0.7466920614242554,
      0.7427165508270264,
      0.7455517053604126,
      0.7438910603523254,
      0.7709077596664429,
      0.7629686594009399,
      0.7581689357757568,
      0.7793852686882019,
      0.7979403734207153,
      0.7703878879547119,
      0.7625107765197754,
      0.8130840063095093,
      0.7811629176139832,
      0.7418835163116455,
      0.7612809538841248,
      0.7852321863174438,
      0.7236049175262451,
      0.7284080982208252,
      0.7733886241912842,
      0.7312736511230469,
      0.7220704555511475,
      0.7415433526039124,
      0.8027695417404175,
      0.786858081817627,
      0.7670477032661438,
      0.8438162803649902,
      0.8629013299942017,
      0.8206467032432556,
      0.8624731302261353,
      0.9296141266822815,
      0.9140205383300781,
      0.8937246799468994,
      0.9477249383926392,
      0.9657893776893616,
      0.9414800405502319,
      0.9370694160461426,
      0.9623333215713501,
      0.9655514359474182,
      0.938360333442688,
      0.9479155540466309,
      0.9598798155784607,
      0.9434926509857178,
      0.8246709108352661,
      0.8705306053161621,
      0.9004932641983032,
      0.9021420478820801,
      0.9177571535110474,
      0.93692946434021,
      0.9228541254997253,
      0.9404863715171814,
      0.9316383600234985,
      0.941209077835083,
      0.9065247774124146,
      0.9132230281829834,
      0.9359506368637085,
      0.8730670213699341,
      0.8790259957313538,
      0.8060475587844849,
      0.8159588575363159,
      0.8900458812713623,
      0.9264973402023315,
      0.922511100769043,
      0.9535423517227173,
      0.9152837991714478,
      0.9370598196983337,
      0.9230222702026367,
      0.9469660520553589,
      0.9324638247489929,
      0.935856819152832,
      0.9385126233100891,
      0.9745494723320007,
      0.9847748875617981,
      0.9903830289840698,
      0.9990199208259583,
      0.9992405772209167,
      0.9995385408401489,
      0.9995790123939514,
      0.9997764825820923,
      0.9997955560684204,
      0.9997897744178772,
      0.9997060298919678,
      0.9997811913490295,
      0.9997146725654602,
      0.9996004700660706,
      0.9975844621658325,
      0.9826458692550659,
      0.9558258056640625,
      0.8974366188049316,
      0.9428147077560425,
      0.9748604893684387,
      0.9604445695877075,
      0.9657156467437744,
      0.9233546257019043,
      0.9173840880393982,
      0.8603520393371582,
      0.8523498773574829,
      0.8935338258743286,
      0.8544755578041077,
      0.8889881372451782,
      0.9144086837768555,
      0.8950376510620117,
      0.924301266670227,
      0.9146926403045654,
      0.9286137223243713,
      0.8989588022232056,
      0.9155845642089844,
      0.9303933382034302,
      0.9758049249649048,
      0.944880485534668,
      0.9735399484634399,
      0.9476885199546814,
      0.9789209961891174,
      0.9971752166748047,
      0.9993231892585754,
      0.9995220899581909,
      0.9997982382774353,
      0.9996670484542847,
      0.9994732737541199,
      0.9996321201324463,
      0.9995244741439819,
      0.9994335174560547,
      0.9988259077072144,
      0.9973437190055847,
      0.9978139400482178,
      0.991463840007782,
      0.9929490685462952,
      0.9833375215530396,
      0.9766486287117004,
      0.9373809099197388,
      0.9702657461166382,
      0.9822648167610168,
      0.9649450182914734,
      0.9859745502471924,
      0.9791641235351562,
      0.9938734769821167,
      0.9900779724121094,
      0.9977395534515381,
      0.9972398281097412,
      0.9987632632255554,
      0.9978088140487671,
      0.9992098212242126,
      0.9994272589683533,
      0.999410092830658,
      0.9987260103225708
    ],
    [
      0.8704333305358887,
      0.8620659708976746,
      0.8757346868515015,
      0.9028493165969849,
      0.8912333846092224,
      0.8608132600784302,
      0.8956335783004761,
      0.9020323753356934,
      0.875148355960846,
      0.8699904084205627,
      0.9010892510414124,
      0.8797521591186523,
      0.8715486526489258,
      0.8792140483856201,
      0.8898444175720215,
      0.8702709674835205,
      0.8628813028335571,
      0.8709120750427246,
      0.8599338531494141,
      0.8067057132720947,
      0.7965022921562195,
      0.8498891592025757,
      0.8016998767852783,
      0.7686038017272949,
      0.8103311657905579,
      0.8214386105537415,
      0.7849951982498169,
      0.7926592826843262,
      0.8251481056213379,
      0.8037580251693726,
      0.7940201759338379,
      0.8246111273765564,
      0.8255643844604492,
      0.808042049407959,
      0.8122185468673706,
      0.8398922681808472,
      0.8090869784355164,
      0.8056317567825317,
      0.8411237001419067,
      0.8227389454841614,
      0.8055720329284668,
      0.825598955154419,
      0.8674647212028503,
      0.8643830418586731,
      0.8109197616577148,
      0.7978816032409668,
      0.7935957908630371,
      0.7631117701530457,
      0.7681703567504883,
      0.7698068022727966,
      0.7769826054573059,
      0.768028974533081,
      0.7875438928604126,
      0.7821008563041687,
      0.7783830165863037,
      0.8008034825325012,
      0.8130501508712769,
      0.7898221611976624,
      0.7814731597900391,
      0.8284645080566406,
      0.796718180179596,
      0.7604735493659973,
      0.7769544720649719,
      0.8004958033561707,
      0.7401044368743896,
      0.7466955184936523,
      0.7884711027145386,
      0.7484016418457031,
      0.7415997385978699,
      0.7628072500228882,
      0.8206675052642822,
      0.804438591003418,
      0.7897919416427612,
      0.8555960059165955,
      0.8746607899665833,
      0.8327844738960266,
      0.8723964691162109,
      0.937102198600769,
      0.9219968318939209,
      0.904647707939148,
      0.9534041881561279,
      0.9696555733680725,
      0.9465439319610596,
      0.9429500699043274,
      0.9676215648651123,
      0.970119297504425,
      0.9458184242248535,
      0.9544438719749451,
      0.9639084339141846,
      0.9485961198806763,
      0.8409990668296814,
      0.8768793344497681,
      0.9067552089691162,
      0.9098333120346069,
      0.9245538711547852,
      0.942184329032898,
      0.9279123544692993,
      0.9448936581611633,
      0.935693621635437,
      0.9453107118606567,
      0.9108551740646362,
      0.9178856611251831,
      0.9401428699493408,
      0.8793449401855469,
      0.8862789869308472,
      0.816757082939148,
      0.8287569284439087,
      0.897912859916687,
      0.9307186007499695,
      0.925726056098938,
      0.9562369585037231,
      0.9191495776176453,
      0.9412614107131958,
      0.927342414855957,
      0.9510796070098877,
      0.9376716613769531,
      0.940983772277832,
      0.9426721930503845,
      0.9768739938735962,
      0.9862627387046814,
      0.9916192889213562,
      0.9992329478263855,
      0.9994416832923889,
      0.9996454119682312,
      0.9996475577354431,
      0.9998122453689575,
      0.9998258352279663,
      0.9998081922531128,
      0.9997297525405884,
      0.9997987151145935,
      0.9997516870498657,
      0.9996795058250427,
      0.9981135725975037,
      0.9853238463401794,
      0.9623903632164001,
      0.9078433513641357,
      0.948016881942749,
      0.9789512157440186,
      0.9640915989875793,
      0.9681323766708374,
      0.9271923899650574,
      0.9229868054389954,
      0.868553876876831,
      0.8616114258766174,
      0.9005720615386963,
      0.8629171252250671,
      0.8994005918502808,
      0.9205812215805054,
      0.9012008309364319,
      0.9283078908920288,
      0.9197806119918823,
      0.9325683116912842,
      0.9043821692466736,
      0.9201790690422058,
      0.9331099390983582,
      0.9774227738380432,
      0.9480240941047668,
      0.9767507314682007,
      0.9531840085983276,
      0.9833733439445496,
      0.9977200627326965,
      0.9994509220123291,
      0.9995748996734619,
      0.9998258352279663,
      0.9997254610061646,
      0.9995425343513489,
      0.9996744990348816,
      0.9995860457420349,
      0.9995089769363403,
      0.9989789128303528,
      0.9977314472198486,
      0.998144805431366,
      0.9926931858062744,
      0.994057834148407,
      0.9854763746261597,
      0.9799481630325317,
      0.9424124956130981,
      0.9740168452262878,
      0.9842579364776611,
      0.9680242538452148,
      0.9871000051498413,
      0.9804789423942566,
      0.994377076625824,
      0.9905101656913757,
      0.9978566765785217,
      0.9973504543304443,
      0.9986652731895447,
      0.9979844093322754,
      0.999297559261322,
      0.9994473457336426,
      0.9994147419929504,
      0.9987114071846008
    ],
    [
      0.8802956342697144,
      0.8724420070648193,
      0.8836641311645508,
      0.9100179076194763,
      0.8994660973548889,
      0.8697482347488403,
      0.9020622968673706,
      0.9089406132698059,
      0.8841652870178223,
      0.8794333934783936,
      0.907686710357666,
      0.8873131275177002,
      0.8815902471542358,
      0.887160062789917,
      0.896928071975708,
      0.8793789744377136,
      0.8728446960449219,
      0.8794882297515869,
      0.8663821220397949,
      0.8171044588088989,
      0.8059285283088684,
      0.8568450212478638,
      0.8105941414833069,
      0.7807826399803162,
      0.8226832151412964,
      0.8320116400718689,
      0.7998707294464111,
      0.8064941167831421,
      0.8395696878433228,
      0.8234922885894775,
      0.8117318153381348,
      0.8393296599388123,
      0.8455405235290527,
      0.8290318250656128,
      0.8294589519500732,
      0.8566851615905762,
      0.8298800587654114,
      0.8286705613136292,
      0.8562851548194885,
      0.8405404686927795,
      0.8258969783782959,
      0.8407989740371704,
      0.8808354139328003,
      0.8816872835159302,
      0.8312582969665527,
      0.82191401720047,
      0.8226234912872314,
      0.7946383953094482,
      0.7897382974624634,
      0.794711709022522,
      0.809622049331665,
      0.800161600112915,
      0.8137920498847961,
      0.812713623046875,
      0.807931661605835,
      0.8311796188354492,
      0.8382663726806641,
      0.819046139717102,
      0.8093677759170532,
      0.8508926630020142,
      0.8202176094055176,
      0.7849807739257812,
      0.7970580458641052,
      0.8199446201324463,
      0.7614296674728394,
      0.7692235708236694,
      0.8050061464309692,
      0.7744060158729553,
      0.7697676420211792,
      0.7908551096916199,
      0.8423641920089722,
      0.8291966319084167,
      0.8134074211120605,
      0.8703670501708984,
      0.8887006044387817,
      0.8482160568237305,
      0.8833436965942383,
      0.9437345266342163,
      0.9289239645004272,
      0.9139509201049805,
      0.9582763910293579,
      0.9722562432289124,
      0.9504684209823608,
      0.9480494260787964,
      0.9710167050361633,
      0.9728785157203674,
      0.9511646628379822,
      0.9584156274795532,
      0.9663212299346924,
      0.9522204995155334,
      0.8482303619384766,
      0.8836201429367065,
      0.9130467176437378,
      0.9168475270271301,
      0.9307458996772766,
      0.9473186731338501,
      0.9332053661346436,
      0.9492301344871521,
      0.939687967300415,
      0.949165403842926,
      0.9149891138076782,
      0.9215908050537109,
      0.9438194036483765,
      0.8857212066650391,
      0.8926045894622803,
      0.8280304670333862,
      0.8394819498062134,
      0.905508279800415,
      0.9351311326026917,
      0.9294039011001587,
      0.9585914015769958,
      0.9235372543334961,
      0.945465087890625,
      0.9315855503082275,
      0.9553583860397339,
      0.9434723854064941,
      0.946068525314331,
      0.946885347366333,
      0.9791043400764465,
      0.9877116680145264,
      0.9927465915679932,
      0.9993704557418823,
      0.999591052532196,
      0.9997262954711914,
      0.9997036457061768,
      0.999839186668396,
      0.9998501539230347,
      0.999824047088623,
      0.9997475147247314,
      0.999815821647644,
      0.9997798204421997,
      0.9997402429580688,
      0.9985108971595764,
      0.9887444972991943,
      0.970309853553772,
      0.9182731509208679,
      0.9533360600471497,
      0.982706606388092,
      0.9677223563194275,
      0.9710532426834106,
      0.9328246116638184,
      0.929854691028595,
      0.8799651861190796,
      0.8736945390701294,
      0.9093863368034363,
      0.8729796409606934,
      0.9103422164916992,
      0.9289261102676392,
      0.9088394641876221,
      0.933865487575531,
      0.9258303642272949,
      0.9366163015365601,
      0.9108177423477173,
      0.9255474805831909,
      0.9368085265159607,
      0.9789329767227173,
      0.9518698453903198,
      0.9798502922058105,
      0.9585634469985962,
      0.9887954592704773,
      0.9981858134269714,
      0.9995645880699158,
      0.999622106552124,
      0.9998460412025452,
      0.9997748136520386,
      0.9996039271354675,
      0.9997151494026184,
      0.9996412396430969,
      0.9995665550231934,
      0.999110758304596,
      0.9980477690696716,
      0.9984169006347656,
      0.9937378168106079,
      0.9949938058853149,
      0.9873780608177185,
      0.9829739928245544,
      0.9476064443588257,
      0.9772999286651611,
      0.9863157272338867,
      0.9711145162582397,
      0.988191545009613,
      0.981725811958313,
      0.9947600364685059,
      0.9908164739608765,
      0.9979791045188904,
      0.9975122809410095,
      0.998744010925293,
      0.9981251358985901,
      0.9993699193000793,
      0.9994581341743469,
      0.9994249939918518,
      0.9986907243728638
    ],
    [
      0.8886347413063049,
      0.881165087223053,
      0.8905967473983765,
      0.916196882724762,
      0.9072421193122864,
      0.8792967796325684,
      0.9081013202667236,
      0.9152545928955078,
      0.8928825855255127,
      0.888123631477356,
      0.9137942790985107,
      0.8949565887451172,
      0.8909240961074829,
      0.8945987224578857,
      0.9034794569015503,
      0.8873667120933533,
      0.8813703060150146,
      0.8870311379432678,
      0.872626781463623,
      0.8281475901603699,
      0.8174158334732056,
      0.8646576404571533,
      0.8218804597854614,
      0.7941151857376099,
      0.836197018623352,
      0.844177782535553,
      0.8132727742195129,
      0.8200384378433228,
      0.8558979630470276,
      0.8450137972831726,
      0.8299074769020081,
      0.8558152914047241,
      0.8676007986068726,
      0.8515210747718811,
      0.84816575050354,
      0.8749232292175293,
      0.85337233543396,
      0.8501983880996704,
      0.8719800710678101,
      0.8592039346694946,
      0.8427903652191162,
      0.8554903864860535,
      0.8927439451217651,
      0.8957536220550537,
      0.8465251326560974,
      0.8385365605354309,
      0.8452982902526855,
      0.8183321952819824,
      0.8103516101837158,
      0.8190469741821289,
      0.8430455327033997,
      0.8348543643951416,
      0.8410783410072327,
      0.8465440273284912,
      0.8432791233062744,
      0.8599307537078857,
      0.8661012649536133,
      0.8487406969070435,
      0.8377439379692078,
      0.8715288639068604,
      0.845860481262207,
      0.810513973236084,
      0.8181380033493042,
      0.8397032022476196,
      0.7841653227806091,
      0.7884173393249512,
      0.8221824169158936,
      0.7955543398857117,
      0.7927732467651367,
      0.8107435703277588,
      0.8584119081497192,
      0.8466004133224487,
      0.8329184055328369,
      0.882165789604187,
      0.9003345966339111,
      0.8608897924423218,
      0.8913002014160156,
      0.9468235969543457,
      0.9341403841972351,
      0.9204092621803284,
      0.9609942436218262,
      0.9735396504402161,
      0.9530013799667358,
      0.9503002762794495,
      0.9722031950950623,
      0.9739091992378235,
      0.9536260366439819,
      0.9600056409835815,
      0.9674441814422607,
      0.9534921050071716,
      0.8486449122428894,
      0.8900070190429688,
      0.9195713996887207,
      0.9240280389785767,
      0.936439037322998,
      0.9522581100463867,
      0.9380084276199341,
      0.9532937407493591,
      0.9435220956802368,
      0.9527946710586548,
      0.9192657470703125,
      0.9253082871437073,
      0.9475346803665161,
      0.8919364213943481,
      0.8991382122039795,
      0.83824622631073,
      0.8506308794021606,
      0.9126935005187988,
      0.9406274557113647,
      0.9336562156677246,
      0.9611488580703735,
      0.927924633026123,
      0.949787974357605,
      0.936026930809021,
      0.9595644474029541,
      0.9492267370223999,
      0.9510257840156555,
      0.9514812231063843,
      0.9810141921043396,
      0.9890173673629761,
      0.9936531782150269,
      0.9994946122169495,
      0.9996892213821411,
      0.9997833967208862,
      0.9997660517692566,
      0.999859631061554,
      0.9998685717582703,
      0.9998354911804199,
      0.9997591972351074,
      0.9998265504837036,
      0.9998006820678711,
      0.9997861385345459,
      0.998853862285614,
      0.9918421506881714,
      0.9772780537605286,
      0.9274334907531738,
      0.9585652351379395,
      0.9854347705841064,
      0.9708922505378723,
      0.9740127325057983,
      0.9387781620025635,
      0.9363600015640259,
      0.8923587799072266,
      0.8864434957504272,
      0.9180592894554138,
      0.8826428651809692,
      0.9201648831367493,
      0.9366023540496826,
      0.9164983630180359,
      0.9398025274276733,
      0.931389570236206,
      0.9417494535446167,
      0.9174588322639465,
      0.9309040307998657,
      0.940861701965332,
      0.9807114601135254,
      0.9554737210273743,
      0.9821098446846008,
      0.9619464874267578,
      0.9908449053764343,
      0.9986107349395752,
      0.9996481537818909,
      0.9996698498725891,
      0.9998615980148315,
      0.9998288154602051,
      0.9996623992919922,
      0.9997494220733643,
      0.9996849894523621,
      0.9996244311332703,
      0.9992297291755676,
      0.9983431696891785,
      0.9986454248428345,
      0.9946240186691284,
      0.9958244562149048,
      0.9890540838241577,
      0.9854344129562378,
      0.953880786895752,
      0.9800719618797302,
      0.9879575967788696,
      0.9736812114715576,
      0.9892131686210632,
      0.9829213619232178,
      0.9950997829437256,
      0.9910767078399658,
      0.9980725049972534,
      0.9976686835289001,
      0.9988054633140564,
      0.9982845187187195,
      0.9994511008262634,
      0.9994831681251526,
      0.999422013759613,
      0.998660683631897
    ],
    [
      0.8941268920898438,
      0.8869656920433044,
      0.8954517245292664,
      0.9208689332008362,
      0.9124394655227661,
      0.8863447308540344,
      0.9129611253738403,
      0.920444130897522,
      0.8995001912117004,
      0.8956969380378723,
      0.918866753578186,
      0.9017137885093689,
      0.8994074463844299,
      0.9013713002204895,
      0.9097554087638855,
      0.8944953680038452,
      0.8885453939437866,
      0.8937315940856934,
      0.8801331520080566,
      0.838879406452179,
      0.8297217488288879,
      0.8724476099014282,
      0.832228422164917,
      0.8062695264816284,
      0.8468291759490967,
      0.85420823097229,
      0.822771430015564,
      0.8312406539916992,
      0.8669902086257935,
      0.8590363264083862,
      0.8420776128768921,
      0.8683141469955444,
      0.8816729187965393,
      0.8652999401092529,
      0.8614903092384338,
      0.8867718577384949,
      0.8688952922821045,
      0.8633361458778381,
      0.8817886114120483,
      0.8715189695358276,
      0.854991614818573,
      0.8658897280693054,
      0.9007935523986816,
      0.9055144190788269,
      0.8573805689811707,
      0.8523029088973999,
      0.8589875102043152,
      0.8373070359230042,
      0.8238410353660583,
      0.8355726599693298,
      0.8609749674797058,
      0.8540247678756714,
      0.8564057946205139,
      0.8651474714279175,
      0.8622175455093384,
      0.8748289346694946,
      0.8821268081665039,
      0.8657177686691284,
      0.8544434309005737,
      0.8833181262016296,
      0.8622978925704956,
      0.8281922340393066,
      0.833368182182312,
      0.853789210319519,
      0.8013910055160522,
      0.803092360496521,
      0.8373525142669678,
      0.815664529800415,
      0.8131102323532104,
      0.8292559385299683,
      0.8744211196899414,
      0.8621333837509155,
      0.8493262529373169,
      0.8924738764762878,
      0.9091806411743164,
      0.8713248372077942,
      0.897700309753418,
      0.9495540261268616,
      0.9381688833236694,
      0.926863431930542,
      0.9627270698547363,
      0.9746237993240356,
      0.9552270174026489,
      0.951967716217041,
      0.9730092883110046,
      0.9750220775604248,
      0.955707848072052,
      0.961948812007904,
      0.9688604474067688,
      0.9558073878288269,
      0.8500471115112305,
      0.89597487449646,
      0.9251019954681396,
      0.929675817489624,
      0.9413086175918579,
      0.956508457660675,
      0.9425464272499084,
      0.9570530652999878,
      0.9475218057632446,
      0.9566326141357422,
      0.923664927482605,
      0.9292082786560059,
      0.951614260673523,
      0.8984295129776001,
      0.9055980443954468,
      0.8475888967514038,
      0.8607789278030396,
      0.9197849035263062,
      0.9469801187515259,
      0.9382156133651733,
      0.9642406702041626,
      0.9323360919952393,
      0.9540938138961792,
      0.9406156539916992,
      0.9635722041130066,
      0.9544840455055237,
      0.955473780632019,
      0.9557871222496033,
      0.9826602339744568,
      0.9901461005210876,
      0.9944667220115662,
      0.999587893486023,
      0.9997958540916443,
      0.9998307228088379,
      0.9998164772987366,
      0.9998782277107239,
      0.9998842477798462,
      0.999846339225769,
      0.9997700452804565,
      0.9998361468315125,
      0.9998180270195007,
      0.9998201131820679,
      0.9990822076797485,
      0.9935287833213806,
      0.9814329743385315,
      0.9341665506362915,
      0.9629871249198914,
      0.9870501756668091,
      0.9747555255889893,
      0.9771137237548828,
      0.9450886249542236,
      0.9435393214225769,
      0.9039310216903687,
      0.8986499309539795,
      0.9279602766036987,
      0.893812894821167,
      0.931841254234314,
      0.9450258612632751,
      0.924681544303894,
      0.9467946887016296,
      0.9374167919158936,
      0.9475196599960327,
      0.9240109920501709,
      0.9360471963882446,
      0.9449057579040527,
      0.9827746748924255,
      0.9593949317932129,
      0.9841715693473816,
      0.9658752083778381,
      0.9922665953636169,
      0.9989304542541504,
      0.9997119903564453,
      0.9997091293334961,
      0.9998766779899597,
      0.9998587369918823,
      0.9996984004974365,
      0.9997769594192505,
      0.9997239112854004,
      0.9996806979179382,
      0.9993752241134644,
      0.9986313581466675,
      0.9988521337509155,
      0.9954180717468262,
      0.9964672923088074,
      0.9903969168663025,
      0.9871766567230225,
      0.9589922428131104,
      0.9822670817375183,
      0.989416241645813,
      0.9757137894630432,
      0.9898759126663208,
      0.9842414259910583,
      0.995513379573822,
      0.9913918972015381,
      0.9981750249862671,
      0.9978962540626526,
      0.9989359974861145,
      0.9985344409942627,
      0.9995155930519104,
      0.999515175819397,
      0.9994344711303711,
      0.9986567497253418
    ],
    [
      0.8973292708396912,
      0.8906065225601196,
      0.8986030220985413,
      0.9241942167282104,
      0.9156206846237183,
      0.8927525281906128,
      0.9173252582550049,
      0.9254788160324097,
      0.905491292476654,
      0.9026888608932495,
      0.9240410327911377,
      0.9089259505271912,
      0.9077443480491638,
      0.9081491231918335,
      0.9157847166061401,
      0.9013879895210266,
      0.8954854011535645,
      0.9004736542701721,
      0.8872247338294983,
      0.8496841192245483,
      0.8448888063430786,
      0.8798249959945679,
      0.8425567150115967,
      0.8189003467559814,
      0.8577522039413452,
      0.8626915812492371,
      0.8311461806297302,
      0.841789722442627,
      0.8771146535873413,
      0.870995283126831,
      0.853117823600769,
      0.879124641418457,
      0.8944399356842041,
      0.8784871101379395,
      0.8734298944473267,
      0.8965559601783752,
      0.8838140368461609,
      0.8755727410316467,
      0.8912161588668823,
      0.8831969499588013,
      0.869463324546814,
      0.8764019012451172,
      0.9089727401733398,
      0.9147597551345825,
      0.8684984445571899,
      0.86895751953125,
      0.8724298477172852,
      0.8597955703735352,
      0.8372350931167603,
      0.851265549659729,
      0.8758398294448853,
      0.8686350584030151,
      0.8694305419921875,
      0.8801591396331787,
      0.8777280449867249,
      0.886829137802124,
      0.8939965963363647,
      0.8791278600692749,
      0.8664299249649048,
      0.8929541110992432,
      0.8732022047042847,
      0.8407317996025085,
      0.8449645042419434,
      0.8644937872886658,
      0.8123804926872253,
      0.8157130479812622,
      0.8498883247375488,
      0.8307167887687683,
      0.8295153379440308,
      0.8433079719543457,
      0.8854570984840393,
      0.8733542561531067,
      0.8619132041931152,
      0.8994262218475342,
      0.9140478372573853,
      0.8788893222808838,
      0.9028270244598389,
      0.9519041776657104,
      0.9411689639091492,
      0.9304783940315247,
      0.9638491868972778,
      0.975422203540802,
      0.9570760726928711,
      0.9530463814735413,
      0.973491907119751,
      0.9759079813957214,
      0.957392692565918,
      0.9636082649230957,
      0.9699057340621948,
      0.9573506116867065,
      0.8463192582130432,
      0.9026801586151123,
      0.9304903745651245,
      0.9347789287567139,
      0.946029782295227,
      0.9609230756759644,
      0.9475997090339661,
      0.961127758026123,
      0.9529685974121094,
      0.9605623483657837,
      0.9285996556282043,
      0.9336153268814087,
      0.9554880857467651,
      0.9045060873031616,
      0.9111878871917725,
      0.8559370636940002,
      0.8696277737617493,
      0.9252325296401978,
      0.9517338275909424,
      0.9420661926269531,
      0.9672714471817017,
      0.9369345903396606,
      0.9582425355911255,
      0.9461369514465332,
      0.9676221609115601,
      0.9600656032562256,
      0.9599632024765015,
      0.9603541493415833,
      0.9842402338981628,
      0.9913012385368347,
      0.9951832890510559,
      0.9996649622917175,
      0.9998424649238586,
      0.9998648762702942,
      0.999855101108551,
      0.9998942613601685,
      0.999897837638855,
      0.9998567700386047,
      0.9997810125350952,
      0.9998459815979004,
      0.9998301863670349,
      0.9998466372489929,
      0.999255895614624,
      0.9953556656837463,
      0.9842607378959656,
      0.9397405385971069,
      0.9662725329399109,
      0.9883759617805481,
      0.9778032302856445,
      0.9798406362533569,
      0.9507275819778442,
      0.9503036141395569,
      0.9134750366210938,
      0.9089322686195374,
      0.9355167150497437,
      0.9047515988349915,
      0.9430950284004211,
      0.9529482126235962,
      0.9330123662948608,
      0.9527974128723145,
      0.9437516927719116,
      0.9531939625740051,
      0.930590033531189,
      0.9408353567123413,
      0.9487887024879456,
      0.9846007227897644,
      0.962821364402771,
      0.9857383966445923,
      0.9692342877388,
      0.9930683970451355,
      0.9991260170936584,
      0.9997529983520508,
      0.9997377991676331,
      0.999885082244873,
      0.9998818039894104,
      0.9997351169586182,
      0.9998021721839905,
      0.9997614026069641,
      0.9997473359107971,
      0.9995476007461548,
      0.998907208442688,
      0.9990660548210144,
      0.9960679411888123,
      0.9971140027046204,
      0.9915317296981812,
      0.9883755445480347,
      0.9626034498214722,
      0.983744204044342,
      0.9903503656387329,
      0.9777425527572632,
      0.9909759163856506,
      0.985707700252533,
      0.9960060119628906,
      0.9921046495437622,
      0.9983453750610352,
      0.9981383681297302,
      0.9990785121917725,
      0.9987775683403015,
      0.9995692372322083,
      0.9995481371879578,
      0.999437153339386,
      0.99864262342453
    ],
    [
      0.9012246131896973,
      0.8942649960517883,
      0.9018154144287109,
      0.9267036318778992,
      0.9187391400337219,
      0.8980199098587036,
      0.9210351705551147,
      0.9295753836631775,
      0.9110218286514282,
      0.9087429046630859,
      0.928396463394165,
      0.9150115847587585,
      0.914619505405426,
      0.9140848517417908,
      0.9213579893112183,
      0.9084347486495972,
      0.9026936292648315,
      0.9068973064422607,
      0.8949998617172241,
      0.8609296083450317,
      0.858138918876648,
      0.8872759342193604,
      0.8524535298347473,
      0.8312293291091919,
      0.8676644563674927,
      0.8711682558059692,
      0.8396787047386169,
      0.8523840308189392,
      0.886278510093689,
      0.8816685080528259,
      0.8632141947746277,
      0.8885170817375183,
      0.905325174331665,
      0.8900299072265625,
      0.8837342262268066,
      0.9060198068618774,
      0.8964613676071167,
      0.8868532180786133,
      0.9000750780105591,
      0.8951083421707153,
      0.8806290626525879,
      0.8855787515640259,
      0.9165323972702026,
      0.9230172634124756,
      0.8781805038452148,
      0.8845478892326355,
      0.8837377429008484,
      0.8786894083023071,
      0.8492396473884583,
      0.8657570481300354,
      0.8888526558876038,
      0.8809281587600708,
      0.8787674903869629,
      0.8917450904846191,
      0.8901333212852478,
      0.8967170715332031,
      0.9031744003295898,
      0.8913388252258301,
      0.8775837421417236,
      0.901059091091156,
      0.8829586505889893,
      0.852403998374939,
      0.8558226227760315,
      0.8739898800849915,
      0.8242357969284058,
      0.8291431069374084,
      0.8617194294929504,
      0.8448331952095032,
      0.8446080684661865,
      0.8551945090293884,
      0.8955477476119995,
      0.8839510083198547,
      0.873479962348938,
      0.9062135219573975,
      0.9207327365875244,
      0.8863164186477661,
      0.9077091217041016,
      0.9539696574211121,
      0.9442522525787354,
      0.9339424967765808,
      0.9648653268814087,
      0.9762917757034302,
      0.958859920501709,
      0.9543399214744568,
      0.9739353656768799,
      0.9767022132873535,
      0.9591475129127502,
      0.9649091362953186,
      0.9709056615829468,
      0.9585546255111694,
      0.8456562757492065,
      0.9076910018920898,
      0.9343069791793823,
      0.9388512372970581,
      0.9498120546340942,
      0.9644610285758972,
      0.9519051313400269,
      0.9649797677993774,
      0.9578588604927063,
      0.9642982482910156,
      0.9336074590682983,
      0.9376013278961182,
      0.9590061902999878,
      0.9104858636856079,
      0.9167511463165283,
      0.864608108997345,
      0.8781684637069702,
      0.9307147264480591,
      0.9560248851776123,
      0.9458329677581787,
      0.9700514078140259,
      0.9414033889770508,
      0.9621002674102783,
      0.9520384073257446,
      0.9712899327278137,
      0.9646651148796082,
      0.9636749625205994,
      0.9638581275939941,
      0.9854997992515564,
      0.99227374792099,
      0.9958676099777222,
      0.999724268913269,
      0.9998763203620911,
      0.9998883008956909,
      0.9998804926872253,
      0.9999054074287415,
      0.9999070763587952,
      0.999863862991333,
      0.999786376953125,
      0.9998510479927063,
      0.999840497970581,
      0.9998660087585449,
      0.9993851780891418,
      0.9966927170753479,
      0.9862019419670105,
      0.9445264339447021,
      0.9692800045013428,
      0.9895521998405457,
      0.9804315567016602,
      0.9821934700012207,
      0.9557576179504395,
      0.9562935829162598,
      0.9222090244293213,
      0.9185116291046143,
      0.9434525966644287,
      0.9143938422203064,
      0.9512932300567627,
      0.958897590637207,
      0.9395016431808472,
      0.9574660062789917,
      0.94903564453125,
      0.9577650427818298,
      0.9366169571876526,
      0.9466438889503479,
      0.9531506299972534,
      0.9863510131835938,
      0.9662846922874451,
      0.9871587753295898,
      0.9723824262619019,
      0.9938884377479553,
      0.9992656707763672,
      0.9997841715812683,
      0.9997586607933044,
      0.9998931288719177,
      0.9998980164527893,
      0.9997619986534119,
      0.9998212456703186,
      0.9997880458831787,
      0.9997895359992981,
      0.9996243119239807,
      0.9990885257720947,
      0.9992406964302063,
      0.9966283440589905,
      0.9976547360420227,
      0.9924606084823608,
      0.9892663359642029,
      0.9651785492897034,
      0.9849672317504883,
      0.9912551641464233,
      0.9794869422912598,
      0.9918908476829529,
      0.9870566129684448,
      0.9963961839675903,
      0.9927923679351807,
      0.9984942674636841,
      0.9983643293380737,
      0.9992115497589111,
      0.9989842176437378,
      0.9996157884597778,
      0.9995644092559814,
      0.9994385838508606,
      0.9986348152160645
    ],
    [
      0.9061295986175537,
      0.8977377414703369,
      0.9057886600494385,
      0.9293228387832642,
      0.9228935837745667,
      0.902692973613739,
      0.9245742559432983,
      0.9334958791732788,
      0.91615891456604,
      0.915065348148346,
      0.932534396648407,
      0.920419454574585,
      0.9203498363494873,
      0.9197533130645752,
      0.9264536499977112,
      0.9150151014328003,
      0.9090502262115479,
      0.9117436408996582,
      0.9018946886062622,
      0.8700793385505676,
      0.8664718866348267,
      0.8932928442955017,
      0.8607056140899658,
      0.8415936231613159,
      0.8751485347747803,
      0.8777937889099121,
      0.8466767072677612,
      0.860835075378418,
      0.893466591835022,
      0.88917076587677,
      0.8708289861679077,
      0.8953062295913696,
      0.9123053550720215,
      0.8972878456115723,
      0.8904568552970886,
      0.9126821160316467,
      0.9040911197662354,
      0.8946999311447144,
      0.9068673849105835,
      0.9035996198654175,
      0.8880330324172974,
      0.891511082649231,
      0.9218714237213135,
      0.9287598133087158,
      0.8867584466934204,
      0.8979508876800537,
      0.892713189125061,
      0.890785276889801,
      0.8618102669715881,
      0.879083514213562,
      0.89802086353302,
      0.8901877999305725,
      0.8869798183441162,
      0.9001295566558838,
      0.8979548215866089,
      0.9042474031448364,
      0.9095984697341919,
      0.8991901278495789,
      0.8854700922966003,
      0.9073183536529541,
      0.8911334276199341,
      0.8613741397857666,
      0.8651421666145325,
      0.8822182416915894,
      0.8343660235404968,
      0.8410067558288574,
      0.8722769618034363,
      0.8580357432365417,
      0.8578199744224548,
      0.8658779859542847,
      0.9051002264022827,
      0.8934296369552612,
      0.8819785118103027,
      0.9124486446380615,
      0.9257717132568359,
      0.8933594226837158,
      0.9120793342590332,
      0.9556841254234314,
      0.9469056725502014,
      0.9374027848243713,
      0.9660419225692749,
      0.9772493839263916,
      0.9609178900718689,
      0.9566118717193604,
      0.9751269817352295,
      0.9780545830726624,
      0.9617732763290405,
      0.9673696756362915,
      0.9726090431213379,
      0.9605394005775452,
      0.8548554182052612,
      0.9119879007339478,
      0.9377508163452148,
      0.9433503746986389,
      0.9538707733154297,
      0.9677695631980896,
      0.9562463760375977,
      0.968454897403717,
      0.9616020917892456,
      0.9671407341957092,
      0.937294065952301,
      0.9405924081802368,
      0.9619623422622681,
      0.9158167243003845,
      0.9221253991127014,
      0.8729634284973145,
      0.8868417739868164,
      0.9362931251525879,
      0.9600018262863159,
      0.9494752883911133,
      0.9724211096763611,
      0.9452589750289917,
      0.9654871821403503,
      0.956964373588562,
      0.9745211005210876,
      0.9684511423110962,
      0.9671574234962463,
      0.9669697284698486,
      0.9865254759788513,
      0.9930817484855652,
      0.99643474817276,
      0.9997676014900208,
      0.9998987913131714,
      0.9998993277549744,
      0.999894380569458,
      0.9999129176139832,
      0.9999134540557861,
      0.9998683333396912,
      0.9997891783714294,
      0.9998543858528137,
      0.9998477101325989,
      0.9998807907104492,
      0.9994886517524719,
      0.997704267501831,
      0.988092839717865,
      0.9493195414543152,
      0.9721689224243164,
      0.9907702207565308,
      0.9826884269714355,
      0.984481692314148,
      0.9605808258056641,
      0.9615520238876343,
      0.9297211170196533,
      0.9272168874740601,
      0.9500687122344971,
      0.9223135709762573,
      0.9565514922142029,
      0.9629122614860535,
      0.9450620412826538,
      0.9614410400390625,
      0.9547991752624512,
      0.9618608951568604,
      0.9417554140090942,
      0.9519658088684082,
      0.9577831029891968,
      0.9881453514099121,
      0.9702070951461792,
      0.9885658621788025,
      0.9754230976104736,
      0.9946274757385254,
      0.9993926882743835,
      0.9998087286949158,
      0.9997734427452087,
      0.9998990893363953,
      0.9999096989631653,
      0.9997803568840027,
      0.9998340606689453,
      0.999804675579071,
      0.9998137354850769,
      0.9996271133422852,
      0.9991897940635681,
      0.9993604421615601,
      0.9970746040344238,
      0.9980823993682861,
      0.9932672381401062,
      0.990099310874939,
      0.9673721194267273,
      0.9861125349998474,
      0.9920622110366821,
      0.9810991287231445,
      0.9924666285514832,
      0.9879519939422607,
      0.9966102242469788,
      0.9932703971862793,
      0.9985795021057129,
      0.9984861612319946,
      0.9992740154266357,
      0.9990842938423157,
      0.9996463656425476,
      0.999576210975647,
      0.9994419813156128,
      0.9986218810081482
    ],
    [
      0.9104021787643433,
      0.9005799293518066,
      0.9103160500526428,
      0.931891918182373,
      0.9266258478164673,
      0.9066919088363647,
      0.9278960824012756,
      0.9369428753852844,
      0.9206517934799194,
      0.9209576845169067,
      0.9362401366233826,
      0.9253131151199341,
      0.9254331588745117,
      0.9249441623687744,
      0.9308381080627441,
      0.9207313656806946,
      0.915546715259552,
      0.9167132377624512,
      0.9088870286941528,
      0.8773693442344666,
      0.8730642795562744,
      0.8985676169395447,
      0.8673125505447388,
      0.8500961661338806,
      0.881040096282959,
      0.8834645748138428,
      0.852935791015625,
      0.8680155277252197,
      0.8992210626602173,
      0.8956506848335266,
      0.8778231739997864,
      0.9011417627334595,
      0.9180779457092285,
      0.9038125872612,
      0.8973026275634766,
      0.9183974862098694,
      0.9106384515762329,
      0.9024453163146973,
      0.9130178093910217,
      0.9107465147972107,
      0.8960176706314087,
      0.898432731628418,
      0.9277203679084778,
      0.9350801110267639,
      0.8956910371780396,
      0.9087887406349182,
      0.9005517959594727,
      0.900306761264801,
      0.8746099472045898,
      0.8909882307052612,
      0.9059726595878601,
      0.8993003964424133,
      0.8966028690338135,
      0.9087492227554321,
      0.905200719833374,
      0.9108426570892334,
      0.9157661199569702,
      0.9062398672103882,
      0.8927626609802246,
      0.9129587411880493,
      0.8986349105834961,
      0.8690764904022217,
      0.8722964525222778,
      0.8898861408233643,
      0.8445873260498047,
      0.8517923355102539,
      0.8817892670631409,
      0.8706255555152893,
      0.8702217936515808,
      0.8751503229141235,
      0.913440465927124,
      0.902535617351532,
      0.891096830368042,
      0.9181808233261108,
      0.9303655624389648,
      0.8997008800506592,
      0.9164538383483887,
      0.9571520090103149,
      0.9494425058364868,
      0.9405904412269592,
      0.9671503305435181,
      0.9783217906951904,
      0.9635038375854492,
      0.9600385427474976,
      0.9774050712585449,
      0.980310320854187,
      0.96706223487854,
      0.9718243479728699,
      0.9754607677459717,
      0.9638707637786865,
      0.8754239082336426,
      0.9157329797744751,
      0.9405707120895386,
      0.9471070766448975,
      0.9573994874954224,
      0.9706329107284546,
      0.9600831270217896,
      0.9715020656585693,
      0.9647159576416016,
      0.9695456027984619,
      0.9406889081001282,
      0.9432976841926575,
      0.9644078016281128,
      0.920746386051178,
      0.926712155342102,
      0.8808354139328003,
      0.8950645923614502,
      0.9414622783660889,
      0.963549017906189,
      0.9528695344924927,
      0.9746881723403931,
      0.9486358165740967,
      0.9683610200881958,
      0.961207389831543,
      0.97734534740448,
      0.9716553688049316,
      0.9703468084335327,
      0.969720721244812,
      0.9876377582550049,
      0.9938033819198608,
      0.9969441294670105,
      0.9998036623001099,
      0.9999160170555115,
      0.9999150633811951,
      0.9999088644981384,
      0.9999202489852905,
      0.9999199509620667,
      0.9998728632926941,
      0.9997925758361816,
      0.9998571276664734,
      0.9998540878295898,
      0.9998922944068909,
      0.9995536208152771,
      0.9981745481491089,
      0.989409863948822,
      0.9534180760383606,
      0.9745825529098511,
      0.9916239380836487,
      0.9843297004699707,
      0.9864618182182312,
      0.9654020071029663,
      0.9663279056549072,
      0.9362367391586304,
      0.9346523880958557,
      0.9554420709609985,
      0.9290624856948853,
      0.9603781700134277,
      0.9660500288009644,
      0.9496190547943115,
      0.9647268056869507,
      0.9595782160758972,
      0.9655650854110718,
      0.9474329352378845,
      0.9568288326263428,
      0.9619908928871155,
      0.9895471334457397,
      0.9737594127655029,
      0.9897516369819641,
      0.9778763055801392,
      0.9952390789985657,
      0.9994907975196838,
      0.9998288750648499,
      0.9997870326042175,
      0.9999049305915833,
      0.9999170303344727,
      0.9997971653938293,
      0.9998458027839661,
      0.9998213648796082,
      0.9998383522033691,
      0.9996753931045532,
      0.9992893934249878,
      0.9994527697563171,
      0.9974434971809387,
      0.9984121918678284,
      0.9942693710327148,
      0.9909204244613647,
      0.9695665836334229,
      0.987393319606781,
      0.9927213788032532,
      0.9825323820114136,
      0.9929952025413513,
      0.9888117909431458,
      0.9968699216842651,
      0.9937922358512878,
      0.9986754059791565,
      0.9986050724983215,
      0.9993323087692261,
      0.9991765022277832,
      0.999670684337616,
      0.9995834827423096,
      0.9994423985481262,
      0.998608410358429
    ],
    [
      0.9145734906196594,
      0.903351366519928,
      0.914448618888855,
      0.9344536662101746,
      0.9296736717224121,
      0.9098871946334839,
      0.9310176372528076,
      0.9395784735679626,
      0.9240506291389465,
      0.9255448579788208,
      0.9392328262329102,
      0.9293057918548584,
      0.9293797016143799,
      0.9294747114181519,
      0.9349849224090576,
      0.9261347055435181,
      0.9217541217803955,
      0.9213583469390869,
      0.9143271446228027,
      0.8842410445213318,
      0.87936931848526,
      0.9032009243965149,
      0.874039351940155,
      0.8586438894271851,
      0.8861849308013916,
      0.8886155486106873,
      0.8596552014350891,
      0.8743550181388855,
      0.9044675827026367,
      0.9019067287445068,
      0.8838213682174683,
      0.9063243865966797,
      0.9233039617538452,
      0.9100420475006104,
      0.903764545917511,
      0.9234175682067871,
      0.9167559146881104,
      0.9091414213180542,
      0.9187440872192383,
      0.9174513816833496,
      0.9030740261077881,
      0.9058341383934021,
      0.9328356981277466,
      0.9400996565818787,
      0.9033578038215637,
      0.9175252914428711,
      0.9073545932769775,
      0.9070605039596558,
      0.8855758905410767,
      0.8991456031799316,
      0.9128880500793457,
      0.9072567224502563,
      0.9045126438140869,
      0.9156270623207092,
      0.912178635597229,
      0.9169750213623047,
      0.921249270439148,
      0.9125111699104309,
      0.899324893951416,
      0.9186694622039795,
      0.9052124619483948,
      0.8766465187072754,
      0.8797459006309509,
      0.8966449499130249,
      0.8529566526412964,
      0.8606761693954468,
      0.8900933265686035,
      0.8809769153594971,
      0.8804060220718384,
      0.8833102583885193,
      0.920211672782898,
      0.9104169011116028,
      0.8984298706054688,
      0.9227599501609802,
      0.933111310005188,
      0.9051230549812317,
      0.9200169444084167,
      0.9585983753204346,
      0.951501727104187,
      0.9428294897079468,
      0.967653214931488,
      0.9789310097694397,
      0.9651544094085693,
      0.9619454741477966,
      0.9784979224205017,
      0.9814714789390564,
      0.9697117209434509,
      0.9739822149276733,
      0.9770516157150269,
      0.9655811786651611,
      0.886967122554779,
      0.9188435673713684,
      0.9429153203964233,
      0.949871838092804,
      0.9598510265350342,
      0.9726871848106384,
      0.9628520011901855,
      0.9738398790359497,
      0.9670689702033997,
      0.9714511632919312,
      0.9436912536621094,
      0.9461089372634888,
      0.9665013551712036,
      0.9248571395874023,
      0.9306104183197021,
      0.8877289891242981,
      0.9023381471633911,
      0.9458403587341309,
      0.9663733839988708,
      0.9557309150695801,
      0.9765572547912598,
      0.9514809846878052,
      0.970612108707428,
      0.9644529819488525,
      0.9794602394104004,
      0.9741066694259644,
      0.9727967381477356,
      0.9717491865158081,
      0.9884787201881409,
      0.9943921566009521,
      0.9973184466362,
      0.9998281598091125,
      0.9999277591705322,
      0.9999244809150696,
      0.9999193549156189,
      0.9999246597290039,
      0.9999251961708069,
      0.9998769164085388,
      0.9997956156730652,
      0.9998608231544495,
      0.9998573660850525,
      0.9999014735221863,
      0.999605119228363,
      0.9985471367835999,
      0.9906574487686157,
      0.9569109678268433,
      0.976497232913971,
      0.9923752546310425,
      0.9858846068382263,
      0.9880695939064026,
      0.9694889783859253,
      0.970618724822998,
      0.9433989524841309,
      0.941565215587616,
      0.9602612257003784,
      0.9348973035812378,
      0.9636315107345581,
      0.9685492515563965,
      0.9533186554908752,
      0.9672934412956238,
      0.96324223279953,
      0.9686411619186401,
      0.9522223472595215,
      0.9609534740447998,
      0.9656127691268921,
      0.9907659292221069,
      0.9765693545341492,
      0.9905987977981567,
      0.9795567989349365,
      0.9956115484237671,
      0.9995588660240173,
      0.9998434782028198,
      0.9997961521148682,
      0.9999096393585205,
      0.9999237060546875,
      0.9998095035552979,
      0.9998541474342346,
      0.9998335838317871,
      0.9998557567596436,
      0.9997103810310364,
      0.999361515045166,
      0.9995181560516357,
      0.9977477788925171,
      0.9986510872840881,
      0.9950319528579712,
      0.9917618036270142,
      0.9714310169219971,
      0.9885034561157227,
      0.9931970238685608,
      0.9837192296981812,
      0.9934303164482117,
      0.989469051361084,
      0.9970874190330505,
      0.9942333698272705,
      0.9987553954124451,
      0.9986859560012817,
      0.9993643164634705,
      0.9992163181304932,
      0.9996818900108337,
      0.9995929598808289,
      0.9994326829910278,
      0.9985836148262024
    ],
    [
      0.9185049533843994,
      0.9063246250152588,
      0.9175235033035278,
      0.9361061453819275,
      0.9321210980415344,
      0.911461591720581,
      0.9326384663581848,
      0.9410916566848755,
      0.926055908203125,
      0.9282135963439941,
      0.9412565231323242,
      0.9320550560951233,
      0.9318767786026001,
      0.9328087568283081,
      0.9381791353225708,
      0.9303550720214844,
      0.92691969871521,
      0.9252827167510986,
      0.9190671443939209,
      0.8905320167541504,
      0.8856180906295776,
      0.9075899720191956,
      0.8803422451019287,
      0.8659431338310242,
      0.890981912612915,
      0.893407940864563,
      0.8651975393295288,
      0.8801146745681763,
      0.9087162017822266,
      0.9067453742027283,
      0.8891257643699646,
      0.9106537103652954,
      0.9273495674133301,
      0.9155158996582031,
      0.9092372059822083,
      0.9279015064239502,
      0.9221311807632446,
      0.9149179458618164,
      0.9233710765838623,
      0.922345757484436,
      0.9086934328079224,
      0.9117159247398376,
      0.9367262125015259,
      0.9438647627830505,
      0.9096458554267883,
      0.9249845743179321,
      0.9129714965820312,
      0.9120974540710449,
      0.8948707580566406,
      0.908632755279541,
      0.9187132716178894,
      0.9131112098693848,
      0.9129663705825806,
      0.9228413105010986,
      0.9181293249130249,
      0.922208309173584,
      0.9263274669647217,
      0.9176837205886841,
      0.9049517512321472,
      0.921695351600647,
      0.9106041193008423,
      0.8826947212219238,
      0.8862950205802917,
      0.9018656015396118,
      0.8585448861122131,
      0.8679044246673584,
      0.8954976797103882,
      0.8896682262420654,
      0.889776349067688,
      0.8904500007629395,
      0.9254990816116333,
      0.9156861901283264,
      0.9050219058990479,
      0.9265700578689575,
      0.9362767338752747,
      0.9107223749160767,
      0.9238511919975281,
      0.9598807692527771,
      0.9535365104675293,
      0.9451342821121216,
      0.9679132699966431,
      0.9792628288269043,
      0.9661710262298584,
      0.9627963900566101,
      0.9785727262496948,
      0.9819492101669312,
      0.9708528518676758,
      0.974824070930481,
      0.9776674509048462,
      0.966427743434906,
      0.8932490348815918,
      0.9203979969024658,
      0.9440274238586426,
      0.9511790871620178,
      0.9612209796905518,
      0.9738542437553406,
      0.9646643996238708,
      0.9755479693412781,
      0.9691644906997681,
      0.9732250571250916,
      0.9466313123703003,
      0.9489343166351318,
      0.968305766582489,
      0.9284079074859619,
      0.9339824318885803,
      0.8937305212020874,
      0.9082005023956299,
      0.9495292901992798,
      0.9687865972518921,
      0.9593262672424316,
      0.9780663847923279,
      0.9540324211120605,
      0.9724190831184387,
      0.9672651886940002,
      0.9810518026351929,
      0.9757421016693115,
      0.9743838906288147,
      0.9729195833206177,
      0.9891347885131836,
      0.9948465824127197,
      0.9975773096084595,
      0.9998460412025452,
      0.9999365210533142,
      0.9999322891235352,
      0.9999274015426636,
      0.9999289512634277,
      0.999928891658783,
      0.9998801350593567,
      0.999798059463501,
      0.9998601675033569,
      0.9998618364334106,
      0.9999083280563354,
      0.9996396899223328,
      0.998725175857544,
      0.9914132356643677,
      0.9595586657524109,
      0.977880597114563,
      0.9929032921791077,
      0.9870477318763733,
      0.9892203211784363,
      0.9731356501579285,
      0.9738455414772034,
      0.949151873588562,
      0.9473665952682495,
      0.9645688533782959,
      0.9410244226455688,
      0.9674250483512878,
      0.9712885022163391,
      0.9563741683959961,
      0.9693112373352051,
      0.9659810066223145,
      0.9709848761558533,
      0.9560142159461975,
      0.9640375971794128,
      0.9685530066490173,
      0.9916359782218933,
      0.9789531230926514,
      0.9912776947021484,
      0.9809284210205078,
      0.995888352394104,
      0.9996017813682556,
      0.999860405921936,
      0.999804675579071,
      0.9999111890792847,
      0.9999294281005859,
      0.9998177886009216,
      0.9998597502708435,
      0.9998432993888855,
      0.9998692274093628,
      0.9997334480285645,
      0.9994177222251892,
      0.9995654821395874,
      0.9979445338249207,
      0.9988088607788086,
      0.9954606890678406,
      0.9922347664833069,
      0.9724198579788208,
      0.9891166687011719,
      0.993589460849762,
      0.984497606754303,
      0.9936997890472412,
      0.9899423718452454,
      0.9972262978553772,
      0.9945504665374756,
      0.9988377690315247,
      0.9987370371818542,
      0.9993583559989929,
      0.9992341995239258,
      0.9996930956840515,
      0.9995987415313721,
      0.9994385838508606,
      0.9985840916633606
    ],
    [
      0.9222261905670166,
      0.9101022481918335,
      0.9211256504058838,
      0.9385042190551758,
      0.9351657629013062,
      0.9157724380493164,
      0.9352273344993591,
      0.9437316060066223,
      0.9297919273376465,
      0.9319072961807251,
      0.9439843893051147,
      0.9355273842811584,
      0.9355794787406921,
      0.9362326860427856,
      0.9411154985427856,
      0.9340218901634216,
      0.9315969944000244,
      0.9292231798171997,
      0.9238374829292297,
      0.8974617123603821,
      0.8935203552246094,
      0.9125996232032776,
      0.8862797021865845,
      0.8745954632759094,
      0.896885871887207,
      0.8982632160186768,
      0.8717211484909058,
      0.8869423270225525,
      0.9128905534744263,
      0.9112468361854553,
      0.8944183588027954,
      0.9152777791023254,
      0.9310486912727356,
      0.9204616546630859,
      0.9146556258201599,
      0.9318004846572876,
      0.9269893169403076,
      0.9202437996864319,
      0.9273660182952881,
      0.9270318150520325,
      0.914375901222229,
      0.9173917770385742,
      0.9408398270606995,
      0.9477981328964233,
      0.916109561920166,
      0.9329308271408081,
      0.918839693069458,
      0.9182289242744446,
      0.9063920974731445,
      0.9173902869224548,
      0.9242380261421204,
      0.91912841796875,
      0.9201341867446899,
      0.9287550449371338,
      0.9233624935150146,
      0.9266728162765503,
      0.9303078055381775,
      0.9224480986595154,
      0.9101245403289795,
      0.9251462817192078,
      0.9157529473304749,
      0.8893270492553711,
      0.8934224843978882,
      0.9075796008110046,
      0.8660904765129089,
      0.8752894401550293,
      0.9020671844482422,
      0.8975667953491211,
      0.897759735584259,
      0.8979865312576294,
      0.9301919937133789,
      0.9214067459106445,
      0.9115114808082581,
      0.9306893944740295,
      0.9393486380577087,
      0.9161739945411682,
      0.9283784031867981,
      0.9617653489112854,
      0.9561713933944702,
      0.94834303855896,
      0.9693285822868347,
      0.9803102016448975,
      0.9680964350700378,
      0.964859127998352,
      0.9796662926673889,
      0.9831273555755615,
      0.9730448126792908,
      0.9765101671218872,
      0.9787604808807373,
      0.9679362177848816,
      0.901953935623169,
      0.9241466522216797,
      0.9466051459312439,
      0.9539521932601929,
      0.9636517763137817,
      0.9756724834442139,
      0.9674869775772095,
      0.977500855922699,
      0.9716846942901611,
      0.9754983186721802,
      0.9511703252792358,
      0.9526663422584534,
      0.9707969427108765,
      0.9324088096618652,
      0.937625527381897,
      0.8999521732330322,
      0.9140164256095886,
      0.9529477953910828,
      0.9711773991584778,
      0.9628039002418518,
      0.9799339175224304,
      0.9573051929473877,
      0.9745444059371948,
      0.9702463746070862,
      0.9828879833221436,
      0.9778608679771423,
      0.9763941764831543,
      0.9747458100318909,
      0.9899486303329468,
      0.9954265356063843,
      0.9979433417320251,
      0.9998646974563599,
      0.9999447464942932,
      0.999939501285553,
      0.99993497133255,
      0.9999334812164307,
      0.9999328851699829,
      0.9998830556869507,
      0.9998013973236084,
      0.9998651742935181,
      0.9998669624328613,
      0.9999151825904846,
      0.9996733665466309,
      0.9989484548568726,
      0.9926469922065735,
      0.9628000855445862,
      0.979583203792572,
      0.9934712052345276,
      0.9881529211997986,
      0.9902511835098267,
      0.9755661487579346,
      0.9764724969863892,
      0.9539378881454468,
      0.9524564743041992,
      0.9683762192726135,
      0.9468704462051392,
      0.9710201025009155,
      0.9744355082511902,
      0.9602887630462646,
      0.9718606472015381,
      0.969163179397583,
      0.9734538197517395,
      0.959630012512207,
      0.966997504234314,
      0.9713979363441467,
      0.9924963712692261,
      0.9810003638267517,
      0.992030918598175,
      0.9824507832527161,
      0.9962671399116516,
      0.9996442794799805,
      0.9998674392700195,
      0.9998112916946411,
      0.99991375207901,
      0.9999340772628784,
      0.9998255968093872,
      0.9998660087585449,
      0.9998528361320496,
      0.999882698059082,
      0.999762773513794,
      0.999482274055481,
      0.9996238350868225,
      0.9981985092163086,
      0.9989754557609558,
      0.995979905128479,
      0.9927213788032532,
      0.9738460183143616,
      0.9898757338523865,
      0.9942333698272705,
      0.9853616952896118,
      0.9941431879997253,
      0.99070143699646,
      0.9974464178085327,
      0.9949334859848022,
      0.9988310933113098,
      0.9988268613815308,
      0.9993865489959717,
      0.9992570877075195,
      0.9997057914733887,
      0.9996001124382019,
      0.9994343519210815,
      0.9985719323158264
    ],
    [
      0.9253296852111816,
      0.9134324789047241,
      0.9247840046882629,
      0.9411603212356567,
      0.938615083694458,
      0.920700192451477,
      0.9381402134895325,
      0.9468934535980225,
      0.9343257546424866,
      0.9362756013870239,
      0.9472269415855408,
      0.9396575689315796,
      0.9402814507484436,
      0.9406399726867676,
      0.9446362257003784,
      0.9382597804069519,
      0.9374089241027832,
      0.9338804483413696,
      0.9289518594741821,
      0.905602216720581,
      0.9020828008651733,
      0.9182769060134888,
      0.8939808011054993,
      0.8847172260284424,
      0.9038297533988953,
      0.9044128656387329,
      0.8802437782287598,
      0.8953908681869507,
      0.9178320169448853,
      0.916304349899292,
      0.9014819264411926,
      0.9204213619232178,
      0.9349481463432312,
      0.9256258606910706,
      0.9201229214668274,
      0.9356141090393066,
      0.9314442276954651,
      0.925484299659729,
      0.9314718842506409,
      0.932094395160675,
      0.9206565618515015,
      0.9231603145599365,
      0.9447998404502869,
      0.9514843225479126,
      0.9217734932899475,
      0.9392637014389038,
      0.9246174097061157,
      0.925207257270813,
      0.9160302877426147,
      0.9241009950637817,
      0.9293903708457947,
      0.9250253438949585,
      0.9259880781173706,
      0.9341297149658203,
      0.9288829565048218,
      0.9315683841705322,
      0.934307336807251,
      0.9275892972946167,
      0.9159972667694092,
      0.9293216466903687,
      0.9215954542160034,
      0.8969064950942993,
      0.9003683924674988,
      0.9142417907714844,
      0.8744362592697144,
      0.8832123279571533,
      0.908316969871521,
      0.9048798084259033,
      0.9054877758026123,
      0.904726505279541,
      0.9339532852172852,
      0.9261894226074219,
      0.9174773097038269,
      0.934249758720398,
      0.9418014883995056,
      0.920853853225708,
      0.932476282119751,
      0.9635470509529114,
      0.9586831331253052,
      0.9516443014144897,
      0.9710919857025146,
      0.9817115664482117,
      0.9705750346183777,
      0.9676034450531006,
      0.9814703464508057,
      0.9847915172576904,
      0.9761338233947754,
      0.9787944555282593,
      0.9804419279098511,
      0.9704297780990601,
      0.9169247150421143,
      0.9282712936401367,
      0.9496979713439941,
      0.957391619682312,
      0.9665839672088623,
      0.9777905344963074,
      0.9708003997802734,
      0.9797604084014893,
      0.9744589924812317,
      0.9779635667800903,
      0.9558857679367065,
      0.9566372036933899,
      0.9734660387039185,
      0.9364404082298279,
      0.9413048028945923,
      0.9062480330467224,
      0.9198595881462097,
      0.9562252759933472,
      0.9735007882118225,
      0.9660821557044983,
      0.9818940162658691,
      0.9613727331161499,
      0.9770547747612,
      0.9732928276062012,
      0.9848297834396362,
      0.9801915287971497,
      0.9786583781242371,
      0.9768027663230896,
      0.990803062915802,
      0.9960148334503174,
      0.9983178377151489,
      0.9998811483383179,
      0.999951958656311,
      0.9999427795410156,
      0.999941885471344,
      0.9999377131462097,
      0.9999368190765381,
      0.9998863935470581,
      0.999804675579071,
      0.9998682737350464,
      0.9998716115951538,
      0.9999216198921204,
      0.9997009038925171,
      0.9991430044174194,
      0.9940024018287659,
      0.9663636684417725,
      0.9813270568847656,
      0.9940392374992371,
      0.9891483783721924,
      0.9911420941352844,
      0.9774599671363831,
      0.9788676500320435,
      0.9586024284362793,
      0.9586073756217957,
      0.9718615412712097,
      0.9523400068283081,
      0.9741242527961731,
      0.977458119392395,
      0.9650862216949463,
      0.9748286604881287,
      0.9725466966629028,
      0.9759949445724487,
      0.963502824306488,
      0.9698606729507446,
      0.9740464687347412,
      0.9932499527931213,
      0.9825862050056458,
      0.9926987290382385,
      0.9837756752967834,
      0.9966269135475159,
      0.9996809959411621,
      0.9998762607574463,
      0.9998186826705933,
      0.9999175071716309,
      0.999941885471344,
      0.9998360276222229,
      0.9998738169670105,
      0.9998642802238464,
      0.9998959898948669,
      0.9997930526733398,
      0.9995497465133667,
      0.9996775388717651,
      0.9984506964683533,
      0.9991346001625061,
      0.9964603781700134,
      0.9931487441062927,
      0.9753466844558716,
      0.9905902743339539,
      0.9949621558189392,
      0.9865649938583374,
      0.9946450591087341,
      0.9915819764137268,
      0.9977394342422485,
      0.9955747723579407,
      0.9989966750144958,
      0.9990071058273315,
      0.9994313716888428,
      0.9993106722831726,
      0.9997117519378662,
      0.9996123313903809,
      0.9994296431541443,
      0.9985563158988953
    ],
    [
      0.9280372858047485,
      0.916152834892273,
      0.9278453588485718,
      0.9434816837310791,
      0.9419970512390137,
      0.924309253692627,
      0.9410812258720398,
      0.9502021074295044,
      0.939045786857605,
      0.941203236579895,
      0.9509079456329346,
      0.9443147778511047,
      0.9455974698066711,
      0.9458856582641602,
      0.9487106800079346,
      0.9433375000953674,
      0.9434537291526794,
      0.939430832862854,
      0.9347507953643799,
      0.9153632521629333,
      0.9124472737312317,
      0.9248780012130737,
      0.903005063533783,
      0.8961575031280518,
      0.9116678833961487,
      0.9115989804267883,
      0.8900890946388245,
      0.905188798904419,
      0.923511266708374,
      0.9220068454742432,
      0.9095889925956726,
      0.9260631799697876,
      0.9389587044715881,
      0.9309378862380981,
      0.9255832433700562,
      0.9392576217651367,
      0.9359865188598633,
      0.9306296706199646,
      0.9352536201477051,
      0.9366365075111389,
      0.9267927408218384,
      0.9288043975830078,
      0.9482749700546265,
      0.9549087882041931,
      0.9278820753097534,
      0.9456117153167725,
      0.9303328990936279,
      0.9314035177230835,
      0.923629105091095,
      0.9296563863754272,
      0.9342048168182373,
      0.9306461811065674,
      0.9314576983451843,
      0.9385929107666016,
      0.933989405632019,
      0.9362029433250427,
      0.9384128451347351,
      0.9327551126480103,
      0.9221866130828857,
      0.9338170886039734,
      0.9277604818344116,
      0.9050748348236084,
      0.9081054925918579,
      0.9215414524078369,
      0.8844228982925415,
      0.8927487134933472,
      0.9153354167938232,
      0.9140037894248962,
      0.9154049754142761,
      0.9126454591751099,
      0.9382840394973755,
      0.9322993159294128,
      0.9242500066757202,
      0.9378877282142639,
      0.9445633292198181,
      0.926643967628479,
      0.9372193813323975,
      0.9652959704399109,
      0.9608083963394165,
      0.9546802043914795,
      0.9722867012023926,
      0.9826533794403076,
      0.9725582599639893,
      0.9698285460472107,
      0.9829270839691162,
      0.9861597418785095,
      0.9784579873085022,
      0.9807785153388977,
      0.9819665551185608,
      0.9728103280067444,
      0.9290696382522583,
      0.9321248531341553,
      0.9528048038482666,
      0.9605509042739868,
      0.9694167971611023,
      0.9799906015396118,
      0.9740517735481262,
      0.9821372032165527,
      0.97736656665802,
      0.9805458784103394,
      0.9606752395629883,
      0.9609648585319519,
      0.9761810898780823,
      0.9411525726318359,
      0.9462970495223999,
      0.9136127233505249,
      0.9265720844268799,
      0.9609251022338867,
      0.9761869311332703,
      0.9698507785797119,
      0.9839267134666443,
      0.9660138487815857,
      0.9797954559326172,
      0.976536750793457,
      0.9868677258491516,
      0.9828172922134399,
      0.9809298515319824,
      0.9788610339164734,
      0.991730272769928,
      0.9965826869010925,
      0.9986492395401001,
      0.9998961687088013,
      0.9999586939811707,
      0.9999501705169678,
      0.9999480843544006,
      0.999941885471344,
      0.9999390840530396,
      0.9998903274536133,
      0.9998084902763367,
      0.9998708367347717,
      0.9998751282691956,
      0.9999263286590576,
      0.9997270107269287,
      0.9992429614067078,
      0.9947906732559204,
      0.9690878391265869,
      0.9826741218566895,
      0.9945056438446045,
      0.9901348352432251,
      0.9920387268066406,
      0.9800337553024292,
      0.9814629554748535,
      0.9638891220092773,
      0.9644594192504883,
      0.9754194021224976,
      0.9579500555992126,
      0.9772237539291382,
      0.9803553819656372,
      0.9698237776756287,
      0.9777189493179321,
      0.9760196208953857,
      0.97884601354599,
      0.9677683711051941,
      0.9730716943740845,
      0.9768357276916504,
      0.9939454793930054,
      0.9843687415122986,
      0.9933021068572998,
      0.985090434551239,
      0.996903657913208,
      0.9997082352638245,
      0.9998834729194641,
      0.9998183250427246,
      0.999920666217804,
      0.9999433159828186,
      0.9998411536216736,
      0.9998799562454224,
      0.9998738765716553,
      0.999907374382019,
      0.9998201727867126,
      0.9996161460876465,
      0.9997246265411377,
      0.9986785650253296,
      0.9992780089378357,
      0.996940553188324,
      0.9936578273773193,
      0.9769810438156128,
      0.9914562106132507,
      0.9957505464553833,
      0.9878537654876709,
      0.9951431155204773,
      0.9924704432487488,
      0.9979973435401917,
      0.9960716366767883,
      0.9990853071212769,
      0.9989191293716431,
      0.999459981918335,
      0.9993667602539062,
      0.9997261166572571,
      0.9996232986450195,
      0.9994208216667175,
      0.998535692691803
    ],
    [
      0.9312307834625244,
      0.9197399020195007,
      0.9313573837280273,
      0.9464579224586487,
      0.9455131888389587,
      0.9290661811828613,
      0.9444324374198914,
      0.9537009000778198,
      0.9434842467308044,
      0.9459851980209351,
      0.9545620679855347,
      0.9488343000411987,
      0.9505724310874939,
      0.9508364200592041,
      0.9528624415397644,
      0.9488645792007446,
      0.9496715068817139,
      0.9453483819961548,
      0.9411388635635376,
      0.9263156056404114,
      0.923206090927124,
      0.9318858981132507,
      0.9142076969146729,
      0.9098474979400635,
      0.92033851146698,
      0.9206688404083252,
      0.9022055268287659,
      0.916589617729187,
      0.9300751090049744,
      0.9288065433502197,
      0.9192876219749451,
      0.9319806098937988,
      0.9436720609664917,
      0.9370911121368408,
      0.9322445392608643,
      0.9438698291778564,
      0.9417601227760315,
      0.9370532631874084,
      0.9405159950256348,
      0.9425803422927856,
      0.9346073865890503,
      0.9359092712402344,
      0.9528689980506897,
      0.9595804214477539,
      0.9361686706542969,
      0.9536566734313965,
      0.9383276104927063,
      0.9396952390670776,
      0.9332323670387268,
      0.9358147382736206,
      0.9404226541519165,
      0.937900960445404,
      0.9379090070724487,
      0.9436140060424805,
      0.940383791923523,
      0.9419326782226562,
      0.9434107542037964,
      0.9387204051017761,
      0.929151177406311,
      0.9394863247871399,
      0.9347595572471619,
      0.9150302410125732,
      0.9164601564407349,
      0.9293109178543091,
      0.8962305784225464,
      0.904962420463562,
      0.9235737323760986,
      0.9253681898117065,
      0.9275649785995483,
      0.9224737882614136,
      0.9440452456474304,
      0.9401150345802307,
      0.9328399300575256,
      0.9426114559173584,
      0.948426365852356,
      0.9344292879104614,
      0.9433436393737793,
      0.9677667617797852,
      0.9628614187240601,
      0.9574249982833862,
      0.9729582071304321,
      0.9831826090812683,
      0.9740867614746094,
      0.971879243850708,
      0.9842895269393921,
      0.9873732924461365,
      0.9800426363945007,
      0.982685923576355,
      0.9839164614677429,
      0.9760317802429199,
      0.9415355324745178,
      0.9362580180168152,
      0.9560384154319763,
      0.9636018872261047,
      0.972076952457428,
      0.9819471836090088,
      0.9769133925437927,
      0.9843709468841553,
      0.9802334308624268,
      0.9831291437149048,
      0.965552806854248,
      0.9656962752342224,
      0.9788818955421448,
      0.9462873935699463,
      0.9524208307266235,
      0.9222899079322815,
      0.9347710013389587,
      0.966785192489624,
      0.9791339039802551,
      0.9740057587623596,
      0.9860751628875732,
      0.9712581634521484,
      0.9825592637062073,
      0.9796898365020752,
      0.9886883497238159,
      0.9851498603820801,
      0.982984721660614,
      0.9807441830635071,
      0.9925726056098938,
      0.9970438480377197,
      0.9988925457000732,
      0.9999079704284668,
      0.9999640583992004,
      0.9999555349349976,
      0.9999538064002991,
      0.999945878982544,
      0.9999436736106873,
      0.9998932480812073,
      0.9998119473457336,
      0.9998730421066284,
      0.9998788237571716,
      0.9999306201934814,
      0.9997349977493286,
      0.9992577433586121,
      0.9948235154151917,
      0.9707236289978027,
      0.9836461544036865,
      0.9947847127914429,
      0.9909725785255432,
      0.992969274520874,
      0.9827871322631836,
      0.9841598868370056,
      0.969456672668457,
      0.9701710939407349,
      0.9792070984840393,
      0.9638880491256714,
      0.9802917838096619,
      0.9832268953323364,
      0.9741893410682678,
      0.9805614352226257,
      0.9794626832008362,
      0.9818058013916016,
      0.9722239375114441,
      0.9768163561820984,
      0.9800638556480408,
      0.9946903586387634,
      0.9864161610603333,
      0.9938382506370544,
      0.9863573312759399,
      0.9972617030143738,
      0.9997428059577942,
      0.9998928308486938,
      0.9998254179954529,
      0.9999238848686218,
      0.9999493360519409,
      0.9998517036437988,
      0.9998884201049805,
      0.999885082244873,
      0.9999192953109741,
      0.9998447895050049,
      0.9996933937072754,
      0.9997646808624268,
      0.9988285303115845,
      0.9993806481361389,
      0.9973340630531311,
      0.9943531155586243,
      0.9786456823348999,
      0.9921557307243347,
      0.9963237643241882,
      0.9889397621154785,
      0.9956058263778687,
      0.9933223128318787,
      0.9981882572174072,
      0.9965547323226929,
      0.9992009401321411,
      0.9990358352661133,
      0.9994981288909912,
      0.9993882775306702,
      0.999730110168457,
      0.9996196031570435,
      0.9994585514068604,
      0.998492956161499
    ],
    [
      0.9350112676620483,
      0.9240171313285828,
      0.9354289770126343,
      0.9502022862434387,
      0.9492295980453491,
      0.934260904788971,
      0.9481832981109619,
      0.9573479890823364,
      0.9479413032531738,
      0.9504823088645935,
      0.9583189487457275,
      0.9531147480010986,
      0.9550087451934814,
      0.9556475877761841,
      0.956975519657135,
      0.9541468024253845,
      0.955634355545044,
      0.9508786201477051,
      0.9472965002059937,
      0.9372216463088989,
      0.9333961606025696,
      0.9395719766616821,
      0.9272584915161133,
      0.9242217540740967,
      0.9298402667045593,
      0.9312103986740112,
      0.9165387749671936,
      0.9282998442649841,
      0.9371978640556335,
      0.9360758662223816,
      0.9292837977409363,
      0.9388753175735474,
      0.948194146156311,
      0.9431421160697937,
      0.9389429092407227,
      0.9493598937988281,
      0.9481287002563477,
      0.9443915486335754,
      0.9466840028762817,
      0.9493745565414429,
      0.9432159662246704,
      0.9446472525596619,
      0.9586305618286133,
      0.9647597074508667,
      0.9469046592712402,
      0.9620789885520935,
      0.9468099474906921,
      0.9477495551109314,
      0.9430587887763977,
      0.9425628185272217,
      0.9473369717597961,
      0.9460939764976501,
      0.9444571733474731,
      0.9486182332038879,
      0.947276771068573,
      0.9484755396842957,
      0.9488899111747742,
      0.9455305337905884,
      0.9369330406188965,
      0.946634829044342,
      0.9426917433738708,
      0.9259435534477234,
      0.9260474443435669,
      0.9381134510040283,
      0.9116215705871582,
      0.9188623428344727,
      0.9327516555786133,
      0.9373825788497925,
      0.9391193389892578,
      0.9322665929794312,
      0.9498886466026306,
      0.9472811222076416,
      0.9410198926925659,
      0.9476770162582397,
      0.9530836343765259,
      0.9427143335342407,
      0.9495006799697876,
      0.9706421494483948,
      0.965599536895752,
      0.9608965516090393,
      0.9745118021965027,
      0.9842011332511902,
      0.9760690927505493,
      0.9744511842727661,
      0.9862625598907471,
      0.9888697266578674,
      0.9818769097328186,
      0.984609842300415,
      0.986070454120636,
      0.9795407056808472,
      0.9526282548904419,
      0.9401546716690063,
      0.9588040113449097,
      0.9661257266998291,
      0.9741026759147644,
      0.9834493398666382,
      0.9790931940078735,
      0.986160159111023,
      0.9825968146324158,
      0.9852298498153687,
      0.9700621962547302,
      0.9702703952789307,
      0.981581449508667,
      0.9517487287521362,
      0.9590874910354614,
      0.9309041500091553,
      0.9429404735565186,
      0.9722426533699036,
      0.9820286631584167,
      0.9775215983390808,
      0.9878905415534973,
      0.9758208394050598,
      0.9849517941474915,
      0.9826697707176208,
      0.9901715517044067,
      0.9870935678482056,
      0.9847431778907776,
      0.9826773405075073,
      0.9932762980461121,
      0.9974152445793152,
      0.9990473985671997,
      0.9999163150787354,
      0.9999680519104004,
      0.999959409236908,
      0.9999579191207886,
      0.9999492764472961,
      0.9999468922615051,
      0.9998970031738281,
      0.9998169541358948,
      0.9998762011528015,
      0.9998825788497925,
      0.9999343752861023,
      0.9997438788414001,
      0.9992514848709106,
      0.9944885969161987,
      0.9720466136932373,
      0.9845497012138367,
      0.9950460195541382,
      0.9917588829994202,
      0.9938420057296753,
      0.9853447079658508,
      0.9866087436676025,
      0.9744607210159302,
      0.9750075936317444,
      0.9825117588043213,
      0.9702779054641724,
      0.9827820658683777,
      0.9855251312255859,
      0.9776742458343506,
      0.9825998544692993,
      0.9824317693710327,
      0.9844133853912354,
      0.9764491319656372,
      0.9802020788192749,
      0.9829868674278259,
      0.9952794909477234,
      0.9882069230079651,
      0.9943528771400452,
      0.9876480102539062,
      0.9975964426994324,
      0.9997732639312744,
      0.9999008774757385,
      0.9998317956924438,
      0.9999266862869263,
      0.9999544024467468,
      0.999862015247345,
      0.9998970031738281,
      0.9998953938484192,
      0.9999284744262695,
      0.9998610019683838,
      0.9997386932373047,
      0.9997895956039429,
      0.9989240765571594,
      0.9994361996650696,
      0.9975504875183105,
      0.9949126243591309,
      0.9797849655151367,
      0.9924284219741821,
      0.9965409636497498,
      0.9897323846817017,
      0.9959504008293152,
      0.9939905405044556,
      0.998369038105011,
      0.9969640374183655,
      0.9993240237236023,
      0.9991841912269592,
      0.9995489716529846,
      0.9994418025016785,
      0.9997366070747375,
      0.9996225237846375,
      0.9994552135467529,
      0.9984818696975708
    ],
    [
      0.93913334608078,
      0.9299401044845581,
      0.9408531188964844,
      0.95475172996521,
      0.9539394974708557,
      0.9409171342849731,
      0.9532037377357483,
      0.9622268676757812,
      0.9537285566329956,
      0.9567145109176636,
      0.9633640050888062,
      0.9586002826690674,
      0.9614585638046265,
      0.9615842700004578,
      0.9618210792541504,
      0.9600903987884521,
      0.9620360732078552,
      0.9569017887115479,
      0.9541217684745789,
      0.9473051428794861,
      0.9435502290725708,
      0.9469981789588928,
      0.9398751854896545,
      0.9374098777770996,
      0.9391164779663086,
      0.9408270120620728,
      0.9308475255966187,
      0.9392337799072266,
      0.9443873763084412,
      0.9433878064155579,
      0.9386190176010132,
      0.945781409740448,
      0.953635036945343,
      0.949691653251648,
      0.9453797936439514,
      0.9554212689399719,
      0.9551835060119629,
      0.9515358209609985,
      0.9530012011528015,
      0.9560478925704956,
      0.9516171216964722,
      0.953099250793457,
      0.9651416540145874,
      0.9697810411453247,
      0.9570519328117371,
      0.9688594341278076,
      0.9546362161636353,
      0.9552870392799377,
      0.9516175985336304,
      0.9493749737739563,
      0.9538917541503906,
      0.9538071155548096,
      0.9502174854278564,
      0.9535338878631592,
      0.9538833498954773,
      0.9549010396003723,
      0.9546346664428711,
      0.9524070024490356,
      0.9453494548797607,
      0.9543355703353882,
      0.9504827260971069,
      0.9371296763420105,
      0.9353267550468445,
      0.946709394454956,
      0.9269416332244873,
      0.9330774545669556,
      0.9412332773208618,
      0.9478182792663574,
      0.9499684572219849,
      0.9419872760772705,
      0.9552774429321289,
      0.954776406288147,
      0.9504566788673401,
      0.9532099366188049,
      0.9592354893684387,
      0.9508288502693176,
      0.9557510018348694,
      0.9732993245124817,
      0.9689083695411682,
      0.9645653963088989,
      0.9759565591812134,
      0.9857277870178223,
      0.9780440330505371,
      0.9769428372383118,
      0.9877886176109314,
      0.9901039004325867,
      0.9834338426589966,
      0.9863309860229492,
      0.9878790974617004,
      0.9824016094207764,
      0.9599441289901733,
      0.9454540610313416,
      0.9628341197967529,
      0.9696846604347229,
      0.9769974946975708,
      0.9854812622070312,
      0.9821374416351318,
      0.9881641864776611,
      0.9851173162460327,
      0.9873602986335754,
      0.9743325114250183,
      0.9745439291000366,
      0.9839460253715515,
      0.9569075703620911,
      0.9646852016448975,
      0.9388990998268127,
      0.9517096877098083,
      0.9770401120185852,
      0.9847217798233032,
      0.9809933304786682,
      0.9896920919418335,
      0.9800906777381897,
      0.9873653650283813,
      0.9856993556022644,
      0.9917107820510864,
      0.9892693161964417,
      0.9869009256362915,
      0.9850223660469055,
      0.9940707683563232,
      0.9978756308555603,
      0.9992163181304932,
      0.9999252557754517,
      0.9999715685844421,
      0.9999624490737915,
      0.9999634027481079,
      0.999952495098114,
      0.9999499320983887,
      0.9999004006385803,
      0.9998217225074768,
      0.9998794794082642,
      0.9998869895935059,
      0.9999380707740784,
      0.9997493624687195,
      0.999229907989502,
      0.9937211275100708,
      0.9735679030418396,
      0.9856129288673401,
      0.9953562617301941,
      0.9925240278244019,
      0.9946483373641968,
      0.987922191619873,
      0.9887746572494507,
      0.9791658520698547,
      0.9795289039611816,
      0.9856327772140503,
      0.9754988551139832,
      0.985403835773468,
      0.987826943397522,
      0.981396496295929,
      0.9853093028068542,
      0.9853371977806091,
      0.987091064453125,
      0.9808657765388489,
      0.9834093451499939,
      0.9858613014221191,
      0.9958882331848145,
      0.9899027347564697,
      0.9948759078979492,
      0.9890155792236328,
      0.9979642629623413,
      0.999808669090271,
      0.999907910823822,
      0.9998463988304138,
      0.9999297857284546,
      0.9999582767486572,
      0.9998714327812195,
      0.9999049305915833,
      0.9999043941497803,
      0.9999368786811829,
      0.9998760223388672,
      0.9997779726982117,
      0.999818742275238,
      0.9990527629852295,
      0.9995267987251282,
      0.9978923797607422,
      0.9956797361373901,
      0.9816378355026245,
      0.9931896924972534,
      0.9970272779464722,
      0.9910138845443726,
      0.9964932799339294,
      0.9947555661201477,
      0.9985146522521973,
      0.9973168969154358,
      0.9993999004364014,
      0.9993253350257874,
      0.999600350856781,
      0.999504566192627,
      0.999739944934845,
      0.9996196627616882,
      0.9994215369224548,
      0.9984723925590515
    ],
    [
      0.9429004192352295,
      0.937142014503479,
      0.9466112852096558,
      0.9593656063079834,
      0.9591465592384338,
      0.9493160247802734,
      0.959041953086853,
      0.9676603078842163,
      0.9608583450317383,
      0.9643170237541199,
      0.9688324928283691,
      0.9651660323143005,
      0.9697344303131104,
      0.9682268500328064,
      0.9676080942153931,
      0.9664499163627625,
      0.9701521992683411,
      0.9634152054786682,
      0.9613879323005676,
      0.9573646187782288,
      0.9541015625,
      0.9556079506874084,
      0.9525671005249023,
      0.9501199722290039,
      0.9501803517341614,
      0.9516608715057373,
      0.9456684589385986,
      0.9505053162574768,
      0.952966570854187,
      0.9526256918907166,
      0.9483498334884644,
      0.9537375569343567,
      0.9607104659080505,
      0.9573124051094055,
      0.9525923132896423,
      0.9621598124504089,
      0.9628546237945557,
      0.9597141742706299,
      0.9601659774780273,
      0.963215172290802,
      0.9595400094985962,
      0.9613173604011536,
      0.970997154712677,
      0.9745144844055176,
      0.9667654633522034,
      0.9747272729873657,
      0.9619595408439636,
      0.9624055624008179,
      0.9581083059310913,
      0.9561446905136108,
      0.9609806537628174,
      0.9615662097930908,
      0.9563918709754944,
      0.9595122337341309,
      0.9618611931800842,
      0.9621155858039856,
      0.9620842933654785,
      0.9610521197319031,
      0.9556578397750854,
      0.9627758860588074,
      0.9601641893386841,
      0.9498642086982727,
      0.9458327889442444,
      0.9565367102622986,
      0.9427436590194702,
      0.9469335675239563,
      0.9506049156188965,
      0.9574339389801025,
      0.9601420164108276,
      0.9528388977050781,
      0.962138831615448,
      0.9628474116325378,
      0.9599414467811584,
      0.960783839225769,
      0.9664003849029541,
      0.959915816783905,
      0.9628692865371704,
      0.9764872193336487,
      0.9728293418884277,
      0.9693319201469421,
      0.9784272313117981,
      0.9872838258743286,
      0.9800771474838257,
      0.9795453548431396,
      0.9892098903656006,
      0.9912194609642029,
      0.9845216274261475,
      0.987946093082428,
      0.9895368814468384,
      0.9847609400749207,
      0.9661229848861694,
      0.952587902545929,
      0.9681549668312073,
      0.9745862483978271,
      0.9805700778961182,
      0.9880079627037048,
      0.9851694703102112,
      0.9901180863380432,
      0.9876636266708374,
      0.9895033836364746,
      0.9789020419120789,
      0.9790207147598267,
      0.9868136644363403,
      0.9645073413848877,
      0.9711258411407471,
      0.9480980038642883,
      0.9615490436553955,
      0.9819548726081848,
      0.9874929189682007,
      0.9848545789718628,
      0.9915246963500977,
      0.9842936396598816,
      0.9898425340652466,
      0.9884902238845825,
      0.9932827353477478,
      0.9914129972457886,
      0.9892641305923462,
      0.987736701965332,
      0.9949363470077515,
      0.9982755780220032,
      0.9993441700935364,
      0.999933660030365,
      0.9999750852584839,
      0.9999665021896362,
      0.9999659657478333,
      0.999955415725708,
      0.9999527931213379,
      0.9999024271965027,
      0.9998239874839783,
      0.9998815059661865,
      0.9998900294303894,
      0.999941349029541,
      0.9997580647468567,
      0.9992552399635315,
      0.9937386512756348,
      0.9770785570144653,
      0.9877195954322815,
      0.9960009455680847,
      0.9935919642448425,
      0.9955044388771057,
      0.9903828501701355,
      0.9907693862915039,
      0.9836952090263367,
      0.9835748672485352,
      0.9881585240364075,
      0.9802690744400024,
      0.9873178005218506,
      0.989948034286499,
      0.9851239919662476,
      0.9881575107574463,
      0.9882781505584717,
      0.9899284243583679,
      0.9852009415626526,
      0.9868126511573792,
      0.9887456297874451,
      0.9965726137161255,
      0.9917609691619873,
      0.9955661296844482,
      0.990752637386322,
      0.9983292818069458,
      0.9998347759246826,
      0.999914288520813,
      0.9998555183410645,
      0.9999333620071411,
      0.9999621510505676,
      0.9998828172683716,
      0.9999133348464966,
      0.9999129176139832,
      0.9999416470527649,
      0.9998869895935059,
      0.9998189210891724,
      0.999843418598175,
      0.9991833567619324,
      0.9996182918548584,
      0.9982933402061462,
      0.9963160157203674,
      0.9837659597396851,
      0.9939607977867126,
      0.9974942803382874,
      0.9924079179763794,
      0.9971004128456116,
      0.995566725730896,
      0.998699963092804,
      0.9976987242698669,
      0.9995010495185852,
      0.9994834065437317,
      0.999661922454834,
      0.9995638728141785,
      0.9997621774673462,
      0.9996246099472046,
      0.9994131326675415,
      0.9984496235847473
    ],
    [
      0.9462273120880127,
      0.9453538656234741,
      0.9531380534172058,
      0.9642472267150879,
      0.9649093151092529,
      0.958813488483429,
      0.9663811922073364,
      0.9732556343078613,
      0.9681845307350159,
      0.973436176776886,
      0.975513219833374,
      0.9719498753547668,
      0.9773879051208496,
      0.976815402507782,
      0.9751124978065491,
      0.9729729294776917,
      0.977796733379364,
      0.9708738327026367,
      0.9686577916145325,
      0.9669466614723206,
      0.9634015560150146,
      0.9645473957061768,
      0.963334858417511,
      0.9617444276809692,
      0.9611412286758423,
      0.9615234136581421,
      0.9582737684249878,
      0.9616204500198364,
      0.9621820449829102,
      0.9627404808998108,
      0.9594225287437439,
      0.9628836512565613,
      0.9689761996269226,
      0.9656857252120972,
      0.9610300064086914,
      0.9708048105239868,
      0.9721115827560425,
      0.9683861136436462,
      0.9684965014457703,
      0.9714120030403137,
      0.967754065990448,
      0.9693306088447571,
      0.9764599204063416,
      0.9792678356170654,
      0.9765260219573975,
      0.9805369973182678,
      0.9692389369010925,
      0.9692752361297607,
      0.9654628038406372,
      0.964130163192749,
      0.9689983129501343,
      0.9696729183197021,
      0.9640263915061951,
      0.9675855040550232,
      0.9709163308143616,
      0.9712463021278381,
      0.970962405204773,
      0.9709371328353882,
      0.9662609696388245,
      0.9716808795928955,
      0.9698740243911743,
      0.961894154548645,
      0.9578299522399902,
      0.9669508934020996,
      0.9568066596984863,
      0.9600358009338379,
      0.9616127014160156,
      0.9684424996376038,
      0.9709943532943726,
      0.9643098711967468,
      0.9710162878036499,
      0.9717521071434021,
      0.9694758057594299,
      0.9693881869316101,
      0.974031925201416,
      0.9690952897071838,
      0.9701870083808899,
      0.9797316193580627,
      0.9773005247116089,
      0.9742302894592285,
      0.9815447926521301,
      0.9893757700920105,
      0.9823199510574341,
      0.9821047186851501,
      0.990202009677887,
      0.992093026638031,
      0.9855557680130005,
      0.9891490340232849,
      0.9907075762748718,
      0.9864333868026733,
      0.9702305197715759,
      0.9604446291923523,
      0.9742463231086731,
      0.9799729585647583,
      0.984950065612793,
      0.991141676902771,
      0.9886854290962219,
      0.992174506187439,
      0.9902291893959045,
      0.9916839599609375,
      0.9835193753242493,
      0.983700692653656,
      0.9900285601615906,
      0.973454475402832,
      0.978391170501709,
      0.9586037397384644,
      0.9709869623184204,
      0.9866311550140381,
      0.990464448928833,
      0.9890247583389282,
      0.9934894442558289,
      0.9883588552474976,
      0.9923199415206909,
      0.9910271167755127,
      0.9948390126228333,
      0.9935020208358765,
      0.9917081594467163,
      0.9908093214035034,
      0.9959336519241333,
      0.9987990260124207,
      0.9995147585868835,
      0.9999433159828186,
      0.9999785423278809,
      0.9999706149101257,
      0.9999697804450989,
      0.9999592900276184,
      0.9999569058418274,
      0.9999066591262817,
      0.9998301863670349,
      0.9998857975006104,
      0.9998961091041565,
      0.9999462366104126,
      0.9997771382331848,
      0.9993872046470642,
      0.9944337010383606,
      0.9818578958511353,
      0.9905577301979065,
      0.9969103336334229,
      0.995387077331543,
      0.9969795942306519,
      0.9931745529174805,
      0.9931282997131348,
      0.98795086145401,
      0.9877089858055115,
      0.9904975891113281,
      0.9846317768096924,
      0.9893026351928711,
      0.991432249546051,
      0.9884546399116516,
      0.9908708930015564,
      0.9909681081771851,
      0.9924941062927246,
      0.9893150329589844,
      0.9902883768081665,
      0.991635799407959,
      0.997520923614502,
      0.9938206076622009,
      0.9966939091682434,
      0.9929463267326355,
      0.9987684488296509,
      0.9998579621315002,
      0.9999252557754517,
      0.9998579025268555,
      0.9999392628669739,
      0.999966561794281,
      0.9998959302902222,
      0.9999200701713562,
      0.9999241232872009,
      0.9999509453773499,
      0.9999016523361206,
      0.9998565912246704,
      0.9998700022697449,
      0.9993491768836975,
      0.9997183680534363,
      0.9987846612930298,
      0.9971644878387451,
      0.9865660667419434,
      0.995023250579834,
      0.9980432987213135,
      0.994168758392334,
      0.9977928996086121,
      0.99656081199646,
      0.9990376830101013,
      0.9983009099960327,
      0.9996252059936523,
      0.9996373653411865,
      0.9997341632843018,
      0.9996541738510132,
      0.9997811317443848,
      0.9996313452720642,
      0.9994069933891296,
      0.9984439015388489
    ],
    [
      0.9495176672935486,
      0.9542514085769653,
      0.9620240926742554,
      0.9709604978561401,
      0.9734140634536743,
      0.9706783890724182,
      0.9757075309753418,
      0.9800050258636475,
      0.9775345921516418,
      0.9825136661529541,
      0.9826229214668274,
      0.9799743294715881,
      0.9846052527427673,
      0.9841078519821167,
      0.9824241399765015,
      0.9807138442993164,
      0.9840525984764099,
      0.9791446924209595,
      0.9782351851463318,
      0.9767017364501953,
      0.972402036190033,
      0.9747990369796753,
      0.9738296270370483,
      0.9728993773460388,
      0.9721492528915405,
      0.9727811217308044,
      0.9708729982376099,
      0.9728360772132874,
      0.973410964012146,
      0.9737583994865417,
      0.9715136885643005,
      0.9735844135284424,
      0.9780396223068237,
      0.9756600856781006,
      0.9711639285087585,
      0.9794501662254333,
      0.9801090955734253,
      0.9772323369979858,
      0.9773067831993103,
      0.9792875647544861,
      0.9764012098312378,
      0.9773625135421753,
      0.9816798567771912,
      0.9836719036102295,
      0.982646107673645,
      0.9856579303741455,
      0.9772398471832275,
      0.9764959216117859,
      0.9723531007766724,
      0.9717134833335876,
      0.9764295220375061,
      0.9779236912727356,
      0.9724217057228088,
      0.9769866466522217,
      0.9797686338424683,
      0.9799702167510986,
      0.9798344969749451,
      0.9797180891036987,
      0.9769949913024902,
      0.9801301956176758,
      0.979264497756958,
      0.973786473274231,
      0.9710046052932739,
      0.9778674840927124,
      0.970829963684082,
      0.9724321365356445,
      0.9742372035980225,
      0.9787238836288452,
      0.982073962688446,
      0.9782590866088867,
      0.9796844720840454,
      0.9804360866546631,
      0.9778066873550415,
      0.9783539772033691,
      0.9809446930885315,
      0.9774040579795837,
      0.9775246977806091,
      0.9836443066596985,
      0.9821063280105591,
      0.9800302982330322,
      0.9849751591682434,
      0.9912639260292053,
      0.985399067401886,
      0.9851523637771606,
      0.991317629814148,
      0.9931257963180542,
      0.9872527718544006,
      0.9902175664901733,
      0.9917049407958984,
      0.9878301024436951,
      0.974044919013977,
      0.9702746272087097,
      0.9809020757675171,
      0.9857797622680664,
      0.9901901483535767,
      0.9943826794624329,
      0.9924983382225037,
      0.9945840239524841,
      0.9933070540428162,
      0.9941371083259583,
      0.9881414175033569,
      0.9887284636497498,
      0.9932568073272705,
      0.9822986721992493,
      0.9856693744659424,
      0.9711233377456665,
      0.9806068539619446,
      0.9906893372535706,
      0.9937238097190857,
      0.993046760559082,
      0.9956521391868591,
      0.9920729398727417,
      0.9948976039886475,
      0.9937969446182251,
      0.9966524243354797,
      0.9956897497177124,
      0.9943572282791138,
      0.9941779375076294,
      0.9970600008964539,
      0.9993840456008911,
      0.9997133612632751,
      0.9999552369117737,
      0.9999819397926331,
      0.9999744296073914,
      0.9999741911888123,
      0.9999620914459229,
      0.9999595284461975,
      0.9999098777770996,
      0.9998341798782349,
      0.9998863935470581,
      0.9998981356620789,
      0.999950647354126,
      0.999798595905304,
      0.9995446801185608,
      0.9956288933753967,
      0.9867036938667297,
      0.9934173226356506,
      0.9980148077011108,
      0.9974172711372375,
      0.9983800053596497,
      0.9960983395576477,
      0.99576735496521,
      0.991594135761261,
      0.9910756945610046,
      0.992350161075592,
      0.9885426163673401,
      0.9910309910774231,
      0.993086040019989,
      0.9913680553436279,
      0.9934613704681396,
      0.9934914112091064,
      0.9947786927223206,
      0.992736279964447,
      0.9934548735618591,
      0.9946122765541077,
      0.9986003637313843,
      0.9964780807495117,
      0.9979396462440491,
      0.9952815175056458,
      0.9991893768310547,
      0.9998878240585327,
      0.9999356269836426,
      0.9998711943626404,
      0.9999427795410156,
      0.999971330165863,
      0.9999110102653503,
      0.9999300241470337,
      0.9999355673789978,
      0.9999573230743408,
      0.9999176263809204,
      0.9998982548713684,
      0.9999023079872131,
      0.9995374083518982,
      0.9998078942298889,
      0.9992635846138,
      0.9978653788566589,
      0.9905658960342407,
      0.9961914420127869,
      0.9987505674362183,
      0.9963371753692627,
      0.998726487159729,
      0.9978311657905579,
      0.9994150400161743,
      0.9989611506462097,
      0.9997562170028687,
      0.999785840511322,
      0.9998244643211365,
      0.9997931718826294,
      0.999808669090271,
      0.9996436238288879,
      0.9994284510612488,
      0.9984544515609741
    ],
    [
      0.9550285339355469,
      0.9637876152992249,
      0.9724677205085754,
      0.979117751121521,
      0.9828298091888428,
      0.9819173812866211,
      0.9842643737792969,
      0.9864150881767273,
      0.9853687882423401,
      0.9891061782836914,
      0.9883878827095032,
      0.9865362644195557,
      0.9902157187461853,
      0.9895828366279602,
      0.9880397319793701,
      0.9871458411216736,
      0.9892721772193909,
      0.9862406849861145,
      0.9860366582870483,
      0.9854303598403931,
      0.9825124740600586,
      0.9837541580200195,
      0.9840781092643738,
      0.983875572681427,
      0.9831509590148926,
      0.9837889671325684,
      0.9816954135894775,
      0.9837935566902161,
      0.9840437769889832,
      0.9844861030578613,
      0.982744574546814,
      0.9842210412025452,
      0.9860357642173767,
      0.9845980405807495,
      0.9811660051345825,
      0.9862998127937317,
      0.986217200756073,
      0.9846303462982178,
      0.9844626188278198,
      0.9852431416511536,
      0.9829836487770081,
      0.9836004972457886,
      0.9867396354675293,
      0.9877297878265381,
      0.9874012470245361,
      0.9897960424423218,
      0.9846279621124268,
      0.9834804534912109,
      0.9800347685813904,
      0.9790487289428711,
      0.9826750159263611,
      0.9846318960189819,
      0.9796388149261475,
      0.9841238856315613,
      0.9862319231033325,
      0.9869524836540222,
      0.9862059950828552,
      0.9864130616188049,
      0.9856172204017639,
      0.9871240258216858,
      0.9865366816520691,
      0.9838913679122925,
      0.9827339053153992,
      0.9859668612480164,
      0.9826333522796631,
      0.9835299253463745,
      0.9844788908958435,
      0.985926628112793,
      0.9886952638626099,
      0.9867801666259766,
      0.9863446354866028,
      0.9870038628578186,
      0.9856292605400085,
      0.9855569005012512,
      0.9866752624511719,
      0.9847556948661804,
      0.9848667979240417,
      0.9875702857971191,
      0.9870355129241943,
      0.9860385656356812,
      0.9883838295936584,
      0.9928610324859619,
      0.9893012642860413,
      0.9884328246116638,
      0.9923416972160339,
      0.9941385984420776,
      0.989987850189209,
      0.9914612770080566,
      0.9925982356071472,
      0.9892829656600952,
      0.97794508934021,
      0.9794137477874756,
      0.987210214138031,
      0.9905875325202942,
      0.9945127964019775,
      0.9970340728759766,
      0.9960609078407288,
      0.9974376559257507,
      0.9967718720436096,
      0.9970692992210388,
      0.9926342368125916,
      0.9940537214279175,
      0.9966490268707275,
      0.9896012544631958,
      0.9917289018630981,
      0.9836820363998413,
      0.9885676503181458,
      0.9939553141593933,
      0.9962058663368225,
      0.9962756037712097,
      0.9981920719146729,
      0.9962595105171204,
      0.9978208541870117,
      0.9968883395195007,
      0.9985184669494629,
      0.9979462623596191,
      0.9971535205841064,
      0.9966040253639221,
      0.998595654964447,
      0.9997403621673584,
      0.999859631061554,
      0.9999650120735168,
      0.99998539686203,
      0.9999768137931824,
      0.9999774694442749,
      0.9999649524688721,
      0.9999622702598572,
      0.9999127388000488,
      0.9998382925987244,
      0.9998852014541626,
      0.9999004602432251,
      0.9999551773071289,
      0.9998169541358948,
      0.9997257590293884,
      0.99772047996521,
      0.9921038746833801,
      0.9960395097732544,
      0.9988982677459717,
      0.9987741112709045,
      0.9992189407348633,
      0.9980510473251343,
      0.997779130935669,
      0.9949295520782471,
      0.9943087697029114,
      0.9944444298744202,
      0.9917173385620117,
      0.9926178455352783,
      0.9944508075714111,
      0.9937976598739624,
      0.9960595369338989,
      0.9965127110481262,
      0.9971238374710083,
      0.9957231283187866,
      0.9965327978134155,
      0.9977123141288757,
      0.9993519186973572,
      0.9984328150749207,
      0.9989495873451233,
      0.9974538087844849,
      0.9994970560073853,
      0.9999099969863892,
      0.9999428391456604,
      0.9998816251754761,
      0.9999456405639648,
      0.999974250793457,
      0.9999239444732666,
      0.9999393820762634,
      0.9999449253082275,
      0.9999655485153198,
      0.9999342560768127,
      0.9999328851699829,
      0.9999286532402039,
      0.9997442960739136,
      0.9998805522918701,
      0.9995877146720886,
      0.9985898733139038,
      0.9942712783813477,
      0.998226523399353,
      0.9994460940361023,
      0.998193621635437,
      0.9994262456893921,
      0.9989179372787476,
      0.9996811747550964,
      0.999455988407135,
      0.9998478889465332,
      0.9998796582221985,
      0.9998868107795715,
      0.9998854398727417,
      0.999836802482605,
      0.9996293783187866,
      0.9994271993637085,
      0.998450756072998
    ],
    [
      0.9631907939910889,
      0.9736758470535278,
      0.9823825359344482,
      0.9870455265045166,
      0.9894182682037354,
      0.9885116219520569,
      0.9894809722900391,
      0.9906465411186218,
      0.990031898021698,
      0.9929923415184021,
      0.9917013049125671,
      0.9901564717292786,
      0.993583083152771,
      0.9931097030639648,
      0.9915847182273865,
      0.9910923838615417,
      0.9930700063705444,
      0.9908714890480042,
      0.9902862310409546,
      0.9903876781463623,
      0.9890841245651245,
      0.9892712831497192,
      0.9897174835205078,
      0.9896676540374756,
      0.9897806644439697,
      0.990140438079834,
      0.9890987873077393,
      0.9901909232139587,
      0.989822506904602,
      0.9904031753540039,
      0.9899011850357056,
      0.9902527332305908,
      0.9910648465156555,
      0.990296483039856,
      0.9883604049682617,
      0.9906258583068848,
      0.9904467463493347,
      0.9895952939987183,
      0.9892164468765259,
      0.9895811676979065,
      0.9876019358634949,
      0.9880831241607666,
      0.9905672669410706,
      0.9909345507621765,
      0.9905401468276978,
      0.992651104927063,
      0.9899042844772339,
      0.9885807037353516,
      0.985285222530365,
      0.9848060011863708,
      0.9878392219543457,
      0.9892750978469849,
      0.9855763912200928,
      0.989097535610199,
      0.9906162023544312,
      0.9911612868309021,
      0.9905299544334412,
      0.9906082153320312,
      0.9905020594596863,
      0.9915888905525208,
      0.9917809367179871,
      0.9898316860198975,
      0.9893667101860046,
      0.9906647205352783,
      0.9887500405311584,
      0.9894729852676392,
      0.9897966980934143,
      0.9905415177345276,
      0.9926879405975342,
      0.9910591244697571,
      0.9902539253234863,
      0.9914531707763672,
      0.9904048442840576,
      0.9898281097412109,
      0.9904779195785522,
      0.9901890158653259,
      0.9898597002029419,
      0.9907392263412476,
      0.9908890724182129,
      0.9905656576156616,
      0.9911668300628662,
      0.9941802620887756,
      0.9924722909927368,
      0.991702139377594,
      0.9934985637664795,
      0.9950539469718933,
      0.9924110174179077,
      0.9927733540534973,
      0.9934000372886658,
      0.9906080961227417,
      0.9815484881401062,
      0.9861690402030945,
      0.9924474358558655,
      0.9948766827583313,
      0.9975436925888062,
      0.9987926483154297,
      0.9983139634132385,
      0.9989338517189026,
      0.9985656142234802,
      0.9987882375717163,
      0.9966257810592651,
      0.9974864721298218,
      0.998724102973938,
      0.9944541454315186,
      0.9954594969749451,
      0.9907791614532471,
      0.9931402802467346,
      0.9968518614768982,
      0.9984318614006042,
      0.9986806511878967,
      0.999303936958313,
      0.998623788356781,
      0.9991545677185059,
      0.9986639618873596,
      0.999376118183136,
      0.9991155862808228,
      0.9988204836845398,
      0.9983622431755066,
      0.9993590116500854,
      0.9998722076416016,
      0.9999265670776367,
      0.999971330165863,
      0.999987781047821,
      0.9999778270721436,
      0.9999791383743286,
      0.999966561794281,
      0.9999637007713318,
      0.9999130964279175,
      0.9998399615287781,
      0.9998844265937805,
      0.999901294708252,
      0.9999586939811707,
      0.9998362064361572,
      0.9998259544372559,
      0.998955488204956,
      0.9958077669143677,
      0.9980298280715942,
      0.999524712562561,
      0.9994940161705017,
      0.9996320605278015,
      0.9990286827087402,
      0.9990131258964539,
      0.9972953796386719,
      0.9964460134506226,
      0.9966177940368652,
      0.993954062461853,
      0.9944815039634705,
      0.9959931373596191,
      0.9958803057670593,
      0.9978314638137817,
      0.9982094168663025,
      0.9986953735351562,
      0.9981361627578735,
      0.9986189603805542,
      0.9990814924240112,
      0.9997026920318604,
      0.9993247389793396,
      0.9995071291923523,
      0.9988137483596802,
      0.9996988773345947,
      0.9999294877052307,
      0.9999475479125977,
      0.9998881816864014,
      0.999947190284729,
      0.9999769330024719,
      0.9999321103096008,
      0.9999451041221619,
      0.999953031539917,
      0.999970555305481,
      0.9999476075172424,
      0.9999537467956543,
      0.9999475479125977,
      0.9998573064804077,
      0.9999229311943054,
      0.9997559189796448,
      0.9991855621337891,
      0.9967965483665466,
      0.9992601871490479,
      0.9997488260269165,
      0.9992641806602478,
      0.9997318387031555,
      0.999535322189331,
      0.9998198747634888,
      0.9997702836990356,
      0.9998995065689087,
      0.9999354481697083,
      0.9999167919158936,
      0.9999271631240845,
      0.9998561143875122,
      0.9996354579925537,
      0.9994357824325562,
      0.9984592795372009
    ],
    [
      0.9715465903282166,
      0.9818947911262512,
      0.9888015985488892,
      0.9921550750732422,
      0.9934833645820618,
      0.9930593967437744,
      0.993120014667511,
      0.993969738483429,
      0.9931198358535767,
      0.9954836964607239,
      0.9948440790176392,
      0.9931048154830933,
      0.9959506392478943,
      0.9961835741996765,
      0.9950820803642273,
      0.9938533306121826,
      0.9958192110061646,
      0.9944190979003906,
      0.9929796457290649,
      0.9932445287704468,
      0.9930787086486816,
      0.9926344156265259,
      0.9926390051841736,
      0.9930880069732666,
      0.9936395287513733,
      0.9936193227767944,
      0.9930076003074646,
      0.9937571883201599,
      0.9934077262878418,
      0.9939256906509399,
      0.9939320683479309,
      0.9940152764320374,
      0.9944009780883789,
      0.993681013584137,
      0.9923316240310669,
      0.9941338300704956,
      0.9933711886405945,
      0.992760956287384,
      0.9929224252700806,
      0.9931221008300781,
      0.9910225868225098,
      0.9918663501739502,
      0.9934309720993042,
      0.9934790730476379,
      0.9929273128509521,
      0.9947301745414734,
      0.9934468865394592,
      0.9920141100883484,
      0.9894445538520813,
      0.9898669719696045,
      0.9924407005310059,
      0.9926698803901672,
      0.9900652170181274,
      0.993613064289093,
      0.9945899248123169,
      0.9943739175796509,
      0.994375467300415,
      0.9947527647018433,
      0.9938469529151917,
      0.9943984150886536,
      0.9954023361206055,
      0.993470311164856,
      0.9927734136581421,
      0.9936525821685791,
      0.9924927353858948,
      0.9930652379989624,
      0.9928706884384155,
      0.9934929609298706,
      0.9953292012214661,
      0.9934719800949097,
      0.9927452802658081,
      0.9939777255058289,
      0.993381679058075,
      0.9923810958862305,
      0.9931435585021973,
      0.9931474328041077,
      0.9927759170532227,
      0.9934157729148865,
      0.9938402771949768,
      0.9931303262710571,
      0.9933778047561646,
      0.9953368306159973,
      0.9942415356636047,
      0.9936760663986206,
      0.9945685863494873,
      0.9957045912742615,
      0.9936702251434326,
      0.9935850501060486,
      0.9939316511154175,
      0.991361141204834,
      0.9839079976081848,
      0.9906911253929138,
      0.9959526658058167,
      0.9975321292877197,
      0.9989684224128723,
      0.9995035529136658,
      0.9991849660873413,
      0.9994678497314453,
      0.9991885423660278,
      0.999392569065094,
      0.9983043074607849,
      0.998790442943573,
      0.999483048915863,
      0.9972172975540161,
      0.9976634383201599,
      0.9943637251853943,
      0.9957079291343689,
      0.9983320236206055,
      0.9993299841880798,
      0.9994617104530334,
      0.9996692538261414,
      0.999393105506897,
      0.9995957612991333,
      0.999315083026886,
      0.9997010827064514,
      0.9995777606964111,
      0.9994876384735107,
      0.9991132020950317,
      0.9996535181999207,
      0.9999226331710815,
      0.9999544620513916,
      0.9999749660491943,
      0.9999891519546509,
      0.9999783635139465,
      0.9999803900718689,
      0.9999673366546631,
      0.9999643564224243,
      0.9999135732650757,
      0.9998405575752258,
      0.9998832941055298,
      0.9999005794525146,
      0.9999604821205139,
      0.999843180179596,
      0.9998713135719299,
      0.9994375109672546,
      0.9975902438163757,
      0.9991344809532166,
      0.9997693300247192,
      0.999782383441925,
      0.9998258948326111,
      0.9994441270828247,
      0.9995166063308716,
      0.9983939528465271,
      0.997693657875061,
      0.9979873895645142,
      0.9954059720039368,
      0.9958493113517761,
      0.9973598718643188,
      0.9975776076316833,
      0.9988806843757629,
      0.9990214109420776,
      0.9993167519569397,
      0.9990862607955933,
      0.9993635416030884,
      0.9995690584182739,
      0.9998515844345093,
      0.9996326565742493,
      0.9997724890708923,
      0.9994407296180725,
      0.9998032450675964,
      0.9999396204948425,
      0.9999496340751648,
      0.9998911023139954,
      0.9999483823776245,
      0.9999784827232361,
      0.9999365210533142,
      0.9999487996101379,
      0.9999582171440125,
      0.9999744296073914,
      0.9999551773071289,
      0.9999642372131348,
      0.999955952167511,
      0.9999086856842041,
      0.9999455809593201,
      0.9998380541801453,
      0.999546468257904,
      0.998748779296875,
      0.9996347427368164,
      0.9998597502708435,
      0.999695360660553,
      0.9998524188995361,
      0.9997832179069519,
      0.9998829960823059,
      0.9998729228973389,
      0.9999231100082397,
      0.9999565482139587,
      0.9999317526817322,
      0.9999438524246216,
      0.9998652338981628,
      0.9996399879455566,
      0.9994308948516846,
      0.9984424710273743
    ],
    [
      0.9773238301277161,
      0.986881673336029,
      0.9919877052307129,
      0.9944989681243896,
      0.9954096674919128,
      0.9953420162200928,
      0.9952756762504578,
      0.995817244052887,
      0.9954373240470886,
      0.9970436096191406,
      0.9968116879463196,
      0.9957585334777832,
      0.9976058602333069,
      0.9978045225143433,
      0.9972460865974426,
      0.9964222311973572,
      0.9977057576179504,
      0.9968221187591553,
      0.9953166246414185,
      0.9956133365631104,
      0.9959462881088257,
      0.9957259297370911,
      0.9952686429023743,
      0.9956496953964233,
      0.9960913062095642,
      0.9964826107025146,
      0.9958935976028442,
      0.9963650703430176,
      0.9965206384658813,
      0.9968875050544739,
      0.9970163106918335,
      0.9969079494476318,
      0.9971174597740173,
      0.9960612654685974,
      0.9949266910552979,
      0.9966675043106079,
      0.9958503842353821,
      0.9948700070381165,
      0.9953201413154602,
      0.9953628182411194,
      0.993706226348877,
      0.994170606136322,
      0.9951850175857544,
      0.9950686097145081,
      0.9944636225700378,
      0.9958788156509399,
      0.9953712224960327,
      0.9941250681877136,
      0.9922367930412292,
      0.9930338859558105,
      0.9949714541435242,
      0.9951388835906982,
      0.9929379820823669,
      0.9961395859718323,
      0.9967436790466309,
      0.9966134428977966,
      0.9967551231384277,
      0.9971782565116882,
      0.9961302280426025,
      0.996705949306488,
      0.9974833130836487,
      0.9962434768676758,
      0.9953158497810364,
      0.996110200881958,
      0.9957355856895447,
      0.9957962036132812,
      0.9951829314231873,
      0.9957374930381775,
      0.9970929622650146,
      0.9954708814620972,
      0.995122492313385,
      0.9954870939254761,
      0.9953662157058716,
      0.994335949420929,
      0.9955261945724487,
      0.9950376749038696,
      0.9945238828659058,
      0.995304524898529,
      0.9956729412078857,
      0.9947710633277893,
      0.9947302937507629,
      0.9960691928863525,
      0.995202362537384,
      0.9946322441101074,
      0.9951274991035461,
      0.995960533618927,
      0.9941849112510681,
      0.9939315915107727,
      0.994051992893219,
      0.9915584325790405,
      0.9849866032600403,
      0.9938412308692932,
      0.9981279969215393,
      0.9988420009613037,
      0.9994204640388489,
      0.9997227787971497,
      0.9994959235191345,
      0.9997346997261047,
      0.9994842410087585,
      0.9996346831321716,
      0.9988911747932434,
      0.9992945194244385,
      0.9997628331184387,
      0.9987255334854126,
      0.9988821744918823,
      0.9968463182449341,
      0.997450053691864,
      0.9992472529411316,
      0.99970942735672,
      0.9997500777244568,
      0.9998123645782471,
      0.9996293187141418,
      0.9997938871383667,
      0.9995970726013184,
      0.99984210729599,
      0.9997650384902954,
      0.9997434616088867,
      0.9994773268699646,
      0.9997768402099609,
      0.9999431371688843,
      0.999965250492096,
      0.999976634979248,
      0.9999901056289673,
      0.9999786615371704,
      0.9999807476997375,
      0.9999679923057556,
      0.9999649524688721,
      0.9999141097068787,
      0.999841034412384,
      0.9998823404312134,
      0.9998997449874878,
      0.9999624490737915,
      0.9998534917831421,
      0.9998923540115356,
      0.9996344447135925,
      0.9985450506210327,
      0.9995333552360535,
      0.9998642802238464,
      0.9998830556869507,
      0.9999001622200012,
      0.9996686577796936,
      0.9996954202651978,
      0.9989374876022339,
      0.9984176754951477,
      0.9987842440605164,
      0.9970283508300781,
      0.9969869256019592,
      0.99823397397995,
      0.9986435770988464,
      0.9993969202041626,
      0.9995023608207703,
      0.9995976090431213,
      0.9994902610778809,
      0.9996753931045532,
      0.9997417330741882,
      0.9998973608016968,
      0.9997854828834534,
      0.9998694062232971,
      0.9996861219406128,
      0.9998603463172913,
      0.9999478459358215,
      0.999951183795929,
      0.9998930096626282,
      0.9999492168426514,
      0.999979555606842,
      0.9999393224716187,
      0.999951183795929,
      0.999961793422699,
      0.9999775290489197,
      0.9999601244926453,
      0.9999696016311646,
      0.9999632239341736,
      0.9999331831932068,
      0.999954879283905,
      0.999873697757721,
      0.9997034072875977,
      0.9993448853492737,
      0.9997520446777344,
      0.9998977184295654,
      0.999823808670044,
      0.9999011158943176,
      0.999873697757721,
      0.9999135732650757,
      0.9999106526374817,
      0.9999386072158813,
      0.9999687671661377,
      0.9999406337738037,
      0.9999507665634155,
      0.9998701214790344,
      0.9996448755264282,
      0.9994298219680786,
      0.9984414577484131
    ]
  ],
  "rfd_device": "NVIDIA A30",
  "rfd_time": 54,
  "rfd_con_ref_pdb_idx": [],
  "rfd_con_hal_pdb_idx": [],
  "rfd_con_ref_idx0": [],
  "rfd_con_hal_idx0": [],
  "rfd_complex_con_ref_pdb_idx": "[('X', 282), ('X', 283), ('X', 284), ('X', 285), ('X', 286), ('X', 287), ('X', 288), ('X', 289), ('X', 290), ('X', 291), ('X', 292), ('X', 293), ('X', 294), ('X', 295), ('X', 296), ('X', 297), ('X', 298), ('X', 299), ('X', 300), ('X', 301), ('X', 302), ('X', 303), ('X', 304), ('X', 305), ('X', 306), ('X', 307), ('X', 308), ('X', 309), ('X', 310), ('X', 311), ('X', 312), ('X', 313), ('X', 314), ('X', 315), ('X', 316), ('X', 317), ('X', 318), ('X', 319), ('X', 320), ('X', 321), ('X', 322), ('X', 323), ('X', 324), ('X', 325), ('X', 326), ('X', 327), ('X', 328), ('X', 329), ('X', 330), ('X', 331), ('X', 332), ('X', 333), ('X', 334), ('X', 335), ('X', 336), ('X', 337), ('X', 338), ('X', 339), ('X', 340), ('X', 341), ('X', 342), ('X', 343), ('X', 344), ('X', 345), ('X', 346), ('X', 347), ('X', 348), ('X', 349), ('X', 350), ('X', 351), ('X', 352), ('X', 353), ('X', 354), ('X', 355), ('X', 356), ('X', 357), ('X', 358), ('X', 359), ('X', 360), ('X', 361), ('X', 362), ('X', 363), ('X', 364), ('X', 365), ('X', 366), ('X', 367), ('X', 368), ('X', 369), ('X', 370), ('X', 371), ('X', 372), ('X', 373), ('X', 374), ('X', 375), ('X', 376), ('X', 377), ('X', 378), ('X', 379), ('X', 380), ('X', 381), ('X', 382)]",
  "rfd_complex_con_hal_pdb_idx": "[('B', 92), ('B', 93), ('B', 94), ('B', 95), ('B', 96), ('B', 97), ('B', 98), ('B', 99), ('B', 100), ('B', 101), ('B', 102), ('B', 103), ('B', 104), ('B', 105), ('B', 106), ('B', 107), ('B', 108), ('B', 109), ('B', 110), ('B', 111), ('B', 112), ('B', 113), ('B', 114), ('B', 115), ('B', 116), ('B', 117), ('B', 118), ('B', 119), ('B', 120), ('B', 121), ('B', 122), ('B', 123), ('B', 124), ('B', 125), ('B', 126), ('B', 127), ('B', 128), ('B', 129), ('B', 130), ('B', 131), ('B', 132), ('B', 133), ('B', 134), ('B', 135), ('B', 136), ('B', 137), ('B', 138), ('B', 139), ('B', 140), ('B', 141), ('B', 142), ('B', 143), ('B', 144), ('B', 145), ('B', 146), ('B', 147), ('B', 148), ('B', 149), ('B', 150), ('B', 151), ('B', 152), ('B', 153), ('B', 154), ('B', 155), ('B', 156), ('B', 157), ('B', 158), ('B', 159), ('B', 160), ('B', 161), ('B', 162), ('B', 163), ('B', 164), ('B', 165), ('B', 166), ('B', 167), ('B', 168), ('B', 169), ('B', 170), ('B', 171), ('B', 172), ('B', 173), ('B', 174), ('B', 175), ('B', 176), ('B', 177), ('B', 178), ('B', 179), ('B', 180), ('B', 181), ('B', 182), ('B', 183), ('B', 184), ('B', 185), ('B', 186), ('B', 187), ('B', 188), ('B', 189), ('B', 190), ('B', 191), ('B', 192)]",
  "rfd_receptor_con_ref_pdb_idx": "[('X', 282), ('X', 283), ('X', 284), ('X', 285), ('X', 286), ('X', 287), ('X', 288), ('X', 289), ('X', 290), ('X', 291), ('X', 292), ('X', 293), ('X', 294), ('X', 295), ('X', 296), ('X', 297), ('X', 298), ('X', 299), ('X', 300), ('X', 301), ('X', 302), ('X', 303), ('X', 304), ('X', 305), ('X', 306), ('X', 307), ('X', 308), ('X', 309), ('X', 310), ('X', 311), ('X', 312), ('X', 313), ('X', 314), ('X', 315), ('X', 316), ('X', 317), ('X', 318), ('X', 319), ('X', 320), ('X', 321), ('X', 322), ('X', 323), ('X', 324), ('X', 325), ('X', 326), ('X', 327), ('X', 328), ('X', 329), ('X', 330), ('X', 331), ('X', 332), ('X', 333), ('X', 334), ('X', 335), ('X', 336), ('X', 337), ('X', 338), ('X', 339), ('X', 340), ('X', 341), ('X', 342), ('X', 343), ('X', 344), ('X', 345), ('X', 346), ('X', 347), ('X', 348), ('X', 349), ('X', 350), ('X', 351), ('X', 352), ('X', 353), ('X', 354), ('X', 355), ('X', 356), ('X', 357), ('X', 358), ('X', 359), ('X', 360), ('X', 361), ('X', 362), ('X', 363), ('X', 364), ('X', 365), ('X', 366), ('X', 367), ('X', 368), ('X', 369), ('X', 370), ('X', 371), ('X', 372), ('X', 373), ('X', 374), ('X', 375), ('X', 376), ('X', 377), ('X', 378), ('X', 379), ('X', 380), ('X', 381), ('X', 382)]",
  "rfd_receptor_con_hal_pdb_idx": "[('B', 92), ('B', 93), ('B', 94), ('B', 95), ('B', 96), ('B', 97), ('B', 98), ('B', 99), ('B', 100), ('B', 101), ('B', 102), ('B', 103), ('B', 104), ('B', 105), ('B', 106), ('B', 107), ('B', 108), ('B', 109), ('B', 110), ('B', 111), ('B', 112), ('B', 113), ('B', 114), ('B', 115), ('B', 116), ('B', 117), ('B', 118), ('B', 119), ('B', 120), ('B', 121), ('B', 122), ('B', 123), ('B', 124), ('B', 125), ('B', 126), ('B', 127), ('B', 128), ('B', 129), ('B', 130), ('B', 131), ('B', 132), ('B', 133), ('B', 134), ('B', 135), ('B', 136), ('B', 137), ('B', 138), ('B', 139), ('B', 140), ('B', 141), ('B', 142), ('B', 143), ('B', 144), ('B', 145), ('B', 146), ('B', 147), ('B', 148), ('B', 149), ('B', 150), ('B', 151), ('B', 152), ('B', 153), ('B', 154), ('B', 155), ('B', 156), ('B', 157), ('B', 158), ('B', 159), ('B', 160), ('B', 161), ('B', 162), ('B', 163), ('B', 164), ('B', 165), ('B', 166), ('B', 167), ('B', 168), ('B', 169), ('B', 170), ('B', 171), ('B', 172), ('B', 173), ('B', 174), ('B', 175), ('B', 176), ('B', 177), ('B', 178), ('B', 179), ('B', 180), ('B', 181), ('B', 182), ('B', 183), ('B', 184), ('B', 185), ('B', 186), ('B', 187), ('B', 188), ('B', 189), ('B', 190), ('B', 191), ('B', 192)]",
  "rfd_complex_con_ref_idx0": [
    0,
    1,
    2,
    3,
    4,
    5,
    6,
    7,
    8,
    9,
    10,
    11,
    12,
    13,
    14,
    15,
    16,
    17,
    18,
    19,
    20,
    21,
    22,
    23,
    24,
    25,
    26,
    27,
    28,
    29,
    30,
    31,
    32,
    33,
    34,
    35,
    36,
    37,
    38,
    39,
    40,
    41,
    42,
    43,
    44,
    45,
    46,
    47,
    48,
    49,
    50,
    51,
    52,
    53,
    54,
    55,
    56,
    57,
    58,
    59,
    60,
    61,
    62,
    63,
    64,
    65,
    66,
    67,
    68,
    69,
    70,
    71,
    72,
    73,
    74,
    75,
    76,
    77,
    78,
    79,
    80,
    81,
    82,
    83,
    84,
    85,
    86,
    87,
    88,
    89,
    90,
    91,
    92,
    93,
    94,
    95,
    96,
    97,
    98,
    99,
    100
  ],
  "rfd_complex_con_hal_idx0": [
    91,
    92,
    93,
    94,
    95,
    96,
    97,
    98,
    99,
    100,
    101,
    102,
    103,
    104,
    105,
    106,
    107,
    108,
    109,
    110,
    111,
    112,
    113,
    114,
    115,
    116,
    117,
    118,
    119,
    120,
    121,
    122,
    123,
    124,
    125,
    126,
    127,
    128,
    129,
    130,
    131,
    132,
    133,
    134,
    135,
    136,
    137,
    138,
    139,
    140,
    141,
    142,
    143,
    144,
    145,
    146,
    147,
    148,
    149,
    150,
    151,
    152,
    153,
    154,
    155,
    156,
    157,
    158,
    159,
    160,
    161,
    162,
    163,
    164,
    165,
    166,
    167,
    168,
    169,
    170,
    171,
    172,
    173,
    174,
    175,
    176,
    177,
    178,
    179,
    180,
    181,
    182,
    183,
    184,
    185,
    186,
    187,
    188,
    189,
    190,
    191
  ],
  "rfd_receptor_con_ref_idx0": [
    0,
    1,
    2,
    3,
    4,
    5,
    6,
    7,
    8,
    9,
    10,
    11,
    12,
    13,
    14,
    15,
    16,
    17,
    18,
    19,
    20,
    21,
    22,
    23,
    24,
    25,
    26,
    27,
    28,
    29,
    30,
    31,
    32,
    33,
    34,
    35,
    36,
    37,
    38,
    39,
    40,
    41,
    42,
    43,
    44,
    45,
    46,
    47,
    48,
    49,
    50,
    51,
    52,
    53,
    54,
    55,
    56,
    57,
    58,
    59,
    60,
    61,
    62,
    63,
    64,
    65,
    66,
    67,
    68,
    69,
    70,
    71,
    72,
    73,
    74,
    75,
    76,
    77,
    78,
    79,
    80,
    81,
    82,
    83,
    84,
    85,
    86,
    87,
    88,
    89,
    90,
    91,
    92,
    93,
    94,
    95,
    96,
    97,
    98,
    99,
    100
  ],
  "rfd_receptor_con_hal_idx0": [
    0,
    1,
    2,
    3,
    4,
    5,
    6,
    7,
    8,
    9,
    10,
    11,
    12,
    13,
    14,
    15,
    16,
    17,
    18,
    19,
    20,
    21,
    22,
    23,
    24,
    25,
    26,
    27,
    28,
    29,
    30,
    31,
    32,
    33,
    34,
    35,
    36,
    37,
    38,
    39,
    40,
    41,
    42,
    43,
    44,
    45,
    46,
    47,
    48,
    49,
    50,
    51,
    52,
    53,
    54,
    55,
    56,
    57,
    58,
    59,
    60,
    61,
    62,
    63,
    64,
    65,
    66,
    67,
    68,
    69,
    70,
    71,
    72,
    73,
    74,
    75,
    76,
    77,
    78,
    79,
    80,
    81,
    82,
    83,
    84,
    85,
    86,
    87,
    88,
    89,
    90,
    91,
    92,
    93,
    94,
    95,
    96,
    97,
    98,
    99,
    100
  ],
  "rfd_inpaint_str": [
    false,
    false,
    false,
    false,
    false,
    false,
    false,
    false,
    false,
    false,
    false,
    false,
    false,
    false,
    false,
    false,
    false,
    false,
    false,
    false,
    false,
    false,
    false,
    false,
    false,
    false,
    false,
    false,
    false,
    false,
    false,
    false,
    false,
    false,
    false,
    false,
    false,
    false,
    false,
    false,
    false,
    false,
    false,
    false,
    false,
    false,
    false,
    false,
    false,
    false,
    false,
    false,
    false,
    false,
    false,
    false,
    false,
    false,
    false,
    false,
    false,
    false,
    false,
    false,
    false,
    false,
    false,
    false,
    false,
    false,
    false,
    false,
    false,
    false,
    false,
    false,
    false,
    false,
    false,
    false,
    false,
    false,
    false,
    false,
    false,
    false,
    false,
    false,
    false,
    false,
    false,
    true,
    true,
    true,
    true,
    true,
    true,
    true,
    true,
    true,
    true,
    true,
    true,
    true,
    true,
    true,
    true,
    true,
    true,
    true,
    true,
    true,
    true,
    true,
    true,
    true,
    true,
    true,
    true,
    true,
    true,
    true,
    true,
    true,
    true,
    true,
    true,
    true,
    true,
    true,
    true,
    true,
    true,
    true,
    true,
    true,
    true,
    true,
    true,
    true,
    true,
    true,
    true,
    true,
    true,
    true,
    true,
    true,
    true,
    true,
    true,
    true,
    true,
    true,
    true,
    true,
    true,
    true,
    true,
    true,
    true,
    true,
    true,
    true,
    true,
    true,
    true,
    true,
    true,
    true,
    true,
    true,
    true,
    true,
    true,
    true,
    true,
    true,
    true,
    true,
    true,
    true,
    true,
    true,
    true,
    true,
    true,
    true,
    true,
    true,
    true,
    true
  ],
  "rfd_inpaint_seq": [
    false,
    false,
    false,
    false,
    false,
    false,
    false,
    false,
    false,
    false,
    false,
    false,
    false,
    false,
    false,
    false,
    false,
    false,
    false,
    false,
    false,
    false,
    false,
    false,
    false,
    false,
    false,
    false,
    false,
    false,
    false,
    false,
    false,
    false,
    false,
    false,
    false,
    false,
    false,
    false,
    false,
    false,
    false,
    false,
    false,
    false,
    false,
    false,
    false,
    false,
    false,
    false,
    false,
    false,
    false,
    false,
    false,
    false,
    false,
    false,
    false,
    false,
    false,
    false,
    false,
    false,
    false,
    false,
    false,
    false,
    false,
    false,
    false,
    false,
    false,
    false,
    false,
    false,
    false,
    false,
    false,
    false,
    false,
    false,
    false,
    false,
    false,
    false,
    false,
    false,
    false,
    true,
    true,
    true,
    true,
    true,
    true,
    true,
    true,
    true,
    true,
    true,
    true,
    true,
    true,
    true,
    true,
    true,
    true,
    true,
    true,
    true,
    true,
    true,
    true,
    true,
    true,
    true,
    true,
    true,
    true,
    true,
    true,
    true,
    true,
    true,
    true,
    true,
    true,
    true,
    true,
    true,
    true,
    true,
    true,
    true,
    true,
    true,
    true,
    true,
    true,
    true,
    true,
    true,
    true,
    true,
    true,
    true,
    true,
    true,
    true,
    true,
    true,
    true,
    true,
    true,
    true,
    true,
    true,
    true,
    true,
    true,
    true,
    true,
    true,
    true,
    true,
    true,
    true,
    true,
    true,
    true,
    true,
    true,
    true,
    true,
    true,
    true,
    true,
    true,
    true,
    true,
    true,
    true,
    true,
    true,
    true,
    true,
    true,
    true,
    true,
    true
  ],
  "rfd_sampled_mask": [
    "X282-382/0",
    "91-91"
  ],
  "rfd_mask_1d": [
    false,
    false,
    false,
    false,
    false,
    false,
    false,
    false,
    false,
    false,
    false,
    false,
    false,
    false,
    false,
    false,
    false,
    false,
    false,
    false,
    false,
    false,
    false,
    false,
    false,
    false,
    false,
    false,
    false,
    false,
    false,
    false,
    false,
    false,
    false,
    false,
    false,
    false,
    false,
    false,
    false,
    false,
    false,
    false,
    false,
    false,
    false,
    false,
    false,
    false,
    false,
    false,
    false,
    false,
    false,
    false,
    false,
    false,
    false,
    false,
    false,
    false,
    false,
    false,
    false,
    false,
    false,
    false,
    false,
    false,
    false,
    false,
    false,
    false,
    false,
    false,
    false,
    false,
    false,
    false,
    false,
    false,
    false,
    false,
    false,
    false,
    false,
    false,
    false,
    false,
    false,
    true,
    true,
    true,
    true,
    true,
    true,
    true,
    true,
    true,
    true,
    true,
    true,
    true,
    true,
    true,
    true,
    true,
    true,
    true,
    true,
    true,
    true,
    true,
    true,
    true,
    true,
    true,
    true,
    true,
    true,
    true,
    true,
    true,
    true,
    true,
    true,
    true,
    true,
    true,
    true,
    true,
    true,
    true,
    true,
    true,
    true,
    true,
    true,
    true,
    true,
    true,
    true,
    true,
    true,
    true,
    true,
    true,
    true,
    true,
    true,
    true,
    true,
    true,
    true,
    true,
    true,
    true,
    true,
    true,
    true,
    true,
    true,
    true,
    true,
    true,
    true,
    true,
    true,
    true,
    true,
    true,
    true,
    true,
    true,
    true,
    true,
    true,
    true,
    true,
    true,
    true,
    true,
    true,
    true,
    true,
    true,
    true,
    true,
    true,
    true,
    true
  ]
}
```
