## Supplementary File 1 for "ProteinDJ: a high-performance and modular protein design pipeline": fold_79.json

```
{
  "fold_id": 79,
  "rfd_config": {
    "inference": {
      "input_pdb": "1www_trka.pdb",
      "num_designs": 25,
      "design_startnum": 75,
      "ckpt_override_path": null,
      "symmetry": null,
      "recenter": true,
      "radius": 10.0,
      "model_only_neighbors": false,
      "output_prefix": "./rfd_results/fold",
      "write_trajectory": false,
      "scaffold_guided": false,
      "model_runner": "SelfConditioning",
      "cautious": true,
      "align_motif": true,
      "symmetric_self_cond": true,
      "final_step": 1,
      "deterministic": false,
      "trb_save_ckpt_path": "/app/RFdiffusion/models/Complex_base_ckpt.pt",
      "schedule_directory_path": "/app/RFdiffusion/schedules",
      "model_directory_path": "/app/RFdiffusion/models"
    },
    "contigmap": {
      "contigs": [
        "X282-382/0 50-100"
      ],
      "inpaint_seq": null,
      "inpaint_str": null,
      "inpaint_str_helix": null,
      "inpaint_str_strand": null,
      "inpaint_str_loop": null,
      "provide_seq": null,
      "length": null
    },
    "model": {
      "n_extra_block": 4,
      "n_main_block": 32,
      "n_ref_block": 4,
      "d_msa": 256,
      "d_msa_full": 64,
      "d_pair": 128,
      "d_templ": 64,
      "n_head_msa": 8,
      "n_head_pair": 4,
      "n_head_templ": 4,
      "d_hidden": 32,
      "d_hidden_templ": 32,
      "p_drop": 0.15,
      "SE3_param_full": {
        "num_layers": 1,
        "num_channels": 32,
        "num_degrees": 2,
        "n_heads": 4,
        "div": 4,
        "l0_in_features": 8,
        "l0_out_features": 8,
        "l1_in_features": 3,
        "l1_out_features": 2,
        "num_edge_features": 32
      },
      "SE3_param_topk": {
        "num_layers": 1,
        "num_channels": 32,
        "num_degrees": 2,
        "n_heads": 4,
        "div": 4,
        "l0_in_features": 64,
        "l0_out_features": 64,
        "l1_in_features": 3,
        "l1_out_features": 2,
        "num_edge_features": 64
      },
      "freeze_track_motif": false,
      "use_motif_timestep": true
    },
    "diffuser": {
      "T": 50,
      "b_0": 0.01,
      "b_T": 0.07,
      "schedule_type": "linear",
      "so3_type": "igso3",
      "crd_scale": 0.25,
      "partial_T": null,
      "so3_schedule_type": "linear",
      "min_b": 1.5,
      "max_b": 2.5,
      "min_sigma": 0.02,
      "max_sigma": 1.5
    },
    "denoiser": {
      "noise_scale_ca": 0,
      "final_noise_scale_ca": 1,
      "ca_noise_schedule_type": "constant",
      "noise_scale_frame": 0,
      "final_noise_scale_frame": 1,
      "frame_noise_schedule_type": "constant"
    },
    "ppi": {
      "hotspot_res": [
        "X294",
        "X296",
        "X333"
      ]
    },
    "potentials": {
      "guiding_potentials": null,
      "guide_scale": 10,
      "guide_decay": "constant",
      "olig_inter_all": null,
      "olig_intra_all": null,
      "olig_custom_contact": null,
      "substrate": null
    },
    "contig_settings": {
      "ref_idx": null,
      "hal_idx": null,
      "idx_rf": null,
      "inpaint_seq_tensor": null
    },
    "preprocess": {
      "sidechain_input": false,
      "motif_sidechain_input": true,
      "d_t1d": 24,
      "d_t2d": 44,
      "prob_self_cond": 0.5,
      "str_self_cond": true,
      "predict_previous": false
    },
    "logging": {
      "inputs": false
    },
    "scaffoldguided": {
      "scaffoldguided": false,
      "target_pdb": false,
      "target_path": null,
      "scaffold_list": null,
      "scaffold_dir": null,
      "sampled_insertion": 0,
      "sampled_N": 0,
      "sampled_C": 0,
      "ss_mask": 0,
      "systematic": false,
      "target_ss": null,
      "target_adj": null,
      "mask_loops": true,
      "contig_crop": null
    }
  },
  "rfd_plddt": [
    [
      0.1724035143852234,
      0.20181307196617126,
      0.17408382892608643,
      0.15579867362976074,
      0.15610097348690033,
      0.1516231745481491,
      0.15069621801376343,
      0.1402132511138916,
      0.13326352834701538,
      0.1300235390663147,
      0.12146937102079391,
      0.1158822625875473,
      0.11089593172073364,
      0.11367619782686234,
      0.11228042095899582,
      0.11614663153886795,
      0.12538614869117737,
      0.11998707801103592,
      0.11594567447900772,
      0.116810142993927,
      0.12034381181001663,
      0.11180393397808075,
      0.10393465310335159,
      0.10859183967113495,
      0.10899007320404053,
      0.10218242555856705,
      0.10075297951698303,
      0.09650617837905884,
      0.09373742341995239,
      0.089832603931427,
      0.08678111433982849,
      0.08570794761180878,
      0.08812002837657928,
      0.0909595713019371,
      0.09098278731107712,
      0.08870251476764679,
      0.09034032374620438,
      0.09341290593147278,
      0.09324788302183151,
      0.09351366758346558,
      0.09269490838050842,
      0.09205202758312225,
      0.09609716385602951,
      0.09263981878757477,
      0.09226502478122711,
      0.09356886148452759,
      0.09713973850011826,
      0.09508057683706284,
      0.09469223767518997,
      0.094810351729393,
      0.09478935599327087,
      0.09406889975070953,
      0.09186440706253052,
      0.09263598918914795,
      0.09183396399021149,
      0.08975018560886383,
      0.08862145245075226,
      0.09090468287467957,
      0.08976978808641434,
      0.08782722800970078,
      0.09006266295909882,
      0.10056498646736145,
      0.10045281052589417,
      0.1013915166258812,
      0.10848631709814072,
      0.11968827247619629,
      0.12114579975605011,
      0.11987905949354172,
      0.14235498011112213,
      0.15856099128723145,
      0.14767667651176453,
      0.15212540328502655,
      0.1754770278930664,
      0.17265786230564117,
      0.16443733870983124,
      0.18153810501098633,
      0.19966869056224823,
      0.17811185121536255,
      0.17878232896327972,
      0.19729620218276978,
      0.2118900716304779,
      0.18969549238681793,
      0.1811630129814148,
      0.19654013216495514,
      0.18842293322086334,
      0.16442152857780457,
      0.16644948720932007,
      0.1809874027967453,
      0.1783868968486786,
      0.169752299785614,
      0.19472354650497437,
      0.2208031713962555,
      0.23125587403774261,
      0.24937321245670319,
      0.2927324175834656,
      0.2955649197101593,
      0.33356553316116333,
      0.32788053154945374,
      0.9711296558380127,
      0.9843074679374695,
      0.9836186170578003,
      0.9881424307823181,
      0.982552170753479,
      0.9610601663589478,
      0.9551123380661011,
      0.9105868935585022,
      0.8984757661819458,
      0.8498306274414062,
      0.8360560536384583,
      0.8542062044143677,
      0.7843201160430908,
      0.7931046485900879,
      0.7431077361106873,
      0.7583305239677429,
      0.8309688568115234,
      0.845766007900238,
      0.869050145149231,
      0.90372633934021,
      0.8671525120735168,
      0.8990691900253296,
      0.8872396945953369,
      0.9448636770248413,
      0.9513672590255737,
      0.9772613048553467,
      0.9824135303497314,
      0.9908987283706665,
      0.9930023550987244,
      0.9967292547225952,
      0.9986311197280884,
      0.9987077713012695,
      0.9992527961730957,
      0.9992731809616089,
      0.9991751313209534,
      0.9991937279701233,
      0.9985790848731995,
      0.9977002143859863,
      0.9983322620391846,
      0.9987092018127441,
      0.9989089965820312,
      0.9975830912590027,
      0.9965354800224304,
      0.9933995604515076,
      0.9808403849601746,
      0.981526255607605,
      0.9910086393356323,
      0.9848827123641968,
      0.9778545498847961,
      0.9340155720710754,
      0.9019588828086853,
      0.807535707950592,
      0.7737150192260742,
      0.798310399055481,
      0.7062264680862427,
      0.6999169588088989,
      0.8141640424728394,
      0.8393884897232056,
      0.9193718433380127,
      0.8870473504066467,
      0.8803879022598267,
      0.8522810935974121,
      0.8771905303001404,
      0.9050624370574951,
      0.9710836410522461,
      0.9371994733810425,
      0.963688313961029,
      0.9444284439086914,
      0.9406096339225769,
      0.9702038168907166,
      0.9773778915405273,
      0.9799805283546448,
      0.996142566204071,
      0.9960198998451233,
      0.9917121529579163,
      0.9948074221611023,
      0.9943675398826599,
      0.9974633455276489,
      0.9972178339958191,
      0.9974350929260254,
      0.9986348748207092,
      0.9976845383644104,
      0.9983256459236145,
      0.9936951994895935,
      0.9949406385421753,
      0.9923709630966187,
      0.9959922432899475,
      0.9966804385185242,
      0.9915913939476013,
      0.9923929572105408,
      0.9806561470031738,
      0.9844837784767151,
      0.9709275960922241,
      0.9764363765716553,
      0.9693087339401245,
      0.9611979722976685,
      0.9552855491638184,
      0.9551005363464355,
      0.9560521245002747,
      0.962297260761261,
      0.9685998558998108
    ],
    [
      0.13051941990852356,
      0.13773614168167114,
      0.1319650113582611,
      0.12796339392662048,
      0.12274022400379181,
      0.11623349040746689,
      0.11516110599040985,
      0.11306207627058029,
      0.10944289714097977,
      0.10564462840557098,
      0.1023474782705307,
      0.1016133576631546,
      0.10112538933753967,
      0.10532312095165253,
      0.10425999760627747,
      0.10586562752723694,
      0.11505384743213654,
      0.1090216338634491,
      0.10968001186847687,
      0.11571437120437622,
      0.11884867399930954,
      0.12527894973754883,
      0.13015802204608917,
      0.13010621070861816,
      0.13107162714004517,
      0.12498840689659119,
      0.12633594870567322,
      0.12427310645580292,
      0.11940059810876846,
      0.12123854458332062,
      0.11934646964073181,
      0.11632661521434784,
      0.11987172812223434,
      0.12914462387561798,
      0.12678039073944092,
      0.1267474889755249,
      0.12970973551273346,
      0.12709940969944,
      0.1264505684375763,
      0.11812891066074371,
      0.11413946747779846,
      0.10984648019075394,
      0.10854493826627731,
      0.10469736158847809,
      0.10240571200847626,
      0.10232603549957275,
      0.10077954083681107,
      0.09783649444580078,
      0.09952953457832336,
      0.10075938701629639,
      0.1035027801990509,
      0.10627663880586624,
      0.11501175910234451,
      0.1248423159122467,
      0.12607795000076294,
      0.12905827164649963,
      0.13725051283836365,
      0.14132648706436157,
      0.14932161569595337,
      0.14794304966926575,
      0.15800587832927704,
      0.17837250232696533,
      0.1761021912097931,
      0.17144808173179626,
      0.18634910881519318,
      0.21657225489616394,
      0.21005822718143463,
      0.20490974187850952,
      0.2274579405784607,
      0.23509809374809265,
      0.22938770055770874,
      0.21988444030284882,
      0.24627837538719177,
      0.23185217380523682,
      0.20830294489860535,
      0.2101222723722458,
      0.22554653882980347,
      0.208317831158638,
      0.20807872712612152,
      0.2283380627632141,
      0.24525505304336548,
      0.2329818606376648,
      0.23444941639900208,
      0.25007569789886475,
      0.2505074441432953,
      0.23914602398872375,
      0.24331992864608765,
      0.24705860018730164,
      0.24212609231472015,
      0.23791006207466125,
      0.25491172075271606,
      0.2775689363479614,
      0.279099702835083,
      0.2983689308166504,
      0.332003653049469,
      0.35275375843048096,
      0.3853996992111206,
      0.3846530318260193,
      0.9681360125541687,
      0.9818858504295349,
      0.9820281267166138,
      0.9853769540786743,
      0.9774832129478455,
      0.9571306109428406,
      0.9497780799865723,
      0.9107925295829773,
      0.8989408016204834,
      0.8578432202339172,
      0.8392789363861084,
      0.8617240190505981,
      0.7982354164123535,
      0.8028084635734558,
      0.7413867115974426,
      0.7636333703994751,
      0.8487620949745178,
      0.8590825200080872,
      0.880147397518158,
      0.9049459099769592,
      0.8695206642150879,
      0.8964581489562988,
      0.8900630474090576,
      0.9387339949607849,
      0.9500464797019958,
      0.974337100982666,
      0.9825984239578247,
      0.9905683994293213,
      0.9930777549743652,
      0.9961445927619934,
      0.9983744025230408,
      0.9984298348426819,
      0.998889684677124,
      0.9989550709724426,
      0.998718798160553,
      0.9988534450531006,
      0.9975633025169373,
      0.9955592155456543,
      0.9964627027511597,
      0.9976581335067749,
      0.9981851577758789,
      0.995505690574646,
      0.9940125346183777,
      0.9886201024055481,
      0.9722768068313599,
      0.9754945039749146,
      0.9873921275138855,
      0.9791472554206848,
      0.9688143134117126,
      0.9213474988937378,
      0.886512041091919,
      0.7986611723899841,
      0.7838486433029175,
      0.8093181848526001,
      0.7247984409332275,
      0.7436371445655823,
      0.8502298593521118,
      0.8623155355453491,
      0.9302106499671936,
      0.8938717842102051,
      0.883184552192688,
      0.8465508222579956,
      0.8698240518569946,
      0.9071687459945679,
      0.9581131935119629,
      0.9332025051116943,
      0.9594837427139282,
      0.9439874291419983,
      0.9456884860992432,
      0.9713798761367798,
      0.9774991869926453,
      0.9788621664047241,
      0.9948873519897461,
      0.9954058527946472,
      0.9905014038085938,
      0.9930602312088013,
      0.9928257465362549,
      0.9966223239898682,
      0.9961538314819336,
      0.9964671730995178,
      0.9980237483978271,
      0.9968574643135071,
      0.9975610971450806,
      0.9923179149627686,
      0.9931865930557251,
      0.989105761051178,
      0.9937896728515625,
      0.9946114420890808,
      0.9880727529525757,
      0.9893614053726196,
      0.9767590761184692,
      0.9812343716621399,
      0.9676843881607056,
      0.9741164445877075,
      0.9687187671661377,
      0.9653764367103577,
      0.958471953868866,
      0.9624488353729248,
      0.9552366733551025,
      0.9561541676521301,
      0.9627870917320251
    ],
    [
      0.13180920481681824,
      0.14501062035560608,
      0.1396227478981018,
      0.13905203342437744,
      0.137227863073349,
      0.13217325508594513,
      0.12990880012512207,
      0.13016416132450104,
      0.1270689070224762,
      0.12583166360855103,
      0.1265859454870224,
      0.13161887228488922,
      0.12631292641162872,
      0.13473950326442719,
      0.14223109185695648,
      0.14173635840415955,
      0.15013331174850464,
      0.14477357268333435,
      0.14006087183952332,
      0.14547479152679443,
      0.15040159225463867,
      0.1450340300798416,
      0.14138710498809814,
      0.14302563667297363,
      0.13907940685749054,
      0.13379859924316406,
      0.1294497549533844,
      0.13749155402183533,
      0.13237932324409485,
      0.13076059520244598,
      0.14100885391235352,
      0.14872899651527405,
      0.14605094492435455,
      0.15127503871917725,
      0.15452642738819122,
      0.15738259255886078,
      0.1477895975112915,
      0.14653833210468292,
      0.15651626884937286,
      0.1548316478729248,
      0.14677117764949799,
      0.1502787172794342,
      0.16395099461078644,
      0.15235048532485962,
      0.15332379937171936,
      0.1599724292755127,
      0.1600882112979889,
      0.1563534438610077,
      0.15172991156578064,
      0.15720707178115845,
      0.1606103926897049,
      0.1584792286157608,
      0.16329553723335266,
      0.17280413210391998,
      0.18630006909370422,
      0.1849917769432068,
      0.18868331611156464,
      0.1968996226787567,
      0.19383496046066284,
      0.18233078718185425,
      0.17922092974185944,
      0.20027577877044678,
      0.1864122897386551,
      0.1685718446969986,
      0.17897942662239075,
      0.20793034136295319,
      0.19388067722320557,
      0.18443520367145538,
      0.21414615213871002,
      0.23749014735221863,
      0.22213506698608398,
      0.21742035448551178,
      0.2556362748146057,
      0.24338895082473755,
      0.22055678069591522,
      0.22502218186855316,
      0.25192517042160034,
      0.23033928871154785,
      0.21923351287841797,
      0.24506524205207825,
      0.25838181376457214,
      0.23915839195251465,
      0.2341955304145813,
      0.2546694278717041,
      0.25376448035240173,
      0.23045676946640015,
      0.24095508456230164,
      0.257711261510849,
      0.24723796546459198,
      0.2371315360069275,
      0.2854551672935486,
      0.3158976435661316,
      0.3018767535686493,
      0.3250921964645386,
      0.3813360929489136,
      0.3978521227836609,
      0.4480879604816437,
      0.4211095869541168,
      0.9759413003921509,
      0.9874747395515442,
      0.9875507354736328,
      0.990091860294342,
      0.98405921459198,
      0.9637476205825806,
      0.955190896987915,
      0.9142131805419922,
      0.8996182680130005,
      0.8462446928024292,
      0.8305109739303589,
      0.8495526313781738,
      0.7774016857147217,
      0.7912291288375854,
      0.7314333319664001,
      0.7521152496337891,
      0.8373498916625977,
      0.8487120270729065,
      0.8732128143310547,
      0.900254487991333,
      0.8669151067733765,
      0.8972293138504028,
      0.8917334079742432,
      0.9456485509872437,
      0.9567674994468689,
      0.9799986481666565,
      0.986494243144989,
      0.9929025769233704,
      0.994527280330658,
      0.9970990419387817,
      0.9987456202507019,
      0.9987945556640625,
      0.999139666557312,
      0.9991310834884644,
      0.998977780342102,
      0.9990333318710327,
      0.9980846047401428,
      0.9967594742774963,
      0.9975083470344543,
      0.998268187046051,
      0.9985733032226562,
      0.9965929388999939,
      0.9950569868087769,
      0.9904995560646057,
      0.9745500087738037,
      0.9762323498725891,
      0.9884330034255981,
      0.9804003238677979,
      0.9720509648323059,
      0.9264172911643982,
      0.892952561378479,
      0.8059290647506714,
      0.7786412239074707,
      0.808127760887146,
      0.722470223903656,
      0.739384114742279,
      0.8563789129257202,
      0.8664263486862183,
      0.9341092109680176,
      0.8961998820304871,
      0.8848469257354736,
      0.849393904209137,
      0.8706827759742737,
      0.9047956466674805,
      0.9623888731002808,
      0.9335141181945801,
      0.9597173929214478,
      0.9421851634979248,
      0.9395563006401062,
      0.9693494439125061,
      0.9748358130455017,
      0.9767374992370605,
      0.9951083064079285,
      0.9953513145446777,
      0.9897790551185608,
      0.9932703375816345,
      0.9932243227958679,
      0.9970043301582336,
      0.9966962337493896,
      0.99709153175354,
      0.9984612464904785,
      0.9976157546043396,
      0.9982597231864929,
      0.993963360786438,
      0.9954535961151123,
      0.993004560470581,
      0.9960121512413025,
      0.9963510632514954,
      0.9911624789237976,
      0.9916813969612122,
      0.9788280129432678,
      0.9820195436477661,
      0.9661336541175842,
      0.9714391827583313,
      0.9650781154632568,
      0.9593136310577393,
      0.951077401638031,
      0.9533710479736328,
      0.9485088586807251,
      0.9532662630081177,
      0.9618149399757385
    ],
    [
      0.13749557733535767,
      0.15240895748138428,
      0.1527642160654068,
      0.15477293729782104,
      0.14886829257011414,
      0.14518266916275024,
      0.14717932045459747,
      0.14809167385101318,
      0.14265692234039307,
      0.1441698670387268,
      0.14340344071388245,
      0.14425213634967804,
      0.1424221694469452,
      0.14842651784420013,
      0.1474408507347107,
      0.1486283540725708,
      0.15897195041179657,
      0.15264198184013367,
      0.15485088527202606,
      0.15527670085430145,
      0.16271358728408813,
      0.16018468141555786,
      0.15954604744911194,
      0.16604523360729218,
      0.1695990264415741,
      0.16510620713233948,
      0.1626434326171875,
      0.16691507399082184,
      0.15610741078853607,
      0.1465166211128235,
      0.1486985981464386,
      0.14651566743850708,
      0.14090454578399658,
      0.1483515501022339,
      0.1526334136724472,
      0.15511426329612732,
      0.15536892414093018,
      0.15670235455036163,
      0.16041235625743866,
      0.15559235215187073,
      0.1452837586402893,
      0.1425144374370575,
      0.1495577096939087,
      0.14126713573932648,
      0.13710123300552368,
      0.13694050908088684,
      0.14056891202926636,
      0.13806962966918945,
      0.13860644400119781,
      0.14156028628349304,
      0.1458587795495987,
      0.1436379849910736,
      0.1463058590888977,
      0.15328386425971985,
      0.16538700461387634,
      0.1666027307510376,
      0.17412996292114258,
      0.18336980044841766,
      0.18864277005195618,
      0.17949698865413666,
      0.1812068670988083,
      0.19533409178256989,
      0.1884986162185669,
      0.178439199924469,
      0.18002907931804657,
      0.2008349746465683,
      0.1870470941066742,
      0.17999134957790375,
      0.20668986439704895,
      0.2220279723405838,
      0.21092715859413147,
      0.2113194763660431,
      0.24708840250968933,
      0.23158147931098938,
      0.21422377228736877,
      0.22994211316108704,
      0.2512528598308563,
      0.2235226035118103,
      0.21958814561367035,
      0.24422100186347961,
      0.25517648458480835,
      0.2326415330171585,
      0.2297222912311554,
      0.247029110789299,
      0.2426793873310089,
      0.22068071365356445,
      0.22646185755729675,
      0.2362048327922821,
      0.21709001064300537,
      0.21067963540554047,
      0.23751673102378845,
      0.26962295174598694,
      0.26764097809791565,
      0.28854265809059143,
      0.34341666102409363,
      0.37324315309524536,
      0.42434898018836975,
      0.3923681974411011,
      0.9797731637954712,
      0.9893659353256226,
      0.9896917343139648,
      0.9913740158081055,
      0.9852509498596191,
      0.9642094373703003,
      0.9557968974113464,
      0.9136440753936768,
      0.8973731994628906,
      0.8448116183280945,
      0.8314763307571411,
      0.8524499535560608,
      0.7873673439025879,
      0.7978878021240234,
      0.7483512759208679,
      0.7573179602622986,
      0.8363827466964722,
      0.8518074750900269,
      0.8732792139053345,
      0.9021998047828674,
      0.8651267886161804,
      0.9007872939109802,
      0.8921056389808655,
      0.9464927911758423,
      0.9581587314605713,
      0.9814770817756653,
      0.9880654811859131,
      0.9934581518173218,
      0.9947015643119812,
      0.9971912503242493,
      0.9987576603889465,
      0.9987705945968628,
      0.9991236925125122,
      0.9991182088851929,
      0.9989302158355713,
      0.9989585876464844,
      0.9978987574577332,
      0.9964874982833862,
      0.9973547458648682,
      0.9982002973556519,
      0.9984975457191467,
      0.9964572191238403,
      0.9948256611824036,
      0.99015212059021,
      0.9733815789222717,
      0.9758008122444153,
      0.9879801869392395,
      0.9799851179122925,
      0.9722007513046265,
      0.9271975755691528,
      0.891264021396637,
      0.8021477460861206,
      0.7751587629318237,
      0.8073602914810181,
      0.7232590913772583,
      0.7444623708724976,
      0.8630985021591187,
      0.8714749813079834,
      0.9364756345748901,
      0.8987072706222534,
      0.8865662217140198,
      0.8469350337982178,
      0.8723949193954468,
      0.905060350894928,
      0.964633584022522,
      0.9337016344070435,
      0.9597695469856262,
      0.9414520263671875,
      0.9384865760803223,
      0.9683315753936768,
      0.9735119938850403,
      0.9748818278312683,
      0.9947628974914551,
      0.9949828386306763,
      0.9888603687286377,
      0.9920718669891357,
      0.9920402765274048,
      0.9967397451400757,
      0.9964882135391235,
      0.9970377683639526,
      0.9984534978866577,
      0.99765545129776,
      0.9983323812484741,
      0.9943169355392456,
      0.9958834052085876,
      0.9937491416931152,
      0.9962816834449768,
      0.9965159296989441,
      0.9914146661758423,
      0.9914310574531555,
      0.977895200252533,
      0.980707049369812,
      0.9634259343147278,
      0.9668322205543518,
      0.9608497619628906,
      0.9549665451049805,
      0.9487200379371643,
      0.9494873881340027,
      0.9443986415863037,
      0.9519495964050293,
      0.9606366157531738
    ],
    [
      0.14471149444580078,
      0.15512947738170624,
      0.1554303616285324,
      0.16028356552124023,
      0.15657690167427063,
      0.1550302505493164,
      0.15609750151634216,
      0.15714801847934723,
      0.15285786986351013,
      0.1554085612297058,
      0.1535724252462387,
      0.15470828115940094,
      0.152356818318367,
      0.15851342678070068,
      0.15796822309494019,
      0.16065070033073425,
      0.17449809610843658,
      0.16493543982505798,
      0.17267155647277832,
      0.1713751256465912,
      0.18150125443935394,
      0.17444485425949097,
      0.17827323079109192,
      0.1882074922323227,
      0.19126708805561066,
      0.1821696013212204,
      0.18520748615264893,
      0.19294431805610657,
      0.18013118207454681,
      0.16889885067939758,
      0.17444072663784027,
      0.1708003580570221,
      0.16974350810050964,
      0.18161526322364807,
      0.18636350333690643,
      0.19590061902999878,
      0.18953347206115723,
      0.18127888441085815,
      0.1841624230146408,
      0.1881067305803299,
      0.1686185598373413,
      0.1641816943883896,
      0.1766478568315506,
      0.1655469834804535,
      0.15766127407550812,
      0.16038355231285095,
      0.1632048487663269,
      0.16091734170913696,
      0.154524564743042,
      0.16603399813175201,
      0.1672985702753067,
      0.1655406951904297,
      0.16216248273849487,
      0.17209039628505707,
      0.180170476436615,
      0.17574149370193481,
      0.1826273500919342,
      0.20282766222953796,
      0.1997317522764206,
      0.1895895004272461,
      0.19444461166858673,
      0.21507668495178223,
      0.2068856954574585,
      0.19635728001594543,
      0.20344248414039612,
      0.22198039293289185,
      0.20891158282756805,
      0.20072263479232788,
      0.23284511268138885,
      0.23805056512355804,
      0.22524768114089966,
      0.23153740167617798,
      0.2602576017379761,
      0.23806390166282654,
      0.21941664814949036,
      0.24055568873882294,
      0.24781860411167145,
      0.22334279119968414,
      0.21718734502792358,
      0.24690626561641693,
      0.24813848733901978,
      0.22706076502799988,
      0.22986042499542236,
      0.24067237973213196,
      0.23357218503952026,
      0.21092288196086884,
      0.21341754496097565,
      0.22140152752399445,
      0.19952894747257233,
      0.1940029263496399,
      0.20892664790153503,
      0.22711089253425598,
      0.236358642578125,
      0.24673062562942505,
      0.2881884276866913,
      0.3137340843677521,
      0.3531925678253174,
      0.3373768925666809,
      0.9801385998725891,
      0.9897295236587524,
      0.990218997001648,
      0.9915063381195068,
      0.9849568009376526,
      0.9639886021614075,
      0.9554616212844849,
      0.913244366645813,
      0.8969365358352661,
      0.8470960855484009,
      0.8329278826713562,
      0.8537702560424805,
      0.7770373225212097,
      0.7976725697517395,
      0.7341914176940918,
      0.753736138343811,
      0.8352880477905273,
      0.8518972396850586,
      0.8726316094398499,
      0.9021900296211243,
      0.8647827506065369,
      0.8963329792022705,
      0.891669511795044,
      0.9460145831108093,
      0.9576810002326965,
      0.9813700914382935,
      0.9882654547691345,
      0.9933286309242249,
      0.9943320155143738,
      0.9969706535339355,
      0.9986390471458435,
      0.9986426830291748,
      0.9990280270576477,
      0.9990743398666382,
      0.9988644123077393,
      0.9989243149757385,
      0.9978662133216858,
      0.9963186979293823,
      0.9971634149551392,
      0.9980222582817078,
      0.9983561038970947,
      0.9960479140281677,
      0.9942434430122375,
      0.9892958998680115,
      0.9717254042625427,
      0.9751456379890442,
      0.9874312281608582,
      0.9788960814476013,
      0.9704831838607788,
      0.9245908260345459,
      0.8868153691291809,
      0.7851091027259827,
      0.7766405344009399,
      0.8043403625488281,
      0.721407949924469,
      0.741976797580719,
      0.8618950247764587,
      0.8711108565330505,
      0.9357832670211792,
      0.8978940844535828,
      0.8841019868850708,
      0.8427605628967285,
      0.8666908740997314,
      0.9052722454071045,
      0.9640023708343506,
      0.932867169380188,
      0.9598988890647888,
      0.9408115148544312,
      0.9377961158752441,
      0.9679206013679504,
      0.9734177589416504,
      0.9749448299407959,
      0.9946786761283875,
      0.9949294328689575,
      0.988856315612793,
      0.9921635389328003,
      0.9916391968727112,
      0.9966398477554321,
      0.9963741898536682,
      0.9969081878662109,
      0.9983481764793396,
      0.9974762201309204,
      0.9982341527938843,
      0.994200587272644,
      0.9958021640777588,
      0.9936923980712891,
      0.9961826801300049,
      0.9963756203651428,
      0.990917444229126,
      0.9908864498138428,
      0.9773626923561096,
      0.9803183078765869,
      0.9630703330039978,
      0.9666475653648376,
      0.9607802629470825,
      0.9547333121299744,
      0.948436439037323,
      0.9497324824333191,
      0.9454107880592346,
      0.9525962471961975,
      0.9604477286338806
    ],
    [
      0.1456959992647171,
      0.1639520823955536,
      0.17657309770584106,
      0.18232622742652893,
      0.1826714277267456,
      0.18276304006576538,
      0.187567338347435,
      0.19547289609909058,
      0.2046555131673813,
      0.20591330528259277,
      0.20291875302791595,
      0.20600800216197968,
      0.22125810384750366,
      0.21974164247512817,
      0.21129022538661957,
      0.22279129922389984,
      0.23623940348625183,
      0.2289266288280487,
      0.23022043704986572,
      0.2412964552640915,
      0.2430284470319748,
      0.23528596758842468,
      0.23374223709106445,
      0.23366668820381165,
      0.22857016324996948,
      0.21324267983436584,
      0.2142016589641571,
      0.2153487354516983,
      0.19550904631614685,
      0.18352742493152618,
      0.1913495659828186,
      0.18972888588905334,
      0.18739864230155945,
      0.19391433894634247,
      0.2013385146856308,
      0.21568730473518372,
      0.21602493524551392,
      0.20676717162132263,
      0.20867449045181274,
      0.2122659683227539,
      0.20157648622989655,
      0.19359253346920013,
      0.2061690390110016,
      0.20364578068256378,
      0.19515755772590637,
      0.20341931283473969,
      0.20368130505084991,
      0.194149449467659,
      0.1864137053489685,
      0.200142502784729,
      0.1921321451663971,
      0.1835840344429016,
      0.1712423413991928,
      0.17875127494335175,
      0.18369579315185547,
      0.17636871337890625,
      0.18393895030021667,
      0.1992059350013733,
      0.20197516679763794,
      0.19997388124465942,
      0.21023517847061157,
      0.22505110502243042,
      0.22119449079036713,
      0.2164328694343567,
      0.22534415125846863,
      0.2335059642791748,
      0.22264276444911957,
      0.22299396991729736,
      0.2457704395055771,
      0.24122217297554016,
      0.22764205932617188,
      0.24512618780136108,
      0.26266467571258545,
      0.24179604649543762,
      0.22429966926574707,
      0.24958211183547974,
      0.24853530526161194,
      0.22071200609207153,
      0.214153453707695,
      0.24207407236099243,
      0.23717957735061646,
      0.21600109338760376,
      0.2292862981557846,
      0.24483248591423035,
      0.23271983861923218,
      0.22016814351081848,
      0.22818827629089355,
      0.23066478967666626,
      0.21347421407699585,
      0.2122809886932373,
      0.2286100834608078,
      0.23378920555114746,
      0.2439536303281784,
      0.25189346075057983,
      0.27406996488571167,
      0.2949347496032715,
      0.3163621127605438,
      0.2881612777709961,
      0.9800742864608765,
      0.9896990060806274,
      0.9901330471038818,
      0.9916347861289978,
      0.9852692484855652,
      0.9644970297813416,
      0.9561320543289185,
      0.9144967794418335,
      0.8971463441848755,
      0.8483014106750488,
      0.8345632553100586,
      0.8514363765716553,
      0.7790975570678711,
      0.7895746231079102,
      0.7266538143157959,
      0.7444655299186707,
      0.8250323534011841,
      0.8446380496025085,
      0.8701090216636658,
      0.8988496661186218,
      0.8627424836158752,
      0.8969415426254272,
      0.8921580910682678,
      0.9465314745903015,
      0.958090603351593,
      0.9816790819168091,
      0.9884397983551025,
      0.9933537840843201,
      0.9944445490837097,
      0.9970407485961914,
      0.9986582398414612,
      0.9986575245857239,
      0.9990348815917969,
      0.9990665316581726,
      0.9988365173339844,
      0.9988728165626526,
      0.9978212714195251,
      0.9962916970252991,
      0.9970861077308655,
      0.997931957244873,
      0.9982553124427795,
      0.9958751797676086,
      0.9939128160476685,
      0.9884765148162842,
      0.9695913791656494,
      0.9730696678161621,
      0.9865663647651672,
      0.9783965945243835,
      0.9697319269180298,
      0.9236168265342712,
      0.8878253698348999,
      0.7919855713844299,
      0.7764110565185547,
      0.8074288368225098,
      0.7237856984138489,
      0.7420182824134827,
      0.8581773638725281,
      0.8712587356567383,
      0.9361084699630737,
      0.8982149362564087,
      0.8835320472717285,
      0.8451839089393616,
      0.8674907088279724,
      0.8998798131942749,
      0.9632511138916016,
      0.9311591982841492,
      0.9578297734260559,
      0.9362250566482544,
      0.9309546947479248,
      0.9640757441520691,
      0.968604564666748,
      0.9709557294845581,
      0.993789792060852,
      0.9942497611045837,
      0.9878661036491394,
      0.991804838180542,
      0.9920313358306885,
      0.9967344999313354,
      0.9965134263038635,
      0.9969866275787354,
      0.998365581035614,
      0.9974864721298218,
      0.9982154965400696,
      0.994145929813385,
      0.9957848191261292,
      0.993614673614502,
      0.9961696267127991,
      0.996391773223877,
      0.9909785985946655,
      0.9910378456115723,
      0.9779322743415833,
      0.9807457327842712,
      0.9637171030044556,
      0.9659436941146851,
      0.9585793018341064,
      0.9510548114776611,
      0.9410492181777954,
      0.9406410455703735,
      0.9375946521759033,
      0.9465382099151611,
      0.9557501673698425
    ],
    [
      0.1362181305885315,
      0.1584024280309677,
      0.1775975078344345,
      0.1944957673549652,
      0.19977568089962006,
      0.2110978662967682,
      0.21809881925582886,
      0.22860026359558105,
      0.234224334359169,
      0.24763056635856628,
      0.24604462087154388,
      0.24545377492904663,
      0.25880852341651917,
      0.2613145112991333,
      0.24972385168075562,
      0.2595706880092621,
      0.2645236551761627,
      0.2612681984901428,
      0.254010409116745,
      0.2649385333061218,
      0.26331764459609985,
      0.24611647427082062,
      0.23859253525733948,
      0.2363385558128357,
      0.2218758910894394,
      0.20170217752456665,
      0.20767243206501007,
      0.20512187480926514,
      0.18302297592163086,
      0.1704576462507248,
      0.18209931254386902,
      0.18145956099033356,
      0.16946616768836975,
      0.17757053673267365,
      0.18705067038536072,
      0.190039724111557,
      0.18639948964118958,
      0.1922464370727539,
      0.19938954710960388,
      0.20246414840221405,
      0.19824384152889252,
      0.19870685040950775,
      0.21171174943447113,
      0.21088673174381256,
      0.20978185534477234,
      0.22297942638397217,
      0.23246970772743225,
      0.2243463546037674,
      0.22142794728279114,
      0.23068103194236755,
      0.21935048699378967,
      0.21379542350769043,
      0.19855058193206787,
      0.1991228461265564,
      0.2040327787399292,
      0.1984100043773651,
      0.1993715465068817,
      0.21111264824867249,
      0.2194693684577942,
      0.22797881066799164,
      0.23833772540092468,
      0.2440166175365448,
      0.24059590697288513,
      0.2409818321466446,
      0.24766100943088531,
      0.24472081661224365,
      0.23251023888587952,
      0.23324458301067352,
      0.24623683094978333,
      0.23924008011817932,
      0.22301644086837769,
      0.24398362636566162,
      0.2513768970966339,
      0.2315695583820343,
      0.21963348984718323,
      0.24731120467185974,
      0.22938905656337738,
      0.20726335048675537,
      0.20800060033798218,
      0.22329622507095337,
      0.20856955647468567,
      0.20099011063575745,
      0.2139289528131485,
      0.23154987394809723,
      0.21880663931369781,
      0.21040628850460052,
      0.2204599678516388,
      0.22730913758277893,
      0.2145310491323471,
      0.21687808632850647,
      0.23551587760448456,
      0.238399937748909,
      0.24792633950710297,
      0.25518694519996643,
      0.273366242647171,
      0.28370460867881775,
      0.2989715337753296,
      0.28910455107688904,
      0.9803993701934814,
      0.9900586009025574,
      0.9907022714614868,
      0.9920158386230469,
      0.9857935905456543,
      0.9649441242218018,
      0.956260621547699,
      0.9131386280059814,
      0.8930935263633728,
      0.8458346128463745,
      0.8333673477172852,
      0.847476601600647,
      0.777085542678833,
      0.7821586728096008,
      0.7316056489944458,
      0.7453089356422424,
      0.8189345598220825,
      0.8404533863067627,
      0.8628207445144653,
      0.8938056230545044,
      0.8624089360237122,
      0.8946883678436279,
      0.8910834193229675,
      0.9466744661331177,
      0.9586377143859863,
      0.9822729229927063,
      0.9888817667961121,
      0.9934430718421936,
      0.9945005178451538,
      0.9970282912254333,
      0.9986217021942139,
      0.9985869526863098,
      0.9989736080169678,
      0.9990065097808838,
      0.998774528503418,
      0.9987813830375671,
      0.9976758360862732,
      0.9961678385734558,
      0.9969791769981384,
      0.997855007648468,
      0.9981585741043091,
      0.9957521557807922,
      0.9935842752456665,
      0.9878652095794678,
      0.9681514501571655,
      0.9715828895568848,
      0.9855278134346008,
      0.9773558378219604,
      0.9687987565994263,
      0.9213969111442566,
      0.88912034034729,
      0.8058590888977051,
      0.7795020937919617,
      0.8144140243530273,
      0.7328607439994812,
      0.7462859153747559,
      0.8568453788757324,
      0.87269526720047,
      0.9362093210220337,
      0.8982545733451843,
      0.8852742910385132,
      0.850628674030304,
      0.8695831298828125,
      0.896960437297821,
      0.9608808755874634,
      0.9285370707511902,
      0.9559978246688843,
      0.933050274848938,
      0.9274768829345703,
      0.962378203868866,
      0.9661332368850708,
      0.9687945246696472,
      0.9933960437774658,
      0.9937925338745117,
      0.9869059324264526,
      0.9914245009422302,
      0.9913752675056458,
      0.9964203834533691,
      0.9962640404701233,
      0.9967751502990723,
      0.998301088809967,
      0.9974361062049866,
      0.9982135891914368,
      0.9942448139190674,
      0.9959081411361694,
      0.9938684105873108,
      0.9963343143463135,
      0.9964905381202698,
      0.9910762310028076,
      0.9908521175384521,
      0.9772879481315613,
      0.9797232747077942,
      0.9615522623062134,
      0.9634538888931274,
      0.9561349749565125,
      0.9470773339271545,
      0.9366168975830078,
      0.9358652234077454,
      0.9329727292060852,
      0.9435325860977173,
      0.9536580443382263
    ],
    [
      0.12318594008684158,
      0.14457190036773682,
      0.16333229839801788,
      0.1786300241947174,
      0.18663829565048218,
      0.19226258993148804,
      0.20606966316699982,
      0.22215595841407776,
      0.22271473705768585,
      0.23976191878318787,
      0.24651840329170227,
      0.24853597581386566,
      0.25844064354896545,
      0.2631949782371521,
      0.26196983456611633,
      0.2739449143409729,
      0.276866614818573,
      0.2746121883392334,
      0.27134180068969727,
      0.26909178495407104,
      0.2773493528366089,
      0.2629675269126892,
      0.24451583623886108,
      0.25624722242355347,
      0.24369314312934875,
      0.2158971130847931,
      0.21212030947208405,
      0.2137218862771988,
      0.19524192810058594,
      0.17851698398590088,
      0.1866566240787506,
      0.18924427032470703,
      0.17055171728134155,
      0.17868737876415253,
      0.1845966875553131,
      0.1856072098016739,
      0.17807923257350922,
      0.1892923265695572,
      0.1981097161769867,
      0.19831842184066772,
      0.19719351828098297,
      0.2000759094953537,
      0.21244993805885315,
      0.21419952809810638,
      0.21770188212394714,
      0.22484761476516724,
      0.24654516577720642,
      0.2511238157749176,
      0.24349737167358398,
      0.23938611149787903,
      0.23644141852855682,
      0.23807024955749512,
      0.22327768802642822,
      0.21627335250377655,
      0.22275888919830322,
      0.2167385369539261,
      0.2011781483888626,
      0.20844005048274994,
      0.22465112805366516,
      0.2271457016468048,
      0.23985444009304047,
      0.24509906768798828,
      0.25893664360046387,
      0.257826566696167,
      0.26475217938423157,
      0.2652133107185364,
      0.25802353024482727,
      0.25103598833084106,
      0.2585200369358063,
      0.2451958954334259,
      0.234405517578125,
      0.2507234513759613,
      0.2438277304172516,
      0.22433382272720337,
      0.2188524454832077,
      0.241018608212471,
      0.21730782091617584,
      0.19984057545661926,
      0.20727139711380005,
      0.2159789502620697,
      0.18936960399150848,
      0.18583905696868896,
      0.1937941461801529,
      0.20612961053848267,
      0.200170636177063,
      0.20030593872070312,
      0.21601133048534393,
      0.2344716191291809,
      0.22424545884132385,
      0.23020824790000916,
      0.2683856189250946,
      0.2764967381954193,
      0.28416016697883606,
      0.30142712593078613,
      0.3073604106903076,
      0.30753597617149353,
      0.2963341176509857,
      0.27645960450172424,
      0.9827089905738831,
      0.9916015267372131,
      0.9925693273544312,
      0.9935948252677917,
      0.9881957769393921,
      0.9674533009529114,
      0.9580041766166687,
      0.9126385450363159,
      0.8885338306427002,
      0.8372840881347656,
      0.8143264055252075,
      0.8327617645263672,
      0.754626989364624,
      0.7713673114776611,
      0.7159120440483093,
      0.7346153259277344,
      0.8144083023071289,
      0.834803581237793,
      0.8585867285728455,
      0.8887130618095398,
      0.8566964864730835,
      0.892829418182373,
      0.8909496665000916,
      0.9476394653320312,
      0.9606682062149048,
      0.9844459891319275,
      0.9900683164596558,
      0.9942214488983154,
      0.995031476020813,
      0.9973347783088684,
      0.9987217783927917,
      0.998618483543396,
      0.9990016222000122,
      0.9989928603172302,
      0.9988098740577698,
      0.9988085627555847,
      0.9978350400924683,
      0.9964663982391357,
      0.9971896409988403,
      0.9979795813560486,
      0.9982213377952576,
      0.9959516525268555,
      0.9937872886657715,
      0.9883338809013367,
      0.9685994386672974,
      0.9705387353897095,
      0.9853808879852295,
      0.9765698909759521,
      0.9674987196922302,
      0.919867217540741,
      0.8884377479553223,
      0.8104782104492188,
      0.7875249981880188,
      0.8161634206771851,
      0.7346267104148865,
      0.7485700845718384,
      0.856354832649231,
      0.8758947253227234,
      0.9380282163619995,
      0.9000899195671082,
      0.8877627849578857,
      0.8475009799003601,
      0.8692572116851807,
      0.8957515358924866,
      0.9576682448387146,
      0.9253945350646973,
      0.9540168642997742,
      0.9312165975570679,
      0.9277499914169312,
      0.9628840088844299,
      0.9681363105773926,
      0.9716252684593201,
      0.9942856431007385,
      0.9941889643669128,
      0.9871988296508789,
      0.9915086627006531,
      0.9914125800132751,
      0.9962291121482849,
      0.9961540699005127,
      0.9966952800750732,
      0.9983835816383362,
      0.9976621866226196,
      0.9985267519950867,
      0.9947785139083862,
      0.9965649843215942,
      0.9948989152908325,
      0.996998131275177,
      0.9970544576644897,
      0.9925140738487244,
      0.991763174533844,
      0.9776085615158081,
      0.9793776869773865,
      0.9596555233001709,
      0.9621782898902893,
      0.9540228843688965,
      0.9471315741539001,
      0.936652660369873,
      0.9401750564575195,
      0.9393144845962524,
      0.9500887393951416,
      0.9588569402694702
    ],
    [
      0.11768487095832825,
      0.13682898879051208,
      0.15261846780776978,
      0.16454018652439117,
      0.17410311102867126,
      0.17944082617759705,
      0.19983354210853577,
      0.21973049640655518,
      0.22526147961616516,
      0.23921418190002441,
      0.2555561065673828,
      0.26758134365081787,
      0.28228917717933655,
      0.298324316740036,
      0.30896928906440735,
      0.32173070311546326,
      0.33496421575546265,
      0.33954572677612305,
      0.3372544050216675,
      0.3294866681098938,
      0.33530035614967346,
      0.3187677562236786,
      0.2903233468532562,
      0.29052016139030457,
      0.285253643989563,
      0.2438914179801941,
      0.23450137674808502,
      0.2432197630405426,
      0.21525977551937103,
      0.1951574832201004,
      0.2045402228832245,
      0.2073322981595993,
      0.18833811581134796,
      0.1957278698682785,
      0.20318365097045898,
      0.2066117823123932,
      0.19777193665504456,
      0.21217218041419983,
      0.22981923818588257,
      0.2252860963344574,
      0.2313595861196518,
      0.24350081384181976,
      0.25723588466644287,
      0.2517492473125458,
      0.25713852047920227,
      0.26057949662208557,
      0.2625676691532135,
      0.26335960626602173,
      0.25925809144973755,
      0.25070083141326904,
      0.2353028506040573,
      0.23063287138938904,
      0.2163543403148651,
      0.19918401539325714,
      0.1976487785577774,
      0.18787890672683716,
      0.16851627826690674,
      0.17335669696331024,
      0.1832556277513504,
      0.1801944077014923,
      0.1865232288837433,
      0.19941836595535278,
      0.22125525772571564,
      0.22931113839149475,
      0.2421526312828064,
      0.2548488974571228,
      0.2595362067222595,
      0.2680795192718506,
      0.2785780429840088,
      0.278891384601593,
      0.2817949950695038,
      0.2976498007774353,
      0.2922382354736328,
      0.26905667781829834,
      0.2758026719093323,
      0.2874686121940613,
      0.25793707370758057,
      0.2351890206336975,
      0.24461865425109863,
      0.2513059377670288,
      0.2277565747499466,
      0.21439027786254883,
      0.2169041633605957,
      0.22978657484054565,
      0.2238723337650299,
      0.21750667691230774,
      0.23487111926078796,
      0.2568112015724182,
      0.24230292439460754,
      0.23797784745693207,
      0.2762141823768616,
      0.2857044041156769,
      0.28148987889289856,
      0.29042163491249084,
      0.30746030807495117,
      0.2924496531486511,
      0.2809121608734131,
      0.2574957013130188,
      0.9861870408058167,
      0.9937731027603149,
      0.9946914315223694,
      0.9955054521560669,
      0.9911075830459595,
      0.9706659317016602,
      0.9608790874481201,
      0.9167824387550354,
      0.8926533460617065,
      0.8381071090698242,
      0.8148040175437927,
      0.8366324305534363,
      0.7531061172485352,
      0.7659066319465637,
      0.7058778405189514,
      0.7192990779876709,
      0.8160481452941895,
      0.8347621560096741,
      0.8565640449523926,
      0.890623927116394,
      0.8565165400505066,
      0.896670937538147,
      0.893728494644165,
      0.9494167566299438,
      0.9637561440467834,
      0.9874066710472107,
      0.9921202659606934,
      0.9954528212547302,
      0.9959114789962769,
      0.9978756308555603,
      0.9989717602729797,
      0.9988080263137817,
      0.9991495013237,
      0.9991135597229004,
      0.9989897012710571,
      0.9989737272262573,
      0.9982364773750305,
      0.9971371293067932,
      0.9977239370346069,
      0.9983428120613098,
      0.9984577894210815,
      0.9965821504592896,
      0.9947317242622375,
      0.989719033241272,
      0.970770537853241,
      0.9713667035102844,
      0.9862314462661743,
      0.977307915687561,
      0.9678827524185181,
      0.920484721660614,
      0.8883428573608398,
      0.8079178929328918,
      0.7891748547554016,
      0.816209077835083,
      0.7458528280258179,
      0.7499231100082397,
      0.8574909567832947,
      0.8805555701255798,
      0.9396025538444519,
      0.9032469987869263,
      0.8898542523384094,
      0.8522692918777466,
      0.8711996078491211,
      0.8946881294250488,
      0.9568646550178528,
      0.9258254766464233,
      0.9539004564285278,
      0.9303774833679199,
      0.9266400933265686,
      0.962995171546936,
      0.9685420393943787,
      0.9725827574729919,
      0.9947408437728882,
      0.9946552515029907,
      0.98790043592453,
      0.9922086596488953,
      0.9922949075698853,
      0.9966096878051758,
      0.9965823292732239,
      0.9970247149467468,
      0.9986361861228943,
      0.9980980753898621,
      0.9988574981689453,
      0.9957472681999207,
      0.9975284934043884,
      0.9961929321289062,
      0.9978539347648621,
      0.9978049397468567,
      0.9943473935127258,
      0.9932969212532043,
      0.9796434044837952,
      0.9808822870254517,
      0.9606468677520752,
      0.9624991416931152,
      0.9538310766220093,
      0.9461837410926819,
      0.9344675540924072,
      0.9384766221046448,
      0.9435524940490723,
      0.9507408738136292,
      0.9591537714004517
    ],
    [
      0.13497933745384216,
      0.17313992977142334,
      0.17610494792461395,
      0.18476209044456482,
      0.19791319966316223,
      0.19891062378883362,
      0.21804799139499664,
      0.23118413984775543,
      0.2340373694896698,
      0.24949675798416138,
      0.2642684578895569,
      0.2705378234386444,
      0.29338338971138,
      0.32056793570518494,
      0.3302835524082184,
      0.3496472239494324,
      0.36856383085250854,
      0.3782826364040375,
      0.37984228134155273,
      0.3789903521537781,
      0.3865947723388672,
      0.3656943738460541,
      0.3321201205253601,
      0.3397596478462219,
      0.32714709639549255,
      0.2741625905036926,
      0.2607446610927582,
      0.27382782101631165,
      0.24008160829544067,
      0.21402527391910553,
      0.22520172595977783,
      0.23450562357902527,
      0.2112451046705246,
      0.213139146566391,
      0.2310069054365158,
      0.23604457080364227,
      0.2216499149799347,
      0.23582102358341217,
      0.2602396011352539,
      0.25335270166397095,
      0.25186866521835327,
      0.2722700238227844,
      0.2856266498565674,
      0.2762260138988495,
      0.28271836042404175,
      0.28314417600631714,
      0.280021071434021,
      0.27716779708862305,
      0.27714863419532776,
      0.2655336260795593,
      0.25229817628860474,
      0.24646231532096863,
      0.2246370166540146,
      0.2101898342370987,
      0.21448814868927002,
      0.20532238483428955,
      0.18275552988052368,
      0.18887750804424286,
      0.19679111242294312,
      0.19304868578910828,
      0.19397912919521332,
      0.20970220863819122,
      0.22046291828155518,
      0.22661952674388885,
      0.24382537603378296,
      0.252930223941803,
      0.25870010256767273,
      0.28434324264526367,
      0.30184048414230347,
      0.2980574369430542,
      0.303400456905365,
      0.3321804404258728,
      0.3244762718677521,
      0.2986733317375183,
      0.3029829263687134,
      0.321134090423584,
      0.29430219531059265,
      0.26070359349250793,
      0.2649025321006775,
      0.27713146805763245,
      0.25348135828971863,
      0.2415609508752823,
      0.25226646661758423,
      0.2667686343193054,
      0.26079559326171875,
      0.24842022359371185,
      0.2728029787540436,
      0.28851526975631714,
      0.2737913727760315,
      0.2675821781158447,
      0.29537972807884216,
      0.2967171370983124,
      0.2861371636390686,
      0.28960245847702026,
      0.28885918855667114,
      0.27573227882385254,
      0.2796410918235779,
      0.25168678164482117,
      0.9894572496414185,
      0.9957322478294373,
      0.996303915977478,
      0.9969250559806824,
      0.9932641983032227,
      0.9733542799949646,
      0.96260666847229,
      0.9176545143127441,
      0.8952450752258301,
      0.8446370363235474,
      0.8246879577636719,
      0.8438286781311035,
      0.7589940428733826,
      0.7730312943458557,
      0.7095270156860352,
      0.7257108688354492,
      0.8202789425849915,
      0.8395793437957764,
      0.8586798906326294,
      0.8936577439308167,
      0.8578988909721375,
      0.8966324925422668,
      0.8951619863510132,
      0.9494333267211914,
      0.9655038714408875,
      0.989793062210083,
      0.9940270781517029,
      0.9967843294143677,
      0.9967828392982483,
      0.9984184503555298,
      0.9992088675498962,
      0.9989747405052185,
      0.9993058443069458,
      0.9992190003395081,
      0.9991773366928101,
      0.9991527199745178,
      0.9986544847488403,
      0.9978876709938049,
      0.9983266592025757,
      0.9987629652023315,
      0.9987758994102478,
      0.9973743557929993,
      0.9958487749099731,
      0.9916298389434814,
      0.9742751121520996,
      0.9730546474456787,
      0.9873947501182556,
      0.9784605503082275,
      0.9679304957389832,
      0.9208180904388428,
      0.8911169767379761,
      0.8099376559257507,
      0.79073566198349,
      0.8233833909034729,
      0.7485791444778442,
      0.7560824155807495,
      0.8589906096458435,
      0.8840630650520325,
      0.9411171674728394,
      0.9053558707237244,
      0.8913099765777588,
      0.8513895869255066,
      0.872771143913269,
      0.8964951634407043,
      0.9547009468078613,
      0.9258235692977905,
      0.9548001289367676,
      0.932820737361908,
      0.9303823709487915,
      0.9655558466911316,
      0.9726173281669617,
      0.976770281791687,
      0.9958987832069397,
      0.9954914450645447,
      0.9890945553779602,
      0.9931308031082153,
      0.9930609464645386,
      0.9967724084854126,
      0.9968747496604919,
      0.9971444606781006,
      0.9988383054733276,
      0.9984753131866455,
      0.9991819262504578,
      0.9968374371528625,
      0.998450756072998,
      0.9974557161331177,
      0.9986317157745361,
      0.9984495043754578,
      0.9956468939781189,
      0.9942651391029358,
      0.9802173972129822,
      0.9811044931411743,
      0.9602835178375244,
      0.9634860754013062,
      0.9548085927963257,
      0.9485297203063965,
      0.9375476837158203,
      0.9446840286254883,
      0.9505726099014282,
      0.9602712392807007,
      0.9655060768127441
    ],
    [
      0.17977339029312134,
      0.21936655044555664,
      0.2349560260772705,
      0.25922659039497375,
      0.2710935175418854,
      0.286188542842865,
      0.3107452094554901,
      0.3302803635597229,
      0.3312591314315796,
      0.337332546710968,
      0.35881245136260986,
      0.37230628728866577,
      0.3859747052192688,
      0.3986116349697113,
      0.4078211486339569,
      0.4210026264190674,
      0.42676326632499695,
      0.4344884753227234,
      0.42748284339904785,
      0.42371606826782227,
      0.43499672412872314,
      0.4052846133708954,
      0.36647170782089233,
      0.3928011953830719,
      0.37522178888320923,
      0.2981778085231781,
      0.29573869705200195,
      0.32856300473213196,
      0.2741147577762604,
      0.24148769676685333,
      0.2608411908149719,
      0.2723560333251953,
      0.23982299864292145,
      0.24534648656845093,
      0.27635326981544495,
      0.2701970338821411,
      0.2525526285171509,
      0.2725716233253479,
      0.30755847692489624,
      0.2988513708114624,
      0.2931438684463501,
      0.3243408203125,
      0.3391040563583374,
      0.33003759384155273,
      0.3326929211616516,
      0.32306528091430664,
      0.3128304183483124,
      0.30150288343429565,
      0.29110756516456604,
      0.27314162254333496,
      0.2669764459133148,
      0.25451141595840454,
      0.22649484872817993,
      0.21550054848194122,
      0.22995485365390778,
      0.2216668426990509,
      0.2022332102060318,
      0.20183072984218597,
      0.21000927686691284,
      0.20099031925201416,
      0.21161338686943054,
      0.22507420182228088,
      0.22256217896938324,
      0.23692771792411804,
      0.2610469162464142,
      0.2639485001564026,
      0.2758539617061615,
      0.31828805804252625,
      0.33142805099487305,
      0.3300026059150696,
      0.33863553404808044,
      0.3625110387802124,
      0.3488612174987793,
      0.3249768614768982,
      0.32748764753341675,
      0.3358595669269562,
      0.3093884587287903,
      0.2749481499195099,
      0.27835628390312195,
      0.2883304953575134,
      0.2687327265739441,
      0.25294193625450134,
      0.2673224210739136,
      0.28430330753326416,
      0.28152376413345337,
      0.2681278586387634,
      0.28974759578704834,
      0.29805147647857666,
      0.2870767116546631,
      0.2804660201072693,
      0.3004430830478668,
      0.2979874610900879,
      0.2917343080043793,
      0.28722092509269714,
      0.29049786925315857,
      0.2835233807563782,
      0.28598976135253906,
      0.25459858775138855,
      0.991625189781189,
      0.9969080686569214,
      0.9973171949386597,
      0.997797429561615,
      0.9948205351829529,
      0.9758428335189819,
      0.9647179841995239,
      0.9203583002090454,
      0.8983624577522278,
      0.8470624685287476,
      0.8244249820709229,
      0.8483325839042664,
      0.7552234530448914,
      0.7749186158180237,
      0.7105842232704163,
      0.7385810017585754,
      0.8258030414581299,
      0.8402072191238403,
      0.8637955188751221,
      0.8936681151390076,
      0.8586016893386841,
      0.8978976607322693,
      0.8966547250747681,
      0.9507098197937012,
      0.9669331312179565,
      0.9916173219680786,
      0.995225191116333,
      0.9975987672805786,
      0.9972902536392212,
      0.9987430572509766,
      0.9993475675582886,
      0.9991006851196289,
      0.9994158744812012,
      0.9993249773979187,
      0.9993302822113037,
      0.9993061423301697,
      0.9989662766456604,
      0.9984065294265747,
      0.9987397789955139,
      0.999042809009552,
      0.9990184307098389,
      0.9979740381240845,
      0.9968578219413757,
      0.9933739900588989,
      0.9780287742614746,
      0.975556492805481,
      0.9888734817504883,
      0.9807823896408081,
      0.9699996709823608,
      0.9241538047790527,
      0.8938864469528198,
      0.815489649772644,
      0.7931557893753052,
      0.8350061178207397,
      0.7600401639938354,
      0.7699589729309082,
      0.8589087724685669,
      0.8857066631317139,
      0.9409486651420593,
      0.9072039127349854,
      0.89183109998703,
      0.8547941446304321,
      0.8723183274269104,
      0.8996200561523438,
      0.9571699500083923,
      0.9298244714736938,
      0.957493007183075,
      0.9363048672676086,
      0.9345991015434265,
      0.9681016802787781,
      0.9753541946411133,
      0.9793066382408142,
      0.9966539144515991,
      0.9961965680122375,
      0.9906179308891296,
      0.9943650364875793,
      0.9941915273666382,
      0.9972553253173828,
      0.9973119497299194,
      0.9974150061607361,
      0.9990072846412659,
      0.9987313747406006,
      0.9993767142295837,
      0.9975790977478027,
      0.998918354511261,
      0.9981883764266968,
      0.9990585446357727,
      0.9988551139831543,
      0.9966163039207458,
      0.995132565498352,
      0.9818680882453918,
      0.982574462890625,
      0.9621000289916992,
      0.965413510799408,
      0.9570522904396057,
      0.9507425427436829,
      0.9404839873313904,
      0.9476780891418457,
      0.95420241355896,
      0.965308666229248,
      0.9693645238876343
    ],
    [
      0.2214486300945282,
      0.28826242685317993,
      0.30977892875671387,
      0.3610646724700928,
      0.38099396228790283,
      0.3728037476539612,
      0.4016926884651184,
      0.4337671995162964,
      0.437460720539093,
      0.4399911165237427,
      0.44060826301574707,
      0.4534186124801636,
      0.4714459180831909,
      0.4767782390117645,
      0.47607171535491943,
      0.49270278215408325,
      0.49417057633399963,
      0.500169038772583,
      0.488467276096344,
      0.4837695360183716,
      0.5060517191886902,
      0.46399152278900146,
      0.4232558310031891,
      0.45774805545806885,
      0.4391835927963257,
      0.34848451614379883,
      0.35381653904914856,
      0.40799766778945923,
      0.3333699703216553,
      0.2955065369606018,
      0.3316034972667694,
      0.3396131992340088,
      0.30547890067100525,
      0.3090505301952362,
      0.35298097133636475,
      0.340925931930542,
      0.3129312992095947,
      0.341583251953125,
      0.3912576735019684,
      0.3711383640766144,
      0.3694532513618469,
      0.39734339714050293,
      0.4189377427101135,
      0.4055063724517822,
      0.40008336305618286,
      0.3808387517929077,
      0.3804391026496887,
      0.35606324672698975,
      0.3332825303077698,
      0.308851957321167,
      0.3102998733520508,
      0.29766571521759033,
      0.2561137080192566,
      0.24838975071907043,
      0.2726449966430664,
      0.25190219283103943,
      0.2388954907655716,
      0.2499908208847046,
      0.24202299118041992,
      0.23753537237644196,
      0.266075074672699,
      0.2674344480037689,
      0.26812827587127686,
      0.2912849187850952,
      0.3280956447124481,
      0.33074095845222473,
      0.33841758966445923,
      0.3750699758529663,
      0.38529038429260254,
      0.3822574019432068,
      0.38450056314468384,
      0.4045768082141876,
      0.38382333517074585,
      0.36227285861968994,
      0.3600003123283386,
      0.3793843686580658,
      0.35220175981521606,
      0.3119986355304718,
      0.3210641145706177,
      0.3289405107498169,
      0.31680160760879517,
      0.2980416715145111,
      0.3167111575603485,
      0.32865405082702637,
      0.3251815438270569,
      0.3187086582183838,
      0.3380977213382721,
      0.3307991623878479,
      0.32002484798431396,
      0.308823823928833,
      0.32229554653167725,
      0.32644760608673096,
      0.31574001908302307,
      0.30274465680122375,
      0.30592942237854004,
      0.31176987290382385,
      0.3013194799423218,
      0.2866255044937134,
      0.9937940835952759,
      0.9979285001754761,
      0.9981773495674133,
      0.9985260367393494,
      0.9960906505584717,
      0.978912889957428,
      0.9671136140823364,
      0.9227370619773865,
      0.9000520706176758,
      0.840920090675354,
      0.8199616074562073,
      0.8536834120750427,
      0.7610840797424316,
      0.7829061150550842,
      0.7175142765045166,
      0.750478208065033,
      0.8405722975730896,
      0.8555221557617188,
      0.8687821626663208,
      0.897625207901001,
      0.8614519238471985,
      0.899854838848114,
      0.8990272283554077,
      0.9516984224319458,
      0.9679945111274719,
      0.9931691288948059,
      0.9962978959083557,
      0.9982752203941345,
      0.9976903796195984,
      0.9989768862724304,
      0.9994435906410217,
      0.9991592764854431,
      0.9994754791259766,
      0.9993873834609985,
      0.9994466304779053,
      0.9994094967842102,
      0.9991993308067322,
      0.9988418817520142,
      0.9990890622138977,
      0.9992842674255371,
      0.9992457032203674,
      0.998558521270752,
      0.9978242516517639,
      0.9953429102897644,
      0.9832488298416138,
      0.9804891347885132,
      0.9910759329795837,
      0.9838940501213074,
      0.972338855266571,
      0.9253929853439331,
      0.8949527740478516,
      0.8062017560005188,
      0.7738658785820007,
      0.8255058526992798,
      0.753725528717041,
      0.7740600109100342,
      0.8561837673187256,
      0.8898104429244995,
      0.9393161535263062,
      0.9083428978919983,
      0.8960580825805664,
      0.8523562550544739,
      0.8683362007141113,
      0.9021918773651123,
      0.9599126577377319,
      0.9360153675079346,
      0.9630138874053955,
      0.943864107131958,
      0.9442757368087769,
      0.9736915230751038,
      0.98087078332901,
      0.9842273592948914,
      0.9975482225418091,
      0.9970211386680603,
      0.992376446723938,
      0.9953868389129639,
      0.9950989484786987,
      0.9975332021713257,
      0.9976134300231934,
      0.9975247979164124,
      0.999104917049408,
      0.998909056186676,
      0.9995326995849609,
      0.9982560873031616,
      0.9992590546607971,
      0.9987866878509521,
      0.9993718862533569,
      0.9991697669029236,
      0.9973742365837097,
      0.9960180521011353,
      0.9832866191864014,
      0.983629047870636,
      0.9636601209640503,
      0.9672133922576904,
      0.9600183963775635,
      0.9548458456993103,
      0.946370542049408,
      0.9546151757240295,
      0.962860643863678,
      0.973147988319397,
      0.9759141206741333
    ],
    [
      0.28715330362319946,
      0.3562350869178772,
      0.37994450330734253,
      0.4214877188205719,
      0.4564819633960724,
      0.4555665850639343,
      0.4743574559688568,
      0.48641619086265564,
      0.5106086134910583,
      0.5205633640289307,
      0.5078268647193909,
      0.5229056477546692,
      0.5428619384765625,
      0.5604039430618286,
      0.5416814088821411,
      0.5597782731056213,
      0.5858175754547119,
      0.5711619257926941,
      0.5475785136222839,
      0.5604801177978516,
      0.5866490006446838,
      0.53338623046875,
      0.49462080001831055,
      0.5335516929626465,
      0.5172635912895203,
      0.42794132232666016,
      0.44160619378089905,
      0.47686612606048584,
      0.41344767808914185,
      0.37065744400024414,
      0.3916630744934082,
      0.4190720021724701,
      0.39219218492507935,
      0.40986043214797974,
      0.43288731575012207,
      0.45013555884361267,
      0.4231664538383484,
      0.46143725514411926,
      0.49366042017936707,
      0.4931282699108124,
      0.47068455815315247,
      0.4910057783126831,
      0.5139901638031006,
      0.49627870321273804,
      0.47563016414642334,
      0.465187132358551,
      0.45829981565475464,
      0.41619256138801575,
      0.3871699869632721,
      0.3746779263019562,
      0.36574456095695496,
      0.34495192766189575,
      0.30430614948272705,
      0.3075634837150574,
      0.330910861492157,
      0.29904064536094666,
      0.28895139694213867,
      0.3007005453109741,
      0.296890527009964,
      0.2925032377243042,
      0.304543673992157,
      0.3315272331237793,
      0.3365934491157532,
      0.3517986238002777,
      0.39367997646331787,
      0.4003753662109375,
      0.407890647649765,
      0.4395155906677246,
      0.4402504861354828,
      0.4481469988822937,
      0.451555073261261,
      0.456841379404068,
      0.44226714968681335,
      0.4125451445579529,
      0.40961745381355286,
      0.4347522258758545,
      0.40457451343536377,
      0.36571958661079407,
      0.3748633861541748,
      0.38819125294685364,
      0.3510441780090332,
      0.3419039249420166,
      0.3694901764392853,
      0.3675673305988312,
      0.35792359709739685,
      0.36808961629867554,
      0.38678836822509766,
      0.36756041646003723,
      0.3598752021789551,
      0.35922694206237793,
      0.3648209869861603,
      0.3719874620437622,
      0.35156309604644775,
      0.3468819558620453,
      0.35319697856903076,
      0.3580213487148285,
      0.3553313612937927,
      0.35572507977485657,
      0.9957394003868103,
      0.9987346529960632,
      0.9988862872123718,
      0.9991001486778259,
      0.9974139928817749,
      0.9844564199447632,
      0.972281813621521,
      0.9308745861053467,
      0.9084236025810242,
      0.8427018523216248,
      0.8241802453994751,
      0.8600211143493652,
      0.7693277597427368,
      0.7943888902664185,
      0.7242037653923035,
      0.763573169708252,
      0.8528521060943604,
      0.8644181489944458,
      0.8735741376876831,
      0.9045810103416443,
      0.860498309135437,
      0.9028605222702026,
      0.9031451344490051,
      0.9550906419754028,
      0.9711099863052368,
      0.99494469165802,
      0.997309684753418,
      0.998801589012146,
      0.9981152415275574,
      0.9991697072982788,
      0.999513566493988,
      0.9992044568061829,
      0.9995178580284119,
      0.9994369745254517,
      0.9995406270027161,
      0.9994819164276123,
      0.9993552565574646,
      0.9991792440414429,
      0.9993476271629333,
      0.9994645714759827,
      0.999428927898407,
      0.9989282488822937,
      0.9984071850776672,
      0.9966905117034912,
      0.9873708486557007,
      0.9852889180183411,
      0.9927911758422852,
      0.9861247539520264,
      0.9738693833351135,
      0.9271982908248901,
      0.894701361656189,
      0.792927622795105,
      0.7638832330703735,
      0.8122041821479797,
      0.7431227564811707,
      0.7672972679138184,
      0.8662433624267578,
      0.896965742111206,
      0.9406689405441284,
      0.9132173657417297,
      0.8941304683685303,
      0.8471329808235168,
      0.8659479022026062,
      0.8999953269958496,
      0.9637954235076904,
      0.9410912990570068,
      0.9687687754631042,
      0.9530189037322998,
      0.9555431604385376,
      0.9816628098487854,
      0.9877784252166748,
      0.9896052479743958,
      0.9982789754867554,
      0.9977404475212097,
      0.9940736293792725,
      0.9961866140365601,
      0.9959300756454468,
      0.9978090524673462,
      0.997965395450592,
      0.9977270364761353,
      0.9991803765296936,
      0.9990143179893494,
      0.999648928642273,
      0.9987815618515015,
      0.9994977116584778,
      0.999220609664917,
      0.9995808601379395,
      0.9994121789932251,
      0.9981225728988647,
      0.996913731098175,
      0.986137330532074,
      0.9858071208000183,
      0.96644127368927,
      0.969542384147644,
      0.9633897542953491,
      0.9610358476638794,
      0.9541677832603455,
      0.963322639465332,
      0.9699925780296326,
      0.9814975261688232,
      0.9830594658851624
    ],
    [
      0.3988473415374756,
      0.45227667689323425,
      0.45791760087013245,
      0.4961974620819092,
      0.5271062850952148,
      0.5339386463165283,
      0.5364274382591248,
      0.5350483655929565,
      0.5839322805404663,
      0.5992500185966492,
      0.5696967244148254,
      0.5766957998275757,
      0.6176581382751465,
      0.6219382882118225,
      0.584098219871521,
      0.5968320369720459,
      0.6331164836883545,
      0.6086962223052979,
      0.5830397605895996,
      0.5997655391693115,
      0.6305917501449585,
      0.5784837007522583,
      0.5493445992469788,
      0.588428258895874,
      0.5688571333885193,
      0.4925432801246643,
      0.5040587782859802,
      0.5189638137817383,
      0.4601595103740692,
      0.4200165867805481,
      0.439057856798172,
      0.462371289730072,
      0.4902656376361847,
      0.5088939070701599,
      0.5184199810028076,
      0.5535749793052673,
      0.5299885869026184,
      0.5506677031517029,
      0.5722947120666504,
      0.5706294775009155,
      0.5385158061981201,
      0.5467885732650757,
      0.5800684094429016,
      0.5475293397903442,
      0.524262011051178,
      0.5355116724967957,
      0.5362010598182678,
      0.4716280400753021,
      0.4522572457790375,
      0.45372289419174194,
      0.437936007976532,
      0.39305758476257324,
      0.36404579877853394,
      0.3783864378929138,
      0.3915022611618042,
      0.3439825773239136,
      0.34168529510498047,
      0.35313862562179565,
      0.3556843400001526,
      0.34594282507896423,
      0.3426387310028076,
      0.39018547534942627,
      0.40011125802993774,
      0.3973434567451477,
      0.44059789180755615,
      0.4700753092765808,
      0.4655025005340576,
      0.4827154278755188,
      0.5037152171134949,
      0.5185087323188782,
      0.5046428442001343,
      0.5006258487701416,
      0.5066722631454468,
      0.49266552925109863,
      0.47002699971199036,
      0.48220178484916687,
      0.4551564157009125,
      0.4277585744857788,
      0.4246354103088379,
      0.44282281398773193,
      0.386240154504776,
      0.37658193707466125,
      0.39876824617385864,
      0.4104471206665039,
      0.3848949074745178,
      0.39418908953666687,
      0.43037497997283936,
      0.42538461089134216,
      0.40655288100242615,
      0.4135664999485016,
      0.4373263120651245,
      0.42538607120513916,
      0.39109930396080017,
      0.3997649550437927,
      0.4108258783817291,
      0.3989276885986328,
      0.3973354697227478,
      0.4202292561531067,
      0.9969400763511658,
      0.9991816878318787,
      0.9992754459381104,
      0.9994365572929382,
      0.9983186721801758,
      0.989940881729126,
      0.9790894985198975,
      0.9426074028015137,
      0.9146236181259155,
      0.8509206771850586,
      0.8329724669456482,
      0.8676425218582153,
      0.7849905490875244,
      0.8076664805412292,
      0.73203045129776,
      0.7717000842094421,
      0.858884334564209,
      0.875023603439331,
      0.8740381598472595,
      0.9077256321907043,
      0.8657922744750977,
      0.9079045057296753,
      0.909719705581665,
      0.9607074856758118,
      0.9770283102989197,
      0.9963611364364624,
      0.9979162216186523,
      0.9991361498832703,
      0.9984577894210815,
      0.9993335008621216,
      0.9995893836021423,
      0.9993070363998413,
      0.999566376209259,
      0.9994900822639465,
      0.9996166229248047,
      0.9995384216308594,
      0.9994483590126038,
      0.999398410320282,
      0.999533474445343,
      0.9995965361595154,
      0.9995672106742859,
      0.9992002248764038,
      0.9987935423851013,
      0.9976695775985718,
      0.9912996888160706,
      0.9901055693626404,
      0.994452178478241,
      0.9886616468429565,
      0.9771987199783325,
      0.9304379224777222,
      0.8899791836738586,
      0.7970674633979797,
      0.7685333490371704,
      0.8097761869430542,
      0.7417467832565308,
      0.7665914297103882,
      0.8666998744010925,
      0.8927656412124634,
      0.9438700079917908,
      0.917639970779419,
      0.8968098759651184,
      0.8589787483215332,
      0.8697342276573181,
      0.9038786292076111,
      0.9695945978164673,
      0.9466213583946228,
      0.9747306108474731,
      0.9620257616043091,
      0.9656450152397156,
      0.9871695041656494,
      0.9919483661651611,
      0.9927977919578552,
      0.9986802935600281,
      0.9981709718704224,
      0.9952966570854187,
      0.9967882037162781,
      0.9966026544570923,
      0.9980936646461487,
      0.998245894908905,
      0.9980301260948181,
      0.9992751479148865,
      0.9991639852523804,
      0.9997280240058899,
      0.9991355538368225,
      0.9996479749679565,
      0.9994778037071228,
      0.9997050166130066,
      0.999572217464447,
      0.9986732006072998,
      0.9977751970291138,
      0.9895772337913513,
      0.9888309240341187,
      0.9710605144500732,
      0.973414421081543,
      0.9663747549057007,
      0.9643871784210205,
      0.9588273167610168,
      0.9689198136329651,
      0.9745888710021973,
      0.9860196709632874,
      0.9870775938034058
    ],
    [
      0.4438026249408722,
      0.4940356910228729,
      0.5025213360786438,
      0.5329514741897583,
      0.5676859021186829,
      0.5862531065940857,
      0.5799788236618042,
      0.5684183239936829,
      0.629113495349884,
      0.651896059513092,
      0.6005957126617432,
      0.6040613055229187,
      0.6482813358306885,
      0.6496199369430542,
      0.6050423383712769,
      0.6106292009353638,
      0.6515198945999146,
      0.6330832242965698,
      0.5988454818725586,
      0.6161394119262695,
      0.6504671573638916,
      0.6003673672676086,
      0.5735368728637695,
      0.6136831045150757,
      0.5965234637260437,
      0.5195451974868774,
      0.531076192855835,
      0.5452669858932495,
      0.48093196749687195,
      0.4460020065307617,
      0.46647879481315613,
      0.492342084646225,
      0.5362297296524048,
      0.5512049198150635,
      0.563540518283844,
      0.6002229452133179,
      0.575873613357544,
      0.5904301404953003,
      0.6085923910140991,
      0.606805145740509,
      0.5740731358528137,
      0.5868231654167175,
      0.6176100373268127,
      0.5859821438789368,
      0.5640316009521484,
      0.5880261063575745,
      0.5933057069778442,
      0.5275483131408691,
      0.5107314586639404,
      0.5277045965194702,
      0.5004523992538452,
      0.4426082670688629,
      0.4271753132343292,
      0.45764073729515076,
      0.4537166953086853,
      0.39563122391700745,
      0.3916808068752289,
      0.41232675313949585,
      0.4152166247367859,
      0.3900883197784424,
      0.38941651582717896,
      0.4486098289489746,
      0.46546077728271484,
      0.44712164998054504,
      0.48709893226623535,
      0.5244247913360596,
      0.5180903673171997,
      0.5226715207099915,
      0.5540425777435303,
      0.5721573829650879,
      0.5551121830940247,
      0.549261212348938,
      0.56451416015625,
      0.553668737411499,
      0.5312845706939697,
      0.5329353213310242,
      0.5097212791442871,
      0.47989946603775024,
      0.48668819665908813,
      0.4888843595981598,
      0.43612968921661377,
      0.41988879442214966,
      0.43077871203422546,
      0.4444701075553894,
      0.41675734519958496,
      0.43386274576187134,
      0.47532299160957336,
      0.48348268866539,
      0.45756685733795166,
      0.4618918299674988,
      0.48877808451652527,
      0.4786750376224518,
      0.43814894556999207,
      0.43762391805648804,
      0.459515243768692,
      0.44071245193481445,
      0.4203229546546936,
      0.4598049521446228,
      0.9974132180213928,
      0.999358594417572,
      0.9994259476661682,
      0.999565064907074,
      0.9987196326255798,
      0.9930798411369324,
      0.984356164932251,
      0.9490963816642761,
      0.9211214184761047,
      0.8592738509178162,
      0.8427804708480835,
      0.8716959357261658,
      0.793060302734375,
      0.8156940937042236,
      0.7403247356414795,
      0.7778326869010925,
      0.8690054416656494,
      0.8845397233963013,
      0.8805264234542847,
      0.9122576117515564,
      0.8724679946899414,
      0.9150592088699341,
      0.9136472940444946,
      0.9652557373046875,
      0.9796770215034485,
      0.9971281886100769,
      0.9981894493103027,
      0.9992784857749939,
      0.9986535906791687,
      0.9994226694107056,
      0.999630331993103,
      0.9993970394134521,
      0.9996082782745361,
      0.9995340704917908,
      0.9996666312217712,
      0.9995701313018799,
      0.9994956254959106,
      0.9995022416114807,
      0.9996310472488403,
      0.9996684193611145,
      0.999641478061676,
      0.9993270635604858,
      0.9990001916885376,
      0.9982696771621704,
      0.994206428527832,
      0.9936227202415466,
      0.9956990480422974,
      0.9910289645195007,
      0.9813071489334106,
      0.9323930740356445,
      0.8915894031524658,
      0.8017593026161194,
      0.7755708694458008,
      0.8126929998397827,
      0.7452722787857056,
      0.7743644118309021,
      0.8696427941322327,
      0.8959108591079712,
      0.9458420276641846,
      0.9215341806411743,
      0.9017922878265381,
      0.8625337481498718,
      0.8784459233283997,
      0.9075762033462524,
      0.9751511216163635,
      0.9525653719902039,
      0.9799376726150513,
      0.9694154262542725,
      0.9721440076828003,
      0.9900709986686707,
      0.9937483072280884,
      0.9942591190338135,
      0.9988108277320862,
      0.9983156323432922,
      0.9956832528114319,
      0.9971254467964172,
      0.9971168041229248,
      0.9983082413673401,
      0.9984754323959351,
      0.9983116984367371,
      0.9993686676025391,
      0.9992759227752686,
      0.9997724294662476,
      0.9993200302124023,
      0.9997149109840393,
      0.9995930194854736,
      0.9997623562812805,
      0.9996570348739624,
      0.9990072250366211,
      0.9984344244003296,
      0.9923067688941956,
      0.9915287494659424,
      0.9752261638641357,
      0.9762941002845764,
      0.9682940244674683,
      0.9636417627334595,
      0.9622921347618103,
      0.9715501070022583,
      0.9766845107078552,
      0.9884021282196045,
      0.9890421628952026
    ],
    [
      0.4796547293663025,
      0.5339186787605286,
      0.548639714717865,
      0.5643899440765381,
      0.6064334511756897,
      0.6438528895378113,
      0.6225392818450928,
      0.6019582748413086,
      0.6613987684249878,
      0.6818807125091553,
      0.6270803213119507,
      0.6231613159179688,
      0.6698850393295288,
      0.6725773215293884,
      0.6253065466880798,
      0.6259732246398926,
      0.6708266735076904,
      0.6525962352752686,
      0.6143116354942322,
      0.6334626078605652,
      0.6721072196960449,
      0.6205525398254395,
      0.5945655107498169,
      0.6358850598335266,
      0.6205143332481384,
      0.5444492101669312,
      0.5558280944824219,
      0.5672438144683838,
      0.5012410283088684,
      0.4658593535423279,
      0.4845148026943207,
      0.5067161917686462,
      0.5622017979621887,
      0.5769774913787842,
      0.5868406295776367,
      0.6247602105140686,
      0.6003509759902954,
      0.6126227974891663,
      0.6322819590568542,
      0.6296392679214478,
      0.5983162522315979,
      0.6142817139625549,
      0.6478064656257629,
      0.6151648163795471,
      0.5953062176704407,
      0.6295427083969116,
      0.6387143135070801,
      0.5764113068580627,
      0.560391366481781,
      0.599061131477356,
      0.5588072538375854,
      0.4986199736595154,
      0.5024601817131042,
      0.5297568440437317,
      0.4923197627067566,
      0.46154043078422546,
      0.46647876501083374,
      0.4675399363040924,
      0.47887325286865234,
      0.45420125126838684,
      0.4673810601234436,
      0.5434532165527344,
      0.5454325675964355,
      0.5073239207267761,
      0.5460491180419922,
      0.5917669534683228,
      0.5765158534049988,
      0.5665913820266724,
      0.6007348895072937,
      0.6208154559135437,
      0.595669686794281,
      0.5903641581535339,
      0.6083366274833679,
      0.592697262763977,
      0.5695527195930481,
      0.5709131956100464,
      0.5601242780685425,
      0.5311543941497803,
      0.5232290029525757,
      0.5159424543380737,
      0.5033734440803528,
      0.4728664755821228,
      0.465711772441864,
      0.48832112550735474,
      0.46289488673210144,
      0.4890185594558716,
      0.5324147939682007,
      0.5448596477508545,
      0.507429838180542,
      0.523840606212616,
      0.5655920505523682,
      0.5443127751350403,
      0.49790501594543457,
      0.5040473937988281,
      0.5356689095497131,
      0.4883272051811218,
      0.46889179944992065,
      0.5193214416503906,
      0.9977492094039917,
      0.9994738698005676,
      0.9995223879814148,
      0.9996451735496521,
      0.9989712834358215,
      0.9948408007621765,
      0.9876338839530945,
      0.9529403448104858,
      0.9295600056648254,
      0.865892767906189,
      0.846360445022583,
      0.8784185647964478,
      0.7978819608688354,
      0.8215516805648804,
      0.7482765913009644,
      0.7824010848999023,
      0.8736793994903564,
      0.8924139738082886,
      0.8880722522735596,
      0.9185500144958496,
      0.8786795139312744,
      0.9176679849624634,
      0.9190983176231384,
      0.9678652286529541,
      0.9840368032455444,
      0.9976979494094849,
      0.9983929991722107,
      0.9993832111358643,
      0.9988501071929932,
      0.9995051026344299,
      0.999667763710022,
      0.9994721412658691,
      0.9996474385261536,
      0.9995757341384888,
      0.9997168779373169,
      0.9996366500854492,
      0.9995761513710022,
      0.9995899796485901,
      0.9997042417526245,
      0.9997234344482422,
      0.999699056148529,
      0.9994263052940369,
      0.9991252422332764,
      0.9986146092414856,
      0.9957689046859741,
      0.9954260587692261,
      0.9963635802268982,
      0.9920015931129456,
      0.9833570718765259,
      0.9328391551971436,
      0.8940900564193726,
      0.8066346645355225,
      0.780606746673584,
      0.818260669708252,
      0.7523012161254883,
      0.7793505191802979,
      0.8740805387496948,
      0.9008017778396606,
      0.9505054950714111,
      0.9277094006538391,
      0.9081346988677979,
      0.8694698810577393,
      0.887151837348938,
      0.9118115901947021,
      0.9782477617263794,
      0.9565120935440063,
      0.9836499094963074,
      0.9746034741401672,
      0.9775149822235107,
      0.9929513335227966,
      0.9959139823913574,
      0.9960446953773499,
      0.9991103410720825,
      0.9986521601676941,
      0.9966498613357544,
      0.9977101683616638,
      0.9976943135261536,
      0.9986047148704529,
      0.9987156391143799,
      0.9985524415969849,
      0.9994416832923889,
      0.9993582963943481,
      0.9998058080673218,
      0.9994410276412964,
      0.9997572302818298,
      0.9996670484542847,
      0.9997971057891846,
      0.9997137784957886,
      0.9992127418518066,
      0.9987839460372925,
      0.9944743514060974,
      0.9940601587295532,
      0.9801506996154785,
      0.9803294539451599,
      0.9733036756515503,
      0.9712236523628235,
      0.9694448709487915,
      0.9781292676925659,
      0.9827425479888916,
      0.9920995831489563,
      0.9920480847358704
    ],
    [
      0.4924702048301697,
      0.5528600215911865,
      0.5662973523139954,
      0.5839601755142212,
      0.6322867274284363,
      0.6729094982147217,
      0.6462575197219849,
      0.623039722442627,
      0.6810659170150757,
      0.6974277496337891,
      0.6424965262413025,
      0.639259934425354,
      0.6845332384109497,
      0.6843684911727905,
      0.6368107795715332,
      0.6382575035095215,
      0.6829954981803894,
      0.6628795266151428,
      0.6248127222061157,
      0.6451146006584167,
      0.6841223239898682,
      0.6328177452087402,
      0.6066766381263733,
      0.6521235704421997,
      0.6356162428855896,
      0.5599247813224792,
      0.5749744176864624,
      0.5872216820716858,
      0.5138002038002014,
      0.4812735915184021,
      0.4967184066772461,
      0.5196000933647156,
      0.5790290832519531,
      0.5916839838027954,
      0.5984854698181152,
      0.6340558528900146,
      0.6091843247413635,
      0.6218612194061279,
      0.6449536085128784,
      0.6377496123313904,
      0.6112523674964905,
      0.628284215927124,
      0.6719285249710083,
      0.6306859850883484,
      0.6148462295532227,
      0.6558343768119812,
      0.6651611924171448,
      0.6045193672180176,
      0.5938564538955688,
      0.6436643600463867,
      0.5981485247612,
      0.536297619342804,
      0.5539597868919373,
      0.5643037557601929,
      0.5198819637298584,
      0.5099537968635559,
      0.5250920653343201,
      0.520484983921051,
      0.5335930585861206,
      0.520582377910614,
      0.5433962345123291,
      0.613081157207489,
      0.6057381629943848,
      0.559977650642395,
      0.6002036333084106,
      0.638982355594635,
      0.6076120138168335,
      0.598636269569397,
      0.6268043518066406,
      0.6464418172836304,
      0.6160621643066406,
      0.609925389289856,
      0.636038601398468,
      0.6115974187850952,
      0.5904224514961243,
      0.5962047576904297,
      0.5920031666755676,
      0.5626912117004395,
      0.554455041885376,
      0.5475003123283386,
      0.5516828298568726,
      0.5103729963302612,
      0.48486536741256714,
      0.5110796689987183,
      0.4915103614330292,
      0.5190460681915283,
      0.5727282762527466,
      0.5877100825309753,
      0.5426859855651855,
      0.5656238794326782,
      0.6128485202789307,
      0.5912375450134277,
      0.5302440524101257,
      0.5490250587463379,
      0.5854880213737488,
      0.5364733934402466,
      0.5006217956542969,
      0.5533850193023682,
      0.9978891611099243,
      0.999517560005188,
      0.9995543956756592,
      0.9996702075004578,
      0.9990684986114502,
      0.9954898953437805,
      0.9891034960746765,
      0.9552616477012634,
      0.9340810179710388,
      0.8722122311592102,
      0.854803204536438,
      0.8868223428726196,
      0.803089439868927,
      0.8279674649238586,
      0.756157636642456,
      0.7886309623718262,
      0.8789339661598206,
      0.8974660634994507,
      0.8928197026252747,
      0.9224541187286377,
      0.8820566534996033,
      0.9206126928329468,
      0.922078549861908,
      0.9702426195144653,
      0.985309362411499,
      0.9978935718536377,
      0.9984707832336426,
      0.999424159526825,
      0.9989351034164429,
      0.9995431900024414,
      0.9996857047080994,
      0.9995229840278625,
      0.9996693134307861,
      0.9996082782745361,
      0.9997534155845642,
      0.9996950030326843,
      0.9996443390846252,
      0.999648928642273,
      0.9997494220733643,
      0.9997540712356567,
      0.9997403621673584,
      0.999489963054657,
      0.9992183446884155,
      0.9988349080085754,
      0.9967139363288879,
      0.996261715888977,
      0.9967061877250671,
      0.9925640821456909,
      0.983566403388977,
      0.9341726303100586,
      0.8977247476577759,
      0.8094145655632019,
      0.7852182388305664,
      0.8232433199882507,
      0.7590859532356262,
      0.784295916557312,
      0.8782908916473389,
      0.9034546613693237,
      0.9522625207901001,
      0.930479884147644,
      0.9103165864944458,
      0.8739174008369446,
      0.8919000625610352,
      0.9144974946975708,
      0.9799452424049377,
      0.9576530456542969,
      0.985599160194397,
      0.977750301361084,
      0.9809092879295349,
      0.994553804397583,
      0.997247040271759,
      0.9971417188644409,
      0.9993461966514587,
      0.9989132881164551,
      0.9973695278167725,
      0.99815434217453,
      0.9980994462966919,
      0.9988330602645874,
      0.9988952875137329,
      0.9987118244171143,
      0.9994861483573914,
      0.9993972778320312,
      0.9998224377632141,
      0.9995080828666687,
      0.9997777938842773,
      0.9997051954269409,
      0.9998148679733276,
      0.9997434616088867,
      0.9993050694465637,
      0.9989628195762634,
      0.9956866502761841,
      0.9954745769500732,
      0.9839364886283875,
      0.9845821857452393,
      0.9798883199691772,
      0.9750710725784302,
      0.9751573204994202,
      0.9833319187164307,
      0.9879556894302368,
      0.9946569800376892,
      0.9942178130149841
    ],
    [
      0.5187162160873413,
      0.5741801261901855,
      0.5886397957801819,
      0.6081385612487793,
      0.6584863662719727,
      0.7020702958106995,
      0.6629171967506409,
      0.6375824213027954,
      0.6958203315734863,
      0.7093204855918884,
      0.6543616652488708,
      0.6507304310798645,
      0.6972183585166931,
      0.6931633353233337,
      0.6452128887176514,
      0.6523866057395935,
      0.6941702365875244,
      0.6708551049232483,
      0.6329401731491089,
      0.655392050743103,
      0.6927797794342041,
      0.6424289345741272,
      0.6166348457336426,
      0.6651300191879272,
      0.6451333165168762,
      0.5739951729774475,
      0.5909304618835449,
      0.6044703722000122,
      0.5246380567550659,
      0.4940095841884613,
      0.5059593915939331,
      0.5266711711883545,
      0.5902464389801025,
      0.5975525379180908,
      0.6030505299568176,
      0.6396374106407166,
      0.6160274147987366,
      0.6277453303337097,
      0.6513534188270569,
      0.6455857157707214,
      0.618376612663269,
      0.6422669291496277,
      0.6807032823562622,
      0.6426615118980408,
      0.6235381960868835,
      0.6680371761322021,
      0.6768301725387573,
      0.6159462928771973,
      0.6118116974830627,
      0.6629267334938049,
      0.6166236400604248,
      0.5552670955657959,
      0.584682822227478,
      0.5800753235816956,
      0.5339621305465698,
      0.5290431380271912,
      0.5520920753479004,
      0.5583074688911438,
      0.5660461187362671,
      0.556525707244873,
      0.5831338167190552,
      0.6414439082145691,
      0.6267936825752258,
      0.5844496488571167,
      0.624123752117157,
      0.6585053205490112,
      0.6224777698516846,
      0.6122638583183289,
      0.6396098136901855,
      0.65647953748703,
      0.6239750385284424,
      0.6174789071083069,
      0.6471489667892456,
      0.6185939908027649,
      0.60057133436203,
      0.6044411659240723,
      0.6008589267730713,
      0.5745689868927002,
      0.5695705413818359,
      0.559776782989502,
      0.5718878507614136,
      0.5290735960006714,
      0.5061506032943726,
      0.5382273197174072,
      0.5173898339271545,
      0.545116662979126,
      0.6073963046073914,
      0.6158672571182251,
      0.5633254647254944,
      0.5959304571151733,
      0.6524434089660645,
      0.6225731372833252,
      0.5519461035728455,
      0.5854625701904297,
      0.6284849643707275,
      0.5651514530181885,
      0.5247130393981934,
      0.5866529941558838,
      0.9979668855667114,
      0.9995392560958862,
      0.9995707273483276,
      0.9996802806854248,
      0.9991048574447632,
      0.9957035779953003,
      0.9896348714828491,
      0.9568090438842773,
      0.936445951461792,
      0.8757941126823425,
      0.8594300150871277,
      0.891417920589447,
      0.8077136278152466,
      0.8332854509353638,
      0.759855329990387,
      0.7929725646972656,
      0.8812481164932251,
      0.9019285440444946,
      0.8960627317428589,
      0.9249419569969177,
      0.8829931616783142,
      0.920647144317627,
      0.9235048890113831,
      0.9710649251937866,
      0.9856404066085815,
      0.9979706406593323,
      0.9985002875328064,
      0.9994405508041382,
      0.9989659190177917,
      0.999557375907898,
      0.9996952414512634,
      0.9995460510253906,
      0.999681830406189,
      0.9996290802955627,
      0.9997732043266296,
      0.9997286200523376,
      0.9996837377548218,
      0.9996817708015442,
      0.9997736811637878,
      0.9997720122337341,
      0.9997631311416626,
      0.9995303153991699,
      0.9992690086364746,
      0.9989178776741028,
      0.9970670342445374,
      0.9964843988418579,
      0.9968234896659851,
      0.9927636384963989,
      0.983795702457428,
      0.9343432188034058,
      0.9013092517852783,
      0.8112776279449463,
      0.7882487773895264,
      0.8265920281410217,
      0.7644273042678833,
      0.7878115773200989,
      0.8806222081184387,
      0.9046440720558167,
      0.9526659250259399,
      0.9313834309577942,
      0.9113287925720215,
      0.873945415019989,
      0.8922708630561829,
      0.9156728982925415,
      0.9807651042938232,
      0.9578311443328857,
      0.9865338802337646,
      0.9789230823516846,
      0.9823370575904846,
      0.9951711297035217,
      0.997742772102356,
      0.9976795315742493,
      0.99946129322052,
      0.9990631341934204,
      0.9978104829788208,
      0.9984475374221802,
      0.9983891248703003,
      0.9989786744117737,
      0.9989868998527527,
      0.9987914562225342,
      0.9995132684707642,
      0.9994129538536072,
      0.999829113483429,
      0.9995381832122803,
      0.9997859001159668,
      0.9997212290763855,
      0.9998219013214111,
      0.999755322933197,
      0.999337375164032,
      0.9990435242652893,
      0.9961928129196167,
      0.9961043000221252,
      0.9862338304519653,
      0.9880577325820923,
      0.9829455614089966,
      0.9810166358947754,
      0.9782093167304993,
      0.9861676692962646,
      0.9906551241874695,
      0.9960007071495056,
      0.9954429864883423
    ],
    [
      0.5588545203208923,
      0.6180362701416016,
      0.6368963718414307,
      0.645476758480072,
      0.691990315914154,
      0.726935625076294,
      0.6818902492523193,
      0.6540470123291016,
      0.7128422260284424,
      0.7211238145828247,
      0.6623155474662781,
      0.6623925566673279,
      0.7094160318374634,
      0.700442373752594,
      0.6523874998092651,
      0.6633365154266357,
      0.7035787105560303,
      0.6769068837165833,
      0.6398268938064575,
      0.665361762046814,
      0.6985926628112793,
      0.6490276455879211,
      0.6245469450950623,
      0.6746034026145935,
      0.6524512767791748,
      0.5846582651138306,
      0.6053348779678345,
      0.621870756149292,
      0.5332217216491699,
      0.5041880011558533,
      0.5164265632629395,
      0.5331121683120728,
      0.5994458794593811,
      0.6014520525932312,
      0.6045923233032227,
      0.6427869200706482,
      0.6190478205680847,
      0.6287463903427124,
      0.6541833281517029,
      0.648677408695221,
      0.6211686134338379,
      0.6467025279998779,
      0.6885669231414795,
      0.6480897665023804,
      0.6280488967895508,
      0.6736873388290405,
      0.6836535334587097,
      0.6213778257369995,
      0.6201280951499939,
      0.6708041429519653,
      0.6240507364273071,
      0.5634143352508545,
      0.5970245599746704,
      0.58512943983078,
      0.5397791862487793,
      0.5427217483520508,
      0.5714945793151855,
      0.5867878198623657,
      0.5929663777351379,
      0.580865740776062,
      0.6074666976928711,
      0.65955650806427,
      0.6398928165435791,
      0.6002882122993469,
      0.6400232315063477,
      0.6708258986473083,
      0.6316301822662354,
      0.6204373240470886,
      0.6498833894729614,
      0.6630165576934814,
      0.6296139359474182,
      0.6237302422523499,
      0.6538940072059631,
      0.6254737973213196,
      0.607753574848175,
      0.6104199290275574,
      0.6089842319488525,
      0.5856418013572693,
      0.5853629112243652,
      0.5701234340667725,
      0.5860708355903625,
      0.5391547083854675,
      0.5290499329566956,
      0.5598250031471252,
      0.5388011932373047,
      0.5632342100143433,
      0.6371963024139404,
      0.6420368552207947,
      0.5829992890357971,
      0.6176943182945251,
      0.6822412014007568,
      0.6473159193992615,
      0.5723910331726074,
      0.6203965544700623,
      0.6655252575874329,
      0.5847712755203247,
      0.5458337068557739,
      0.6116264462471008,
      0.9979976415634155,
      0.9995452165603638,
      0.9995707273483276,
      0.9996809363365173,
      0.9991081953048706,
      0.9956953525543213,
      0.9896886348724365,
      0.9587596654891968,
      0.9379459023475647,
      0.8718792200088501,
      0.863783597946167,
      0.8936058282852173,
      0.8129928708076477,
      0.8389862775802612,
      0.7636446952819824,
      0.7968117594718933,
      0.8844047784805298,
      0.9048271179199219,
      0.8982109427452087,
      0.9261354207992554,
      0.8848558068275452,
      0.9198077917098999,
      0.9241488575935364,
      0.9708701968193054,
      0.9854150414466858,
      0.9979828596115112,
      0.9985055923461914,
      0.9994468092918396,
      0.9989820122718811,
      0.9995661377906799,
      0.9997010231018066,
      0.9995574355125427,
      0.9996814131736755,
      0.9996410608291626,
      0.9997866749763489,
      0.9997514486312866,
      0.9997135996818542,
      0.9997047185897827,
      0.9997898936271667,
      0.9997848868370056,
      0.9997774958610535,
      0.9995545744895935,
      0.9992814064025879,
      0.9989293217658997,
      0.9970234036445618,
      0.9964098334312439,
      0.9967833757400513,
      0.9926385283470154,
      0.9836614727973938,
      0.9346656203269958,
      0.9034133553504944,
      0.8129376173019409,
      0.7908178567886353,
      0.8295328617095947,
      0.7675104737281799,
      0.7898164391517639,
      0.8823840618133545,
      0.9051068425178528,
      0.9528080224990845,
      0.9315494298934937,
      0.9122258424758911,
      0.8758097290992737,
      0.8932576179504395,
      0.9149001836776733,
      0.980710506439209,
      0.9571117162704468,
      0.9851009845733643,
      0.9778479337692261,
      0.9834235310554504,
      0.9956612586975098,
      0.9981756806373596,
      0.9982529878616333,
      0.9995654225349426,
      0.9992093443870544,
      0.9981333613395691,
      0.9986687302589417,
      0.9985963702201843,
      0.999060869216919,
      0.9990465641021729,
      0.998818039894104,
      0.999522864818573,
      0.9994175434112549,
      0.9998315572738647,
      0.9995494484901428,
      0.9997896552085876,
      0.9997292757034302,
      0.9998260140419006,
      0.9997620582580566,
      0.9993472695350647,
      0.9990769624710083,
      0.9964151382446289,
      0.9964250326156616,
      0.9875652194023132,
      0.9901171326637268,
      0.9854778051376343,
      0.9840383529663086,
      0.9811355471611023,
      0.989234983921051,
      0.9938146471977234,
      0.9973093867301941,
      0.9966974854469299
    ],
    [
      0.5935622453689575,
      0.653880774974823,
      0.6882851719856262,
      0.6800743341445923,
      0.718185305595398,
      0.746544599533081,
      0.6969530582427979,
      0.6716154217720032,
      0.7269346714019775,
      0.7324493527412415,
      0.6722332239151001,
      0.6746129393577576,
      0.7220282554626465,
      0.7082098722457886,
      0.6601675748825073,
      0.6731206178665161,
      0.7123948931694031,
      0.6844836473464966,
      0.6473541855812073,
      0.6733432412147522,
      0.7055975794792175,
      0.6560506820678711,
      0.6322691440582275,
      0.6841490864753723,
      0.6608570218086243,
      0.5964715480804443,
      0.6185206174850464,
      0.6386592388153076,
      0.5438529253005981,
      0.5152820944786072,
      0.5264095664024353,
      0.5406538844108582,
      0.6105543971061707,
      0.6047866940498352,
      0.6089937686920166,
      0.6482490301132202,
      0.6237726211547852,
      0.6313208937644958,
      0.6608301401138306,
      0.6572343111038208,
      0.6300503015518188,
      0.6546211242675781,
      0.6980620622634888,
      0.658881425857544,
      0.6393609642982483,
      0.6881105899810791,
      0.6975247859954834,
      0.6358634829521179,
      0.6425503492355347,
      0.6940145492553711,
      0.6491588354110718,
      0.5950404405593872,
      0.6341907382011414,
      0.613800585269928,
      0.5605922341346741,
      0.5630543231964111,
      0.5908858776092529,
      0.6194931864738464,
      0.6225615739822388,
      0.6133177876472473,
      0.6389725804328918,
      0.6820759773254395,
      0.6546679735183716,
      0.6202352046966553,
      0.6568512916564941,
      0.6856284737586975,
      0.6451011300086975,
      0.631981611251831,
      0.6628729104995728,
      0.670604407787323,
      0.6362367868423462,
      0.631462037563324,
      0.6613079309463501,
      0.6316981315612793,
      0.6152234673500061,
      0.616255521774292,
      0.6210958361625671,
      0.5978994965553284,
      0.5985009670257568,
      0.5857353210449219,
      0.5980262756347656,
      0.548918604850769,
      0.5402545928955078,
      0.5719475746154785,
      0.5460699200630188,
      0.5748263001441956,
      0.6517485976219177,
      0.6530922651290894,
      0.5952190160751343,
      0.6299929618835449,
      0.6968542337417603,
      0.6593922972679138,
      0.5844653844833374,
      0.6384682655334473,
      0.6811627149581909,
      0.5958797335624695,
      0.555496096611023,
      0.6220465898513794,
      0.9980442523956299,
      0.9995568990707397,
      0.9995879530906677,
      0.9996823668479919,
      0.9991123676300049,
      0.9956588745117188,
      0.9896736145019531,
      0.9589985609054565,
      0.9363998770713806,
      0.8742145299911499,
      0.8641425371170044,
      0.8970973491668701,
      0.8175365924835205,
      0.8451700806617737,
      0.7690991163253784,
      0.8021345734596252,
      0.8864486217498779,
      0.906850278377533,
      0.9001014828681946,
      0.9287419319152832,
      0.8850106000900269,
      0.9203680753707886,
      0.9227607250213623,
      0.9711933135986328,
      0.9853201508522034,
      0.9980233907699585,
      0.9985306262969971,
      0.9994606375694275,
      0.999013364315033,
      0.9995757341384888,
      0.9997053146362305,
      0.9995636343955994,
      0.9996917843818665,
      0.999646782875061,
      0.9997975826263428,
      0.9997703433036804,
      0.9997392296791077,
      0.9997246265411377,
      0.999801754951477,
      0.9997946619987488,
      0.9997875094413757,
      0.9995748996734619,
      0.9992597699165344,
      0.9989044666290283,
      0.9968743920326233,
      0.9961938261985779,
      0.9966938495635986,
      0.9925413727760315,
      0.9837650060653687,
      0.9353024959564209,
      0.9078845977783203,
      0.8154943585395813,
      0.7931135892868042,
      0.8329818248748779,
      0.7710089683532715,
      0.7928417325019836,
      0.8841660022735596,
      0.9057631492614746,
      0.9532961249351501,
      0.9322644472122192,
      0.913833498954773,
      0.8770712614059448,
      0.8946279287338257,
      0.9170206189155579,
      0.9791231155395508,
      0.9564096927642822,
      0.985170841217041,
      0.9776328802108765,
      0.984117865562439,
      0.9960042834281921,
      0.9984567761421204,
      0.9986212253570557,
      0.9996367692947388,
      0.9993140697479248,
      0.9984052777290344,
      0.9988582730293274,
      0.9988311529159546,
      0.9991512894630432,
      0.9990950226783752,
      0.9988619685173035,
      0.9995290040969849,
      0.9994176030158997,
      0.9998339414596558,
      0.9995679259300232,
      0.9997936487197876,
      0.9997357130050659,
      0.9998273849487305,
      0.9997647404670715,
      0.9993327856063843,
      0.9990972876548767,
      0.9966080784797668,
      0.9967080354690552,
      0.9888860583305359,
      0.9921618103981018,
      0.9879207611083984,
      0.9868636727333069,
      0.9839146137237549,
      0.9914930462837219,
      0.9961965680122375,
      0.9981992840766907,
      0.9975685477256775
    ],
    [
      0.6348456740379333,
      0.6876441836357117,
      0.7219271659851074,
      0.7019320726394653,
      0.7343330383300781,
      0.7640395164489746,
      0.71075838804245,
      0.6852359175682068,
      0.7411012649536133,
      0.7467563152313232,
      0.6834369897842407,
      0.6849101185798645,
      0.7337047457695007,
      0.7170503735542297,
      0.6684812903404236,
      0.6810891628265381,
      0.7206757068634033,
      0.6943911910057068,
      0.654374361038208,
      0.6820045113563538,
      0.7128328084945679,
      0.6648445725440979,
      0.6408119201660156,
      0.6928429007530212,
      0.67130446434021,
      0.6106692552566528,
      0.6338130235671997,
      0.6618523597717285,
      0.5647624731063843,
      0.5326697826385498,
      0.5422125458717346,
      0.548737645149231,
      0.6261128187179565,
      0.6146364212036133,
      0.6191532015800476,
      0.6555896997451782,
      0.632677435874939,
      0.6369262933731079,
      0.6688302755355835,
      0.6669591069221497,
      0.6399607062339783,
      0.6625114679336548,
      0.7075109481811523,
      0.6678308248519897,
      0.6497588157653809,
      0.6996004581451416,
      0.7083768248558044,
      0.6480891108512878,
      0.6589846611022949,
      0.7101449370384216,
      0.6655703783035278,
      0.6194294691085815,
      0.6567555665969849,
      0.6392883062362671,
      0.5782996416091919,
      0.58010333776474,
      0.6046692132949829,
      0.6397361755371094,
      0.6429650187492371,
      0.6315785646438599,
      0.6585214138031006,
      0.6973254680633545,
      0.6655701398849487,
      0.6328372955322266,
      0.6678019762039185,
      0.6978858709335327,
      0.654268205165863,
      0.6407865881919861,
      0.6740342378616333,
      0.6785573363304138,
      0.6426420211791992,
      0.6367942094802856,
      0.6671175360679626,
      0.63935786485672,
      0.6216957569122314,
      0.6215823292732239,
      0.6309986114501953,
      0.6082620620727539,
      0.611151933670044,
      0.5970358848571777,
      0.6064839363098145,
      0.556873619556427,
      0.5592694282531738,
      0.590828001499176,
      0.5658822059631348,
      0.5884562134742737,
      0.6690105199813843,
      0.669725775718689,
      0.6105717420578003,
      0.6393565535545349,
      0.7124554514884949,
      0.674711287021637,
      0.5986192226409912,
      0.6566826105117798,
      0.6984847784042358,
      0.6102151870727539,
      0.5679672360420227,
      0.6348649859428406,
      0.9981268048286438,
      0.9995800256729126,
      0.9996101260185242,
      0.999696671962738,
      0.9991464614868164,
      0.9958686232566833,
      0.9899740219116211,
      0.9583644866943359,
      0.9393997192382812,
      0.8777885437011719,
      0.8677379488945007,
      0.8999044895172119,
      0.8211469054222107,
      0.8480824828147888,
      0.773386538028717,
      0.8051788806915283,
      0.886763334274292,
      0.906670093536377,
      0.9015500545501709,
      0.9310363531112671,
      0.8864864110946655,
      0.9221382141113281,
      0.9249556064605713,
      0.9728604555130005,
      0.9864405989646912,
      0.9981663823127747,
      0.9986003637313843,
      0.999489963054657,
      0.9990888237953186,
      0.9996013045310974,
      0.999718189239502,
      0.9995790123939514,
      0.9996981620788574,
      0.9996531009674072,
      0.999806821346283,
      0.9997832775115967,
      0.9997556805610657,
      0.9997397065162659,
      0.9998117685317993,
      0.9998061656951904,
      0.9997940063476562,
      0.9995836019515991,
      0.9992222189903259,
      0.9988434314727783,
      0.9965780973434448,
      0.9957661628723145,
      0.9963282346725464,
      0.990810751914978,
      0.983020544052124,
      0.9358001351356506,
      0.9097429513931274,
      0.8189069032669067,
      0.7976928949356079,
      0.8375885486602783,
      0.7769030332565308,
      0.7996237874031067,
      0.8886386752128601,
      0.9091053605079651,
      0.9558860063552856,
      0.9347474575042725,
      0.9169306755065918,
      0.8813289403915405,
      0.8965976238250732,
      0.9179220199584961,
      0.978775143623352,
      0.9556553959846497,
      0.9850915670394897,
      0.9764959812164307,
      0.9844449758529663,
      0.9961451292037964,
      0.9985581636428833,
      0.9987701177597046,
      0.9996652603149414,
      0.9993599653244019,
      0.998543918132782,
      0.9990014433860779,
      0.998973548412323,
      0.9992077946662903,
      0.9991356730461121,
      0.998875617980957,
      0.9995457530021667,
      0.9994310140609741,
      0.9998395442962646,
      0.9995882511138916,
      0.9997988939285278,
      0.9997447729110718,
      0.999830424785614,
      0.9997726678848267,
      0.9993509650230408,
      0.9991466403007507,
      0.996830940246582,
      0.9969606399536133,
      0.990187406539917,
      0.9936556220054626,
      0.989421546459198,
      0.9884037375450134,
      0.9852460026741028,
      0.9926612377166748,
      0.9970486760139465,
      0.9985846281051636,
      0.9979626536369324
    ],
    [
      0.6789713501930237,
      0.7241697907447815,
      0.7468389272689819,
      0.7164860367774963,
      0.7472135424613953,
      0.7785637974739075,
      0.7236425876617432,
      0.6958944797515869,
      0.7511346340179443,
      0.7563959956169128,
      0.6937984824180603,
      0.6933936476707458,
      0.7414268851280212,
      0.7254339456558228,
      0.6766747236251831,
      0.6868816614151001,
      0.7274273037910461,
      0.7014413475990295,
      0.6602190136909485,
      0.6892613172531128,
      0.7203436493873596,
      0.6729350686073303,
      0.6488771438598633,
      0.7008600234985352,
      0.6797301769256592,
      0.6229510307312012,
      0.645208477973938,
      0.6794009208679199,
      0.586682915687561,
      0.5498919486999512,
      0.5563962459564209,
      0.5590078830718994,
      0.637019157409668,
      0.6211841702461243,
      0.6279618144035339,
      0.6613126397132874,
      0.6390804052352905,
      0.6406893134117126,
      0.6741882562637329,
      0.6741529703140259,
      0.6457490921020508,
      0.6682814359664917,
      0.7184954285621643,
      0.6763993501663208,
      0.6579156517982483,
      0.7093613147735596,
      0.7187176942825317,
      0.6588899493217468,
      0.6722199320793152,
      0.7221158742904663,
      0.6790331602096558,
      0.6375545263290405,
      0.6742426156997681,
      0.6615841388702393,
      0.5975520610809326,
      0.5954535007476807,
      0.6177935600280762,
      0.6551069617271423,
      0.6586624979972839,
      0.6444684267044067,
      0.6718904972076416,
      0.710944414138794,
      0.6756502389907837,
      0.6454669833183289,
      0.6781224608421326,
      0.708998441696167,
      0.6620767712593079,
      0.6488062143325806,
      0.6832153797149658,
      0.6863194108009338,
      0.6490154266357422,
      0.6422110795974731,
      0.6732778549194336,
      0.6465145349502563,
      0.6304259896278381,
      0.628250241279602,
      0.6405733823776245,
      0.6194820404052734,
      0.6223028898239136,
      0.6080770492553711,
      0.611711323261261,
      0.5667775869369507,
      0.5788619518280029,
      0.6116713881492615,
      0.589787483215332,
      0.6035638451576233,
      0.6819019317626953,
      0.6834836006164551,
      0.6226247549057007,
      0.6484435796737671,
      0.7245137095451355,
      0.6876605749130249,
      0.6097369194030762,
      0.6693571209907532,
      0.7096483707427979,
      0.6212443709373474,
      0.5783585906028748,
      0.6473106741905212,
      0.9981728792190552,
      0.9995898604393005,
      0.9996280670166016,
      0.9997019171714783,
      0.9991738200187683,
      0.9960059523582458,
      0.9903757572174072,
      0.9602024555206299,
      0.9408868551254272,
      0.8799649477005005,
      0.8717041611671448,
      0.9025034308433533,
      0.8264489769935608,
      0.8536525964736938,
      0.7803165912628174,
      0.8116343021392822,
      0.8905829191207886,
      0.9101002216339111,
      0.904425859451294,
      0.9333303570747375,
      0.8880247473716736,
      0.923133134841919,
      0.9244633913040161,
      0.9736428260803223,
      0.9869754910469055,
      0.9982301592826843,
      0.998631477355957,
      0.9995063543319702,
      0.9991283416748047,
      0.9996139407157898,
      0.9997254610061646,
      0.9995874762535095,
      0.9997013807296753,
      0.9996596574783325,
      0.9998131990432739,
      0.9997944831848145,
      0.999769926071167,
      0.9997521042823792,
      0.9998204708099365,
      0.99981290102005,
      0.9998029470443726,
      0.9996016025543213,
      0.9992658495903015,
      0.9989243745803833,
      0.9968743324279785,
      0.9960538744926453,
      0.9966852068901062,
      0.992641031742096,
      0.984410285949707,
      0.935970664024353,
      0.9114980697631836,
      0.8228001594543457,
      0.8027229905128479,
      0.8425419330596924,
      0.7825588583946228,
      0.8042817115783691,
      0.891289234161377,
      0.909862220287323,
      0.9574208855628967,
      0.936249852180481,
      0.9190210103988647,
      0.8839009404182434,
      0.8983516693115234,
      0.9200439453125,
      0.979480504989624,
      0.956428587436676,
      0.9844340085983276,
      0.977573573589325,
      0.9850365519523621,
      0.9964361786842346,
      0.9987512826919556,
      0.9989805221557617,
      0.9997067451477051,
      0.9994289875030518,
      0.9987168312072754,
      0.9991326332092285,
      0.9990833401679993,
      0.9992628693580627,
      0.9991591572761536,
      0.9988924264907837,
      0.9995513558387756,
      0.9994367957115173,
      0.999842643737793,
      0.9996013641357422,
      0.9998008012771606,
      0.9997491240501404,
      0.999832034111023,
      0.9997768402099609,
      0.9993654489517212,
      0.9991626143455505,
      0.996902346611023,
      0.9970836639404297,
      0.991117537021637,
      0.9946484565734863,
      0.9907394647598267,
      0.9897207617759705,
      0.9872571229934692,
      0.9943487048149109,
      0.9979471564292908,
      0.998954713344574,
      0.9983382225036621
    ],
    [
      0.7211219072341919,
      0.7636680603027344,
      0.7659341096878052,
      0.7280822396278381,
      0.7593685388565063,
      0.7907752394676208,
      0.7366578578948975,
      0.7072911858558655,
      0.7605818510055542,
      0.7652454376220703,
      0.7041828036308289,
      0.7024815082550049,
      0.7484079599380493,
      0.7331658005714417,
      0.6849815845489502,
      0.6932252645492554,
      0.7336271405220032,
      0.7088356614112854,
      0.6673243045806885,
      0.6966500282287598,
      0.7265177965164185,
      0.6804994940757751,
      0.6561621427536011,
      0.708044171333313,
      0.6880641579627991,
      0.6345546245574951,
      0.6547095775604248,
      0.6900421380996704,
      0.6026626229286194,
      0.5651801824569702,
      0.5666232109069824,
      0.5695439577102661,
      0.6474376916885376,
      0.6297426223754883,
      0.6381897926330566,
      0.6702868342399597,
      0.6490247249603271,
      0.6483142375946045,
      0.6810978651046753,
      0.6839733719825745,
      0.6538074016571045,
      0.6761943101882935,
      0.7277867794036865,
      0.6868900060653687,
      0.6700029373168945,
      0.7231134176254272,
      0.7333138585090637,
      0.6728939414024353,
      0.6899511814117432,
      0.7385280728340149,
      0.6984702944755554,
      0.6648167371749878,
      0.700129508972168,
      0.6917039155960083,
      0.6275226473808289,
      0.6143617033958435,
      0.6378303170204163,
      0.6796374917030334,
      0.6793931126594543,
      0.6613839268684387,
      0.6904770731925964,
      0.7284926176071167,
      0.689780592918396,
      0.6605197787284851,
      0.6931148767471313,
      0.7222458720207214,
      0.6729819774627686,
      0.6569329500198364,
      0.6924288272857666,
      0.6951645612716675,
      0.6565080285072327,
      0.6498622298240662,
      0.680477499961853,
      0.6553183794021606,
      0.6400233507156372,
      0.6370018124580383,
      0.6524240970611572,
      0.633102536201477,
      0.6354733109474182,
      0.6229453682899475,
      0.6236850023269653,
      0.5798970460891724,
      0.5971330404281616,
      0.631330132484436,
      0.6113337278366089,
      0.6182245016098022,
      0.6951408386230469,
      0.6993210315704346,
      0.6353380084037781,
      0.6591713428497314,
      0.736581563949585,
      0.7001672983169556,
      0.6221346855163574,
      0.6828964948654175,
      0.7211859226226807,
      0.6320761442184448,
      0.592222273349762,
      0.6633791923522949,
      0.9982376098632812,
      0.9996060729026794,
      0.9996418952941895,
      0.9997116327285767,
      0.9992029666900635,
      0.9958677887916565,
      0.988206148147583,
      0.9588717222213745,
      0.9423488974571228,
      0.8822676539421082,
      0.875234842300415,
      0.9058168530464172,
      0.832068145275116,
      0.8599839210510254,
      0.7880942821502686,
      0.8171815276145935,
      0.8939024209976196,
      0.9132295846939087,
      0.9070581197738647,
      0.9347860813140869,
      0.8903114795684814,
      0.9249929189682007,
      0.9261834621429443,
      0.9743739366531372,
      0.9872453808784485,
      0.9983148574829102,
      0.9986848831176758,
      0.9995258450508118,
      0.9991807341575623,
      0.9996323585510254,
      0.9997358918190002,
      0.9996057748794556,
      0.9997113943099976,
      0.9996699094772339,
      0.9998217225074768,
      0.9998067021369934,
      0.9997833967208862,
      0.9997607469558716,
      0.9998295307159424,
      0.9998198747634888,
      0.9998109340667725,
      0.9996123313903809,
      0.9992789030075073,
      0.998956024646759,
      0.9970046877861023,
      0.9961941242218018,
      0.9967507719993591,
      0.9927664995193481,
      0.9848872423171997,
      0.937100350856781,
      0.9134129285812378,
      0.8270036578178406,
      0.8077649474143982,
      0.8466728925704956,
      0.7875924110412598,
      0.8081777691841125,
      0.8932051658630371,
      0.9116864204406738,
      0.9582095146179199,
      0.9377475380897522,
      0.9211803674697876,
      0.8852097988128662,
      0.9016311764717102,
      0.9215327501296997,
      0.9792271852493286,
      0.9573825597763062,
      0.9847400784492493,
      0.9758473038673401,
      0.9858523607254028,
      0.9967144727706909,
      0.9988921880722046,
      0.9991116523742676,
      0.9997362494468689,
      0.9994909763336182,
      0.9988564252853394,
      0.9992455244064331,
      0.9991838335990906,
      0.9993089437484741,
      0.9991949200630188,
      0.9989169239997864,
      0.9995627403259277,
      0.9994407296180725,
      0.9998466372489929,
      0.9996162056922913,
      0.9998041987419128,
      0.9997560977935791,
      0.9998351335525513,
      0.9997817277908325,
      0.9993669390678406,
      0.9991710782051086,
      0.9969199299812317,
      0.9972213506698608,
      0.9919682145118713,
      0.9954073429107666,
      0.9917633533477783,
      0.9912114143371582,
      0.9889260530471802,
      0.9951838850975037,
      0.9982858896255493,
      0.999097466468811,
      0.9984877705574036
    ],
    [
      0.7422643899917603,
      0.7862430810928345,
      0.778711199760437,
      0.7368384599685669,
      0.7695518732070923,
      0.7983563542366028,
      0.7452274560928345,
      0.7157223224639893,
      0.7679219245910645,
      0.7707037329673767,
      0.7109440565109253,
      0.7092316746711731,
      0.7531179189682007,
      0.7398695945739746,
      0.6911011934280396,
      0.6993370056152344,
      0.7378063797950745,
      0.7142992615699768,
      0.6731801629066467,
      0.7023789882659912,
      0.7309362292289734,
      0.687407910823822,
      0.6634730696678162,
      0.713358998298645,
      0.6967504024505615,
      0.6463471055030823,
      0.6636030673980713,
      0.6978739500045776,
      0.6181378364562988,
      0.58280348777771,
      0.575139045715332,
      0.5821468234062195,
      0.6588851809501648,
      0.6399997472763062,
      0.6464579105377197,
      0.6778829097747803,
      0.6606473922729492,
      0.6551857590675354,
      0.6873525977134705,
      0.6922271251678467,
      0.6606566905975342,
      0.6822450160980225,
      0.7339032292366028,
      0.6946956515312195,
      0.6755689382553101,
      0.7289735674858093,
      0.7421962022781372,
      0.6817754507064819,
      0.7000541687011719,
      0.7467299699783325,
      0.707737147808075,
      0.675606906414032,
      0.7118971943855286,
      0.7050235867500305,
      0.6386783719062805,
      0.6268447637557983,
      0.6450591683387756,
      0.6904774904251099,
      0.6907486915588379,
      0.6705759763717651,
      0.6971207857131958,
      0.7365192174911499,
      0.6999889016151428,
      0.6682724952697754,
      0.701062798500061,
      0.7313212752342224,
      0.6807435750961304,
      0.6628254652023315,
      0.697600245475769,
      0.7023502588272095,
      0.6613479256629944,
      0.6546811461448669,
      0.6867280602455139,
      0.6615636944770813,
      0.6438151001930237,
      0.6414868235588074,
      0.6575889587402344,
      0.638496458530426,
      0.640426754951477,
      0.6290876269340515,
      0.6341627836227417,
      0.5903810262680054,
      0.6067355871200562,
      0.6459093689918518,
      0.6192412376403809,
      0.6275778412818909,
      0.7029529809951782,
      0.7055583596229553,
      0.64151930809021,
      0.6660666465759277,
      0.7440817356109619,
      0.7050124406814575,
      0.6295849084854126,
      0.6924240589141846,
      0.7283570766448975,
      0.63676917552948,
      0.6006328463554382,
      0.6721979975700378,
      0.998294472694397,
      0.9996189475059509,
      0.9996583461761475,
      0.999727725982666,
      0.999285876750946,
      0.9965312480926514,
      0.9899470806121826,
      0.9612269997596741,
      0.9433095455169678,
      0.883858859539032,
      0.8739404678344727,
      0.9068709015846252,
      0.834200382232666,
      0.8620297312736511,
      0.7904193997383118,
      0.8183189034461975,
      0.8944342732429504,
      0.9145749807357788,
      0.9081687927246094,
      0.9354909658432007,
      0.8918976783752441,
      0.9268109202384949,
      0.9295371770858765,
      0.9754635095596313,
      0.9880428314208984,
      0.9984714984893799,
      0.9987615942955017,
      0.9995487332344055,
      0.999235987663269,
      0.9996533393859863,
      0.9997448921203613,
      0.9996216893196106,
      0.9997185468673706,
      0.9996767640113831,
      0.9998272061347961,
      0.99981290102005,
      0.999789834022522,
      0.9997694492340088,
      0.9998342990875244,
      0.999823272228241,
      0.9998151659965515,
      0.9996206760406494,
      0.9992896318435669,
      0.9989767670631409,
      0.9970625638961792,
      0.9961880445480347,
      0.9967488646507263,
      0.9920295476913452,
      0.9849446415901184,
      0.9378683567047119,
      0.915144145488739,
      0.829852283000946,
      0.8116761445999146,
      0.8500402569770813,
      0.7928019165992737,
      0.8135693669319153,
      0.8961999416351318,
      0.914250373840332,
      0.9593995213508606,
      0.939240574836731,
      0.9229889512062073,
      0.8864193558692932,
      0.9034857749938965,
      0.9225086569786072,
      0.9804759621620178,
      0.9582222104072571,
      0.9848143458366394,
      0.9758153557777405,
      0.985663652420044,
      0.9967552423477173,
      0.9989230632781982,
      0.9991540908813477,
      0.9997453093528748,
      0.9995124936103821,
      0.9989323616027832,
      0.9993041753768921,
      0.9992425441741943,
      0.9993488788604736,
      0.9992310404777527,
      0.9989755153656006,
      0.9995903968811035,
      0.9994741082191467,
      0.9998535513877869,
      0.9996322989463806,
      0.9998068809509277,
      0.999762237071991,
      0.9998385310173035,
      0.9997936487197876,
      0.9994353652000427,
      0.9992443919181824,
      0.9971787929534912,
      0.9973998665809631,
      0.9926870465278625,
      0.9959415197372437,
      0.9928982257843018,
      0.9920249581336975,
      0.9896495342254639,
      0.9955387115478516,
      0.9984240531921387,
      0.9991498589515686,
      0.9985409379005432
    ],
    [
      0.7539355754852295,
      0.7991419434547424,
      0.7863420844078064,
      0.7441038489341736,
      0.776658296585083,
      0.8051554560661316,
      0.7525507807731628,
      0.7254245281219482,
      0.7744677066802979,
      0.7761539220809937,
      0.7184836268424988,
      0.7165423631668091,
      0.757765531539917,
      0.7445991039276123,
      0.6977375745773315,
      0.7059676647186279,
      0.7421457171440125,
      0.7193895578384399,
      0.6792939305305481,
      0.7081497311592102,
      0.7358735203742981,
      0.6939431428909302,
      0.6716324687004089,
      0.7199637293815613,
      0.7064068913459778,
      0.6590454578399658,
      0.6738981008529663,
      0.7091858386993408,
      0.6385075449943542,
      0.6055236458778381,
      0.5929398536682129,
      0.603326678276062,
      0.674721360206604,
      0.6530331373214722,
      0.657675564289093,
      0.6874711513519287,
      0.6733465194702148,
      0.6619748473167419,
      0.6951278448104858,
      0.7004765272140503,
      0.6684536337852478,
      0.6898642778396606,
      0.7404179573059082,
      0.7017973065376282,
      0.6818295121192932,
      0.7354636192321777,
      0.748158872127533,
      0.6905375719070435,
      0.7091460824012756,
      0.7544441819190979,
      0.7157376408576965,
      0.6865978240966797,
      0.7211617231369019,
      0.7154305577278137,
      0.6503713726997375,
      0.6362443566322327,
      0.6547507047653198,
      0.702024519443512,
      0.7057156562805176,
      0.6817401051521301,
      0.7075507640838623,
      0.7452859282493591,
      0.7109901905059814,
      0.6757766008377075,
      0.7075519561767578,
      0.7389861345291138,
      0.6870234608650208,
      0.671069324016571,
      0.7019597887992859,
      0.7085230946540833,
      0.6668342351913452,
      0.6596028804779053,
      0.692466139793396,
      0.6673746109008789,
      0.6490676999092102,
      0.6468462944030762,
      0.6630264520645142,
      0.6444742679595947,
      0.6471354961395264,
      0.6349338889122009,
      0.642319917678833,
      0.6006466746330261,
      0.6160336136817932,
      0.6571652889251709,
      0.6330159902572632,
      0.6362186670303345,
      0.7107516527175903,
      0.7138858437538147,
      0.6480051875114441,
      0.675318717956543,
      0.7512428760528564,
      0.7103370428085327,
      0.6361507177352905,
      0.7001117467880249,
      0.7338656783103943,
      0.6404255032539368,
      0.6058043241500854,
      0.6757904887199402,
      0.9983826279640198,
      0.9996404051780701,
      0.9996786117553711,
      0.9997422695159912,
      0.9993429780006409,
      0.9968012571334839,
      0.9905606508255005,
      0.9626778364181519,
      0.9442554712295532,
      0.885751485824585,
      0.8757192492485046,
      0.9085928201675415,
      0.834962010383606,
      0.8637078404426575,
      0.7932977676391602,
      0.8209713101387024,
      0.8970324993133545,
      0.9169631004333496,
      0.9102996587753296,
      0.9370899200439453,
      0.8937969207763672,
      0.9289515614509583,
      0.9313656091690063,
      0.9767175912857056,
      0.9887363910675049,
      0.99861741065979,
      0.9988439679145813,
      0.9995739459991455,
      0.9992977976799011,
      0.9996787309646606,
      0.9997587203979492,
      0.9996444582939148,
      0.9997302889823914,
      0.9996869564056396,
      0.9998339414596558,
      0.9998202323913574,
      0.9997969269752502,
      0.9997742176055908,
      0.9998396635055542,
      0.9998277425765991,
      0.9998231530189514,
      0.9996384382247925,
      0.9993407130241394,
      0.9990789294242859,
      0.9975313544273376,
      0.9968146085739136,
      0.9970853328704834,
      0.9928168654441833,
      0.9855943918228149,
      0.9396674633026123,
      0.9178785085678101,
      0.8334307670593262,
      0.8170531988143921,
      0.8546742796897888,
      0.7997803688049316,
      0.8216142654418945,
      0.9002735614776611,
      0.9174162745475769,
      0.960842490196228,
      0.9419847726821899,
      0.9256959557533264,
      0.8911848664283752,
      0.9049150943756104,
      0.924297571182251,
      0.9798883199691772,
      0.9602741599082947,
      0.9858471751213074,
      0.9776219129562378,
      0.9866880774497986,
      0.9969863891601562,
      0.999035656452179,
      0.9992163181304932,
      0.9997611045837402,
      0.9995486736297607,
      0.9990057945251465,
      0.9993480443954468,
      0.9992908835411072,
      0.9993833303451538,
      0.9992654323577881,
      0.9990231394767761,
      0.9996128678321838,
      0.9994984865188599,
      0.9998604655265808,
      0.9996498227119446,
      0.999810516834259,
      0.9997692704200745,
      0.9998414516448975,
      0.9998030662536621,
      0.9994831681251526,
      0.999289333820343,
      0.9973320364952087,
      0.9975436925888062,
      0.9932435750961304,
      0.9962888956069946,
      0.9931737780570984,
      0.9925886988639832,
      0.9903966188430786,
      0.9959595799446106,
      0.998553991317749,
      0.9992061257362366,
      0.9986013770103455
    ],
    [
      0.7727592587471008,
      0.8194368481636047,
      0.798588216304779,
      0.7565207481384277,
      0.787580668926239,
      0.8147584199905396,
      0.7617537379264832,
      0.7345737218856812,
      0.7835822105407715,
      0.782313346862793,
      0.7261326313018799,
      0.7251690030097961,
      0.7640302181243896,
      0.7484204769134521,
      0.7044872641563416,
      0.7143493890762329,
      0.7486798167228699,
      0.7252951264381409,
      0.6881776452064514,
      0.7163447141647339,
      0.7430092692375183,
      0.7031443119049072,
      0.6834347248077393,
      0.729407787322998,
      0.7180254459381104,
      0.6744050979614258,
      0.68643718957901,
      0.7219813466072083,
      0.6659736633300781,
      0.634136438369751,
      0.6153520941734314,
      0.6283162832260132,
      0.692076563835144,
      0.6662769317626953,
      0.6691466569900513,
      0.699126660823822,
      0.6863588690757751,
      0.6703158020973206,
      0.7047122716903687,
      0.7117763161659241,
      0.6784046292304993,
      0.6992501020431519,
      0.7504042387008667,
      0.7119424939155579,
      0.6904225945472717,
      0.7422922253608704,
      0.7558507919311523,
      0.698397159576416,
      0.7167741060256958,
      0.7611598372459412,
      0.7231199741363525,
      0.6947236657142639,
      0.7298839092254639,
      0.7262248992919922,
      0.6598089933395386,
      0.6527590155601501,
      0.6667375564575195,
      0.7148206233978271,
      0.7159650325775146,
      0.6871488094329834,
      0.7137227058410645,
      0.7542352676391602,
      0.7214454412460327,
      0.6844777464866638,
      0.7168239951133728,
      0.74791419506073,
      0.694185197353363,
      0.6744361519813538,
      0.70782470703125,
      0.7149356007575989,
      0.6725162863731384,
      0.6664490699768066,
      0.6990300416946411,
      0.6754975914955139,
      0.6573452949523926,
      0.654746949672699,
      0.6723124980926514,
      0.6563917398452759,
      0.6570931077003479,
      0.645688533782959,
      0.6527246832847595,
      0.6121563911437988,
      0.6269811987876892,
      0.6702144742012024,
      0.6454054117202759,
      0.6454735994338989,
      0.7185814380645752,
      0.7234353423118591,
      0.6577075123786926,
      0.6810228824615479,
      0.7583361268043518,
      0.7176703214645386,
      0.6441203951835632,
      0.7069424986839294,
      0.7413202524185181,
      0.6470744013786316,
      0.6136375665664673,
      0.6807886958122253,
      0.9984800219535828,
      0.9996629357337952,
      0.9996988773345947,
      0.9997565746307373,
      0.9993917942047119,
      0.9970667362213135,
      0.991005539894104,
      0.9638707637786865,
      0.9461832046508789,
      0.8881970643997192,
      0.8794108629226685,
      0.9107151031494141,
      0.8411766290664673,
      0.8692486882209778,
      0.7995678186416626,
      0.827094554901123,
      0.9012234807014465,
      0.9200235605239868,
      0.9130447506904602,
      0.9391921758651733,
      0.8965071439743042,
      0.9312361478805542,
      0.933480978012085,
      0.9778732061386108,
      0.9894592761993408,
      0.998760461807251,
      0.9989340305328369,
      0.9995997548103333,
      0.9993592500686646,
      0.9997025728225708,
      0.9997718930244446,
      0.9996671676635742,
      0.9997427463531494,
      0.9996976256370544,
      0.999840259552002,
      0.9998281598091125,
      0.9998041391372681,
      0.9997804164886475,
      0.9998450875282288,
      0.9998323321342468,
      0.9998317360877991,
      0.9996563196182251,
      0.9993964433670044,
      0.999173104763031,
      0.9978843331336975,
      0.9972847700119019,
      0.9973850250244141,
      0.99345463514328,
      0.98653244972229,
      0.9416838884353638,
      0.9180976748466492,
      0.8375847339630127,
      0.8224331140518188,
      0.8596987724304199,
      0.807992696762085,
      0.8279681205749512,
      0.9027636647224426,
      0.9202231764793396,
      0.9622797966003418,
      0.9443086385726929,
      0.9281363487243652,
      0.8923548460006714,
      0.9085981249809265,
      0.9263083338737488,
      0.9808436632156372,
      0.9622132778167725,
      0.9874064326286316,
      0.9801626205444336,
      0.9883695244789124,
      0.9973129034042358,
      0.9991528987884521,
      0.9993002414703369,
      0.9997826814651489,
      0.9995958209037781,
      0.9991222023963928,
      0.999397337436676,
      0.9993404746055603,
      0.9994156956672668,
      0.9992955923080444,
      0.9990625977516174,
      0.9996316432952881,
      0.9995182156562805,
      0.9998659491539001,
      0.9996629357337952,
      0.9998142719268799,
      0.9997751712799072,
      0.9998437762260437,
      0.9998089075088501,
      0.9995081424713135,
      0.9993190765380859,
      0.9974454045295715,
      0.9976733922958374,
      0.9937424063682556,
      0.9965851902961731,
      0.9938281178474426,
      0.9933794736862183,
      0.9915400743484497,
      0.9965320229530334,
      0.9987227916717529,
      0.9992601871490479,
      0.9986611604690552
    ],
    [
      0.789872407913208,
      0.8364216685295105,
      0.8115761876106262,
      0.7682294845581055,
      0.7967888116836548,
      0.824496865272522,
      0.770667552947998,
      0.7437859773635864,
      0.7918682098388672,
      0.7881485223770142,
      0.7347110509872437,
      0.7337322235107422,
      0.7706725001335144,
      0.7522455453872681,
      0.7121057510375977,
      0.7217321395874023,
      0.7553502321243286,
      0.7305256128311157,
      0.6964467763900757,
      0.7254979014396667,
      0.7497278451919556,
      0.7112046480178833,
      0.69422847032547,
      0.7388327121734619,
      0.7278806567192078,
      0.6871239542961121,
      0.6966201066970825,
      0.7301850914955139,
      0.6873669624328613,
      0.6599007248878479,
      0.6326690912246704,
      0.646385669708252,
      0.7053173780441284,
      0.6770702600479126,
      0.6776210069656372,
      0.7100639939308167,
      0.6971811056137085,
      0.678001880645752,
      0.7137467265129089,
      0.7208074331283569,
      0.6875718832015991,
      0.7074549198150635,
      0.7578984498977661,
      0.7197349071502686,
      0.6975361108779907,
      0.746895432472229,
      0.7598849534988403,
      0.704905092716217,
      0.721176028251648,
      0.7643546462059021,
      0.7291125655174255,
      0.6975130438804626,
      0.7333695888519287,
      0.7323685884475708,
      0.6733407974243164,
      0.6730908155441284,
      0.6792899370193481,
      0.7258569002151489,
      0.7215492129325867,
      0.6867082118988037,
      0.7170870304107666,
      0.7581912875175476,
      0.7268417477607727,
      0.6867801547050476,
      0.721940815448761,
      0.7524636387825012,
      0.6988051533699036,
      0.6801365613937378,
      0.7129120826721191,
      0.7199716567993164,
      0.6786046624183655,
      0.6732409000396729,
      0.7056584358215332,
      0.6848143339157104,
      0.6667891144752502,
      0.6626554727554321,
      0.6838036179542542,
      0.6710072159767151,
      0.6687755584716797,
      0.6604401469230652,
      0.6703767776489258,
      0.629912793636322,
      0.641994833946228,
      0.6868401765823364,
      0.6614600419998169,
      0.6570500135421753,
      0.7281945943832397,
      0.7321539521217346,
      0.6673495769500732,
      0.691214382648468,
      0.7666696906089783,
      0.7247099876403809,
      0.6540170907974243,
      0.7167486548423767,
      0.7495032548904419,
      0.6540645360946655,
      0.6231362819671631,
      0.6888723373413086,
      0.9985502362251282,
      0.9996813535690308,
      0.9997177124023438,
      0.9997718334197998,
      0.9994410276412964,
      0.9973392486572266,
      0.991519033908844,
      0.9652489423751831,
      0.9479448795318604,
      0.8902078866958618,
      0.8840616941452026,
      0.9132648706436157,
      0.8451228141784668,
      0.8729323744773865,
      0.8044371604919434,
      0.8328245878219604,
      0.9052278995513916,
      0.9227921962738037,
      0.9158687591552734,
      0.9413563013076782,
      0.8989214897155762,
      0.9332632422447205,
      0.9352714419364929,
      0.9788785576820374,
      0.9900456666946411,
      0.9988820552825928,
      0.9990077018737793,
      0.999622642993927,
      0.9994189739227295,
      0.9997264742851257,
      0.9997873902320862,
      0.9996958374977112,
      0.9997593760490417,
      0.9997128844261169,
      0.9998483657836914,
      0.9998374581336975,
      0.9998119473457336,
      0.9997862577438354,
      0.9998499751091003,
      0.9998363852500916,
      0.999840497970581,
      0.9996712803840637,
      0.999442458152771,
      0.9992383122444153,
      0.9980838298797607,
      0.997566819190979,
      0.9976049065589905,
      0.9939798712730408,
      0.9877092242240906,
      0.9434584975242615,
      0.9205697774887085,
      0.8421370983123779,
      0.8275800943374634,
      0.8643437027931213,
      0.8159446716308594,
      0.8334441184997559,
      0.9036728143692017,
      0.9194784760475159,
      0.9631320238113403,
      0.9464535117149353,
      0.9302199482917786,
      0.8953015208244324,
      0.9099959135055542,
      0.9282147884368896,
      0.982043445110321,
      0.9644942283630371,
      0.9885333776473999,
      0.98174649477005,
      0.9895286560058594,
      0.9975345134735107,
      0.9992309808731079,
      0.9993568062782288,
      0.9997977018356323,
      0.9996323585510254,
      0.999198317527771,
      0.9994491338729858,
      0.999401330947876,
      0.9994590878486633,
      0.9993372559547424,
      0.9991176724433899,
      0.9996565580368042,
      0.9995442628860474,
      0.9998725652694702,
      0.999675989151001,
      0.99981689453125,
      0.9997808337211609,
      0.9998460412025452,
      0.9998156428337097,
      0.9995253086090088,
      0.9993559122085571,
      0.9975775480270386,
      0.9978269934654236,
      0.9943265914916992,
      0.9969022870063782,
      0.9944648742675781,
      0.9940073490142822,
      0.9923304319381714,
      0.9969183206558228,
      0.9988189339637756,
      0.9992973804473877,
      0.9986937046051025
    ],
    [
      0.8051722049713135,
      0.8527555465698242,
      0.8277631402015686,
      0.7815524339675903,
      0.8073223829269409,
      0.8361523151397705,
      0.7820114493370056,
      0.7545274496078491,
      0.7993841767311096,
      0.7974872589111328,
      0.745590329170227,
      0.7416766881942749,
      0.7781763672828674,
      0.7614595890045166,
      0.7236403226852417,
      0.7325035333633423,
      0.764733076095581,
      0.740879476070404,
      0.7077101469039917,
      0.7353674173355103,
      0.7604961395263672,
      0.7228747606277466,
      0.7070477604866028,
      0.7491440773010254,
      0.7438201904296875,
      0.7038283944129944,
      0.7107757329940796,
      0.7455645203590393,
      0.7213807106018066,
      0.6856599450111389,
      0.6630333662033081,
      0.6802251935005188,
      0.7248204946517944,
      0.6958375573158264,
      0.6928890943527222,
      0.726386547088623,
      0.7160351872444153,
      0.692956805229187,
      0.7269155383110046,
      0.7361814975738525,
      0.7018308639526367,
      0.7211382985115051,
      0.7674584984779358,
      0.731531023979187,
      0.7060715556144714,
      0.7527634501457214,
      0.7684204578399658,
      0.7166041135787964,
      0.7301855087280273,
      0.7740931510925293,
      0.7399703860282898,
      0.7110710144042969,
      0.7411691546440125,
      0.7460141181945801,
      0.6876735687255859,
      0.6874152421951294,
      0.6953208446502686,
      0.7416432499885559,
      0.7334951758384705,
      0.696911096572876,
      0.7317688465118408,
      0.7707099914550781,
      0.7370691299438477,
      0.6966201663017273,
      0.7328428030014038,
      0.76076740026474,
      0.7085069417953491,
      0.6893535852432251,
      0.7211441993713379,
      0.7284785509109497,
      0.6884157657623291,
      0.6853333115577698,
      0.715578019618988,
      0.6979106664657593,
      0.678657054901123,
      0.6745034456253052,
      0.6982004642486572,
      0.6881833076477051,
      0.6824195384979248,
      0.6770387887954712,
      0.687502920627594,
      0.6501452922821045,
      0.6600801944732666,
      0.7030929923057556,
      0.6816657781600952,
      0.6716821193695068,
      0.7378028631210327,
      0.7414625883102417,
      0.6783462166786194,
      0.702630341053009,
      0.7730060815811157,
      0.7327256202697754,
      0.6635481715202332,
      0.7217310070991516,
      0.7569535970687866,
      0.6635692119598389,
      0.6309967041015625,
      0.6939514875411987,
      0.9986541867256165,
      0.9997104406356812,
      0.9997366070747375,
      0.9997971057891846,
      0.9995297789573669,
      0.9979336261749268,
      0.9932795166969299,
      0.969001293182373,
      0.9507920145988464,
      0.8952168226242065,
      0.8894551992416382,
      0.9166695475578308,
      0.850298285484314,
      0.8783591389656067,
      0.8105670809745789,
      0.8377063274383545,
      0.9089534282684326,
      0.9267339110374451,
      0.9194034934043884,
      0.9446986317634583,
      0.9028082489967346,
      0.9368454217910767,
      0.9388070106506348,
      0.9808650016784668,
      0.9913721084594727,
      0.9990647435188293,
      0.9991146326065063,
      0.9996580481529236,
      0.9995044469833374,
      0.9997660517692566,
      0.9998131990432739,
      0.9997434020042419,
      0.9997902512550354,
      0.9997357130050659,
      0.9998608827590942,
      0.9998509883880615,
      0.9998221397399902,
      0.9997924566268921,
      0.999855101108551,
      0.9998412132263184,
      0.9998528361320496,
      0.9996899366378784,
      0.9994966387748718,
      0.9993335008621216,
      0.9983311891555786,
      0.9979103207588196,
      0.9978510141372681,
      0.9945112466812134,
      0.9887765645980835,
      0.9453904032707214,
      0.9229888916015625,
      0.8482575416564941,
      0.8342416286468506,
      0.8704647421836853,
      0.8265397548675537,
      0.8428242206573486,
      0.907942533493042,
      0.9235920906066895,
      0.9650225639343262,
      0.9468173980712891,
      0.9335576295852661,
      0.9018287658691406,
      0.9140721559524536,
      0.9305164813995361,
      0.9836506247520447,
      0.9673824310302734,
      0.9896389245986938,
      0.9837781190872192,
      0.9913457036018372,
      0.9978853464126587,
      0.9993717670440674,
      0.9994798302650452,
      0.9998263716697693,
      0.9996945261955261,
      0.9993277192115784,
      0.9995466470718384,
      0.9995070695877075,
      0.9995370507240295,
      0.999426007270813,
      0.9992309808731079,
      0.9997082948684692,
      0.9996195435523987,
      0.9998855590820312,
      0.9997008442878723,
      0.9998215436935425,
      0.999789834022522,
      0.9998511075973511,
      0.9998325109481812,
      0.9996042847633362,
      0.9994520545005798,
      0.9979181289672852,
      0.9981521368026733,
      0.9957073926925659,
      0.997541069984436,
      0.9957956075668335,
      0.9957781434059143,
      0.9943103790283203,
      0.9977970123291016,
      0.9990351796150208,
      0.9993889927864075,
      0.9987810254096985
    ],
    [
      0.8183713555335999,
      0.8664137125015259,
      0.8405966758728027,
      0.7920964956283569,
      0.8161747455596924,
      0.8453940749168396,
      0.7923855781555176,
      0.763320803642273,
      0.8063853979110718,
      0.8077934384346008,
      0.755731999874115,
      0.7487247586250305,
      0.7851555347442627,
      0.7702591419219971,
      0.7337919473648071,
      0.7406127452850342,
      0.7730865478515625,
      0.7513969540596008,
      0.7179766297340393,
      0.7445340752601624,
      0.7706657648086548,
      0.7346737384796143,
      0.7192116975784302,
      0.7585042715072632,
      0.7592963576316833,
      0.7218278050422668,
      0.7266782522201538,
      0.7611761093139648,
      0.7495318651199341,
      0.7081801891326904,
      0.697131335735321,
      0.7112414240837097,
      0.7450585961341858,
      0.7144017815589905,
      0.7087231874465942,
      0.7455868721008301,
      0.7370117902755737,
      0.709400475025177,
      0.7409141063690186,
      0.7519283890724182,
      0.7155566811561584,
      0.7330885529518127,
      0.7762307524681091,
      0.7433173656463623,
      0.7165347933769226,
      0.7621554136276245,
      0.7772866487503052,
      0.7278739213943481,
      0.7391535043716431,
      0.7840425968170166,
      0.7497945427894592,
      0.7235942482948303,
      0.7496258616447449,
      0.7623425126075745,
      0.7048438787460327,
      0.7032874226570129,
      0.7161603569984436,
      0.7588331699371338,
      0.7491495609283447,
      0.7109624743461609,
      0.7457908391952515,
      0.7837163805961609,
      0.7488136291503906,
      0.7078334093093872,
      0.7433094382286072,
      0.7702140808105469,
      0.7192195057868958,
      0.7011095881462097,
      0.7296388149261475,
      0.7386486530303955,
      0.6995492577552795,
      0.6979638934135437,
      0.7281268239021301,
      0.7136033773422241,
      0.6902506351470947,
      0.689875602722168,
      0.7151602506637573,
      0.7051357626914978,
      0.696204662322998,
      0.6927363872528076,
      0.7104073762893677,
      0.667749285697937,
      0.6751490235328674,
      0.7177748680114746,
      0.6946814060211182,
      0.6852800846099854,
      0.7475457191467285,
      0.7481547594070435,
      0.6894605159759521,
      0.7140164971351624,
      0.7789222598075867,
      0.7399817109107971,
      0.6736741662025452,
      0.7296663522720337,
      0.7647300958633423,
      0.6749643683433533,
      0.6406209468841553,
      0.7043571472167969,
      0.9987308382987976,
      0.9997315406799316,
      0.9997592568397522,
      0.9998164176940918,
      0.9995918869972229,
      0.9982151389122009,
      0.9938313364982605,
      0.9708108901977539,
      0.9533218145370483,
      0.9002808928489685,
      0.8927448391914368,
      0.9214690923690796,
      0.8557001352310181,
      0.8849220275878906,
      0.8195527791976929,
      0.8447741270065308,
      0.9148706197738647,
      0.9327030181884766,
      0.9235548973083496,
      0.9485496282577515,
      0.9060201644897461,
      0.9406194090843201,
      0.9414547681808472,
      0.9825627207756042,
      0.9924161434173584,
      0.9992076754570007,
      0.9992092251777649,
      0.9996890425682068,
      0.9995771646499634,
      0.9997982978820801,
      0.999834418296814,
      0.999780535697937,
      0.9998132586479187,
      0.9997579455375671,
      0.9998708367347717,
      0.999860942363739,
      0.9998289346694946,
      0.9997952580451965,
      0.9998588562011719,
      0.9998443126678467,
      0.9998628497123718,
      0.9997084140777588,
      0.9995545148849487,
      0.9994284510612488,
      0.9986368417739868,
      0.9983589053153992,
      0.9981625080108643,
      0.9952049255371094,
      0.9897491335868835,
      0.9471006393432617,
      0.9249361753463745,
      0.8540045619010925,
      0.8412296175956726,
      0.875488817691803,
      0.835942804813385,
      0.8516610860824585,
      0.9136480093002319,
      0.9284437894821167,
      0.9674074649810791,
      0.9501836895942688,
      0.9374833703041077,
      0.9062438607215881,
      0.9182178974151611,
      0.9325023889541626,
      0.9854023456573486,
      0.9709357023239136,
      0.9912786483764648,
      0.9871550798416138,
      0.9941484928131104,
      0.998353123664856,
      0.9994927644729614,
      0.999568521976471,
      0.9998482465744019,
      0.9997435808181763,
      0.9994454383850098,
      0.9996135234832764,
      0.9995772242546082,
      0.999591588973999,
      0.9995089173316956,
      0.9993211627006531,
      0.9997454285621643,
      0.9996709227561951,
      0.999896764755249,
      0.9997233152389526,
      0.9998252391815186,
      0.9997970461845398,
      0.9998555779457092,
      0.9998452067375183,
      0.9996502995491028,
      0.9995185136795044,
      0.9981368780136108,
      0.9984036684036255,
      0.9966426491737366,
      0.9980058073997498,
      0.9969490170478821,
      0.9972018003463745,
      0.9958747625350952,
      0.9983381628990173,
      0.9991649985313416,
      0.9994272589683533,
      0.99880450963974
    ],
    [
      0.8364609479904175,
      0.8834949135780334,
      0.8546278476715088,
      0.8032829761505127,
      0.8269386291503906,
      0.8549174070358276,
      0.8019612431526184,
      0.772296667098999,
      0.8136110305786133,
      0.8150415420532227,
      0.7644015550613403,
      0.7561982870101929,
      0.791929304599762,
      0.7778151631355286,
      0.7434713840484619,
      0.7498157620429993,
      0.7809445858001709,
      0.7606624960899353,
      0.7282537221908569,
      0.7541927695274353,
      0.779518723487854,
      0.7474340200424194,
      0.7315354943275452,
      0.7681962251663208,
      0.7730105519294739,
      0.7390469312667847,
      0.741057276725769,
      0.7749804854393005,
      0.7706625461578369,
      0.730437159538269,
      0.7264111042022705,
      0.7382926940917969,
      0.7630119323730469,
      0.7317494750022888,
      0.7245291471481323,
      0.7642642259597778,
      0.7557966709136963,
      0.7252519130706787,
      0.7548443078994751,
      0.7650821805000305,
      0.7319366335868835,
      0.745037853717804,
      0.7847694158554077,
      0.7551709413528442,
      0.7278929352760315,
      0.7712855339050293,
      0.7868788838386536,
      0.7398775815963745,
      0.7495481967926025,
      0.794141411781311,
      0.7598076462745667,
      0.7350949645042419,
      0.7600675821304321,
      0.7767196297645569,
      0.7213884592056274,
      0.7192373275756836,
      0.7337972521781921,
      0.7730870246887207,
      0.762109637260437,
      0.720975399017334,
      0.7586744427680969,
      0.7941022515296936,
      0.7589764595031738,
      0.7191645503044128,
      0.7525744438171387,
      0.7782909274101257,
      0.729921817779541,
      0.7109328508377075,
      0.7393440008163452,
      0.7488964200019836,
      0.7112439274787903,
      0.7109858989715576,
      0.742355227470398,
      0.7286844253540039,
      0.7026779055595398,
      0.7042802572250366,
      0.7326636910438538,
      0.7178037166595459,
      0.7074161171913147,
      0.707243800163269,
      0.7371326088905334,
      0.6850218176841736,
      0.6889986395835876,
      0.7347854971885681,
      0.6984598636627197,
      0.6984779834747314,
      0.758460283279419,
      0.753780722618103,
      0.7005175948143005,
      0.726504385471344,
      0.7862491607666016,
      0.7452078461647034,
      0.6837186813354492,
      0.7406409978866577,
      0.7721922397613525,
      0.6842271685600281,
      0.6510093808174133,
      0.7155468463897705,
      0.9988038539886475,
      0.9997516870498657,
      0.9997833967208862,
      0.9998355507850647,
      0.9996517300605774,
      0.9985384941101074,
      0.9949103593826294,
      0.9745895862579346,
      0.9584175944328308,
      0.9060550928115845,
      0.8975682258605957,
      0.9266602993011475,
      0.861930251121521,
      0.8920049667358398,
      0.8274035453796387,
      0.8525019288063049,
      0.9206691980361938,
      0.9389400482177734,
      0.9279441833496094,
      0.9518060684204102,
      0.91048264503479,
      0.9451519250869751,
      0.947973370552063,
      0.9844293594360352,
      0.993436872959137,
      0.9993347525596619,
      0.9992932677268982,
      0.9997170567512512,
      0.999640941619873,
      0.9998274445533752,
      0.9998548030853271,
      0.9998161196708679,
      0.999837338924408,
      0.9997872114181519,
      0.999880313873291,
      0.9998698830604553,
      0.9998346567153931,
      0.9997977018356323,
      0.9998604655265808,
      0.9998475313186646,
      0.9998720288276672,
      0.9997249245643616,
      0.999607503414154,
      0.9995097517967224,
      0.9988821744918823,
      0.9987305998802185,
      0.9984449148178101,
      0.9959732890129089,
      0.9909535646438599,
      0.9503049254417419,
      0.9284182190895081,
      0.8613153696060181,
      0.8473532199859619,
      0.8797489404678345,
      0.8436070680618286,
      0.8537597060203552,
      0.9193536043167114,
      0.9335052371025085,
      0.9698275327682495,
      0.9535983204841614,
      0.9417619109153748,
      0.910932719707489,
      0.9226911664009094,
      0.9361060857772827,
      0.9869456887245178,
      0.9741889238357544,
      0.9927039742469788,
      0.9898911118507385,
      0.9959511756896973,
      0.9987702965736389,
      0.9995990991592407,
      0.9996389746665955,
      0.9998651146888733,
      0.9997922778129578,
      0.9995479583740234,
      0.999665379524231,
      0.9996386766433716,
      0.9996435642242432,
      0.9995884895324707,
      0.9994111061096191,
      0.9997836947441101,
      0.999722957611084,
      0.999907374382019,
      0.9997449517250061,
      0.9998284578323364,
      0.9998036623001099,
      0.9998593926429749,
      0.9998583793640137,
      0.9996965527534485,
      0.9995903372764587,
      0.9984768629074097,
      0.9987026453018188,
      0.9974250197410583,
      0.9984173774719238,
      0.9976080656051636,
      0.9978612065315247,
      0.9969304800033569,
      0.9987846612930298,
      0.9992780685424805,
      0.9994642734527588,
      0.9988294243812561
    ],
    [
      0.852155327796936,
      0.8997394442558289,
      0.8696945309638977,
      0.8148183822631836,
      0.8385787010192871,
      0.8652381896972656,
      0.8118932843208313,
      0.7823384404182434,
      0.8220616579055786,
      0.822994589805603,
      0.7737253308296204,
      0.7653868794441223,
      0.8004040718078613,
      0.7854985594749451,
      0.7534967660903931,
      0.7598998546600342,
      0.7890071868896484,
      0.7706015110015869,
      0.7396921515464783,
      0.7638174891471863,
      0.7884632349014282,
      0.7601587772369385,
      0.7443408966064453,
      0.7777689695358276,
      0.7873541116714478,
      0.7562596797943115,
      0.7547708749771118,
      0.788176417350769,
      0.7891347408294678,
      0.7510308027267456,
      0.7483181953430176,
      0.761023759841919,
      0.7812610268592834,
      0.7529887557029724,
      0.7468755841255188,
      0.7847762703895569,
      0.77581787109375,
      0.7451905012130737,
      0.7719361782073975,
      0.779904305934906,
      0.7508445978164673,
      0.7579799890518188,
      0.7945523858070374,
      0.7659263014793396,
      0.7410130500793457,
      0.7819985747337341,
      0.7968063354492188,
      0.7527046799659729,
      0.7614040374755859,
      0.8044379353523254,
      0.7711195945739746,
      0.7470831871032715,
      0.7712593674659729,
      0.79099440574646,
      0.741669774055481,
      0.7361711263656616,
      0.7527831196784973,
      0.787743091583252,
      0.7759295701980591,
      0.7352668046951294,
      0.7715429067611694,
      0.8060887455940247,
      0.7710660696029663,
      0.7317569851875305,
      0.7642441987991333,
      0.7884480953216553,
      0.7421270608901978,
      0.7222360372543335,
      0.7496343851089478,
      0.7597107887268066,
      0.7228754162788391,
      0.7249544858932495,
      0.7561413049697876,
      0.7439419031143188,
      0.7145410180091858,
      0.7209080457687378,
      0.7486944198608398,
      0.7252281904220581,
      0.7178709506988525,
      0.719563901424408,
      0.7540857195854187,
      0.7008340954780579,
      0.7042319178581238,
      0.7522345781326294,
      0.7036539316177368,
      0.7129032611846924,
      0.7709289789199829,
      0.7626878619194031,
      0.7126867771148682,
      0.7407013177871704,
      0.79481041431427,
      0.752291202545166,
      0.696043848991394,
      0.7540965676307678,
      0.780263364315033,
      0.6930941939353943,
      0.6643792390823364,
      0.7273929715156555,
      0.9988626837730408,
      0.9997681379318237,
      0.9998023509979248,
      0.9998538494110107,
      0.9997091889381409,
      0.9988006353378296,
      0.9949567317962646,
      0.9783978462219238,
      0.9644151926040649,
      0.9132078886032104,
      0.9052731394767761,
      0.9342275261878967,
      0.8704025745391846,
      0.8973114490509033,
      0.8379703164100647,
      0.8614184260368347,
      0.9267193675041199,
      0.9458418488502502,
      0.9327746033668518,
      0.9548969268798828,
      0.9169856905937195,
      0.9510257244110107,
      0.9549903869628906,
      0.9865809679031372,
      0.9944615960121155,
      0.9994476437568665,
      0.9993708729743958,
      0.9997417330741882,
      0.9996950626373291,
      0.9998528957366943,
      0.9998725056648254,
      0.9998478889465332,
      0.9998597502708435,
      0.99981689453125,
      0.9998903870582581,
      0.9998795390129089,
      0.9998407959938049,
      0.9997989535331726,
      0.999862015247345,
      0.9998502135276794,
      0.999882161617279,
      0.9997426271438599,
      0.9996618628501892,
      0.9995874762535095,
      0.999097466468811,
      0.9990467429161072,
      0.9987199902534485,
      0.9966644644737244,
      0.9912286400794983,
      0.9547334313392639,
      0.9334341287612915,
      0.8709236979484558,
      0.8550235033035278,
      0.8866806030273438,
      0.8544669151306152,
      0.8652606010437012,
      0.926120400428772,
      0.9376240372657776,
      0.9726555943489075,
      0.9579992890357971,
      0.9471379518508911,
      0.917437732219696,
      0.9277753233909607,
      0.9406870603561401,
      0.9885016679763794,
      0.9769256114959717,
      0.994087815284729,
      0.9925074577331543,
      0.9975265860557556,
      0.9991164803504944,
      0.9996845126152039,
      0.9996945261955261,
      0.9998804330825806,
      0.9998297095298767,
      0.9996148347854614,
      0.9997161030769348,
      0.9996973872184753,
      0.999693751335144,
      0.9996642470359802,
      0.9994972348213196,
      0.9998188018798828,
      0.9997681975364685,
      0.9999178647994995,
      0.9997684359550476,
      0.999830961227417,
      0.9998094439506531,
      0.9998623728752136,
      0.9998717308044434,
      0.9997443556785583,
      0.9996634721755981,
      0.9988040924072266,
      0.998975932598114,
      0.998007595539093,
      0.9987854957580566,
      0.9981863498687744,
      0.9983939528465271,
      0.9975998401641846,
      0.9990149140357971,
      0.9993439316749573,
      0.9994847178459167,
      0.9988425970077515
    ],
    [
      0.863126814365387,
      0.9102524518966675,
      0.8809017539024353,
      0.8246375322341919,
      0.8478120565414429,
      0.8734307289123535,
      0.8209706544876099,
      0.7913545966148376,
      0.8295630812644958,
      0.8300552368164062,
      0.7820761799812317,
      0.7740558385848999,
      0.8071616888046265,
      0.7924596071243286,
      0.7629712820053101,
      0.7693203091621399,
      0.7962315082550049,
      0.7801364660263062,
      0.7513231039047241,
      0.772893488407135,
      0.7962843179702759,
      0.772631824016571,
      0.7567578554153442,
      0.7867681980133057,
      0.800383448600769,
      0.7701491713523865,
      0.7672039270401001,
      0.7994868755340576,
      0.8044396042823792,
      0.7672409415245056,
      0.7637887001037598,
      0.7804425358772278,
      0.7979567646980286,
      0.7729608416557312,
      0.7746180295944214,
      0.804938793182373,
      0.7948530316352844,
      0.7648623585700989,
      0.7899680137634277,
      0.7952004671096802,
      0.7684157490730286,
      0.7724041938781738,
      0.805255115032196,
      0.7779738903045654,
      0.754244327545166,
      0.792411208152771,
      0.8059463500976562,
      0.7649502158164978,
      0.7735056281089783,
      0.8136762976646423,
      0.7807086110115051,
      0.7592421770095825,
      0.7813892960548401,
      0.8029754757881165,
      0.7568457126617432,
      0.7498394250869751,
      0.7671845555305481,
      0.7998718023300171,
      0.7860135436058044,
      0.7468065023422241,
      0.7826296091079712,
      0.8165525794029236,
      0.780886173248291,
      0.7438583374023438,
      0.7756965160369873,
      0.7970736622810364,
      0.7530714869499207,
      0.7336394786834717,
      0.7605790495872498,
      0.7692080140113831,
      0.733975350856781,
      0.7387237548828125,
      0.7694661021232605,
      0.7554234266281128,
      0.7277289628982544,
      0.7355757355690002,
      0.7619877457618713,
      0.735471248626709,
      0.7304712533950806,
      0.7333788871765137,
      0.7657814025878906,
      0.7118040323257446,
      0.7171831727027893,
      0.7644526958465576,
      0.7139015197753906,
      0.7267608642578125,
      0.7821760177612305,
      0.7739832401275635,
      0.7252101898193359,
      0.7530971765518188,
      0.8039275407791138,
      0.7604686617851257,
      0.708786129951477,
      0.7663537859916687,
      0.7893240451812744,
      0.7028278708457947,
      0.6774426102638245,
      0.7391660809516907,
      0.9989075660705566,
      0.9997806549072266,
      0.9998170733451843,
      0.9998683929443359,
      0.9997535943984985,
      0.9990322589874268,
      0.9958300590515137,
      0.9814137816429138,
      0.9698749780654907,
      0.9218811392784119,
      0.9113023281097412,
      0.9397867918014526,
      0.8776705861091614,
      0.9035361409187317,
      0.8478775024414062,
      0.8700799942016602,
      0.9317489266395569,
      0.9506620168685913,
      0.937301754951477,
      0.9590674042701721,
      0.9229104518890381,
      0.9554032683372498,
      0.9592721462249756,
      0.988513708114624,
      0.9943253993988037,
      0.9995365738868713,
      0.9994388818740845,
      0.9997631311416626,
      0.9997398257255554,
      0.9998758435249329,
      0.9998899698257446,
      0.9998766183853149,
      0.9998809695243835,
      0.9998457431793213,
      0.9999011754989624,
      0.9998902678489685,
      0.9998477697372437,
      0.9998008608818054,
      0.99986332654953,
      0.9998530745506287,
      0.9998960494995117,
      0.9997570514678955,
      0.9997071623802185,
      0.9996468424797058,
      0.999256432056427,
      0.9992746710777283,
      0.9989848732948303,
      0.9972507953643799,
      0.9924959540367126,
      0.9588755369186401,
      0.9392626285552979,
      0.8813480734825134,
      0.8641555309295654,
      0.8944637775421143,
      0.8650500774383545,
      0.8750889301300049,
      0.9324148893356323,
      0.9424725770950317,
      0.9755164384841919,
      0.9624754786491394,
      0.9524883031845093,
      0.924091100692749,
      0.9333052039146423,
      0.9450759291648865,
      0.9899845123291016,
      0.9797310829162598,
      0.9960094690322876,
      0.9944548010826111,
      0.9983076453208923,
      0.9993547201156616,
      0.9997500777244568,
      0.9997460842132568,
      0.9998909831047058,
      0.9998631477355957,
      0.9996890425682068,
      0.9997643232345581,
      0.999752938747406,
      0.9997420907020569,
      0.9997313618659973,
      0.9995801448822021,
      0.999850869178772,
      0.9998075366020203,
      0.9999270439147949,
      0.9997887015342712,
      0.9998329877853394,
      0.9998138546943665,
      0.9998646378517151,
      0.9998828768730164,
      0.9997844696044922,
      0.9997239708900452,
      0.9990807175636292,
      0.9992116689682007,
      0.9984875321388245,
      0.9991071820259094,
      0.9987470507621765,
      0.9988881945610046,
      0.9982131719589233,
      0.9992663860321045,
      0.9994226694107056,
      0.9995102286338806,
      0.9988596439361572
    ],
    [
      0.8739765286445618,
      0.9209409952163696,
      0.8895846605300903,
      0.8340520858764648,
      0.8580905199050903,
      0.8811646103858948,
      0.8284542560577393,
      0.8002446889877319,
      0.8370047211647034,
      0.8355486392974854,
      0.7895200252532959,
      0.7811181545257568,
      0.813579261302948,
      0.7982292175292969,
      0.7712988257408142,
      0.7775426506996155,
      0.8023869395256042,
      0.7884402871131897,
      0.7618346810340881,
      0.7815826535224915,
      0.8029525279998779,
      0.7826840281486511,
      0.7671942710876465,
      0.794663667678833,
      0.8110820651054382,
      0.7833149433135986,
      0.7773906588554382,
      0.8088483214378357,
      0.8166349530220032,
      0.7797545790672302,
      0.7760492563247681,
      0.7969055771827698,
      0.8123959302902222,
      0.7909001708030701,
      0.8019070625305176,
      0.8225554823875427,
      0.811015248298645,
      0.7829033732414246,
      0.8050925731658936,
      0.8075608015060425,
      0.7824273109436035,
      0.7849004864692688,
      0.816396951675415,
      0.788375973701477,
      0.7654320001602173,
      0.8000867366790771,
      0.8133133053779602,
      0.7748969197273254,
      0.7830988764762878,
      0.820473313331604,
      0.7889485359191895,
      0.7678881883621216,
      0.788067102432251,
      0.8122521638870239,
      0.7675091028213501,
      0.7601284980773926,
      0.777169406414032,
      0.808786153793335,
      0.793117880821228,
      0.7555972337722778,
      0.7902992963790894,
      0.8248263001441956,
      0.7890484929084778,
      0.7552239298820496,
      0.7868829369544983,
      0.8066813945770264,
      0.7639209032058716,
      0.7457937002182007,
      0.7724725604057312,
      0.7794010639190674,
      0.7454090118408203,
      0.7536808848381042,
      0.7824326157569885,
      0.7659626007080078,
      0.7416069507598877,
      0.7494207620620728,
      0.7744452953338623,
      0.7426870465278625,
      0.7425007224082947,
      0.7451450228691101,
      0.7782536745071411,
      0.7268323302268982,
      0.7321511507034302,
      0.7768691182136536,
      0.7223511934280396,
      0.7411665916442871,
      0.7934406995773315,
      0.7819170355796814,
      0.7378287315368652,
      0.7666273713111877,
      0.8130419850349426,
      0.7678430676460266,
      0.723214328289032,
      0.7795587778091431,
      0.7985267639160156,
      0.7132353782653809,
      0.6914520263671875,
      0.7537409067153931,
      0.9989501237869263,
      0.9997924566268921,
      0.9998319149017334,
      0.9998825192451477,
      0.9997942447662354,
      0.9992419481277466,
      0.9968511462211609,
      0.9846511483192444,
      0.9752287864685059,
      0.9282822608947754,
      0.9176608324050903,
      0.9450467228889465,
      0.8849554657936096,
      0.9098989367485046,
      0.8586488366127014,
      0.8788626194000244,
      0.9363453388214111,
      0.9555962681770325,
      0.9420715570449829,
      0.9643908739089966,
      0.9294096231460571,
      0.9607385396957397,
      0.964561939239502,
      0.9906570911407471,
      0.9954742193222046,
      0.9996170997619629,
      0.9994945526123047,
      0.9997819066047668,
      0.9997795820236206,
      0.9998952746391296,
      0.9999056458473206,
      0.9999022483825684,
      0.9999020099639893,
      0.9998743534088135,
      0.9999135136604309,
      0.9999017119407654,
      0.9998561143875122,
      0.9998034834861755,
      0.9998646974563599,
      0.9998569488525391,
      0.9999008178710938,
      0.9997716546058655,
      0.9997475147247314,
      0.9996970295906067,
      0.999376654624939,
      0.9994348287582397,
      0.9992434978485107,
      0.9981704354286194,
      0.9939015507698059,
      0.9602320194244385,
      0.9446042776107788,
      0.8899942636489868,
      0.872796356678009,
      0.9021093845367432,
      0.8757684230804443,
      0.8856295347213745,
      0.9387656450271606,
      0.9470008611679077,
      0.9782596826553345,
      0.9671409726142883,
      0.9577959775924683,
      0.9307302236557007,
      0.9384940266609192,
      0.9493330121040344,
      0.9915443658828735,
      0.9815770983695984,
      0.9968065619468689,
      0.9955056309700012,
      0.9987469911575317,
      0.9995107054710388,
      0.9997963905334473,
      0.9997823238372803,
      0.9999035596847534,
      0.9998866319656372,
      0.9997528195381165,
      0.9998043179512024,
      0.9998040795326233,
      0.9998045563697815,
      0.9997961521148682,
      0.999658465385437,
      0.9998814463615417,
      0.9998446702957153,
      0.999935507774353,
      0.9998061656951904,
      0.999833345413208,
      0.9998173117637634,
      0.9998669624328613,
      0.9998940825462341,
      0.9998229742050171,
      0.9997820258140564,
      0.9993376135826111,
      0.9994186758995056,
      0.9989112019538879,
      0.9993380904197693,
      0.9991222620010376,
      0.9992067217826843,
      0.9987055063247681,
      0.9994255304336548,
      0.9994795322418213,
      0.9995273351669312,
      0.9988573789596558
    ],
    [
      0.8847772479057312,
      0.931333065032959,
      0.8981660008430481,
      0.8444835543632507,
      0.8681809306144714,
      0.889660120010376,
      0.8365485072135925,
      0.8100179433822632,
      0.8455301523208618,
      0.8419779539108276,
      0.7979859113693237,
      0.7899714708328247,
      0.8210289478302002,
      0.8052662014961243,
      0.7803674936294556,
      0.7862591743469238,
      0.8088986873626709,
      0.7972322702407837,
      0.7724181413650513,
      0.79056316614151,
      0.8101799488067627,
      0.7926719188690186,
      0.7774888277053833,
      0.8024962544441223,
      0.8219907879829407,
      0.7967584133148193,
      0.7872915267944336,
      0.8197202086448669,
      0.8291831016540527,
      0.7938559055328369,
      0.7897061109542847,
      0.8121476173400879,
      0.8278598785400391,
      0.811431884765625,
      0.8306814432144165,
      0.8400390148162842,
      0.8259879350662231,
      0.7997997999191284,
      0.820488691329956,
      0.8202224373817444,
      0.7967270016670227,
      0.7983312010765076,
      0.826487123966217,
      0.7995906472206116,
      0.7781961560249329,
      0.8096464276313782,
      0.8215987682342529,
      0.7859074473381042,
      0.7933818101882935,
      0.828427791595459,
      0.7979340553283691,
      0.7783229351043701,
      0.7974799871444702,
      0.8220207691192627,
      0.7768389582633972,
      0.7699861526489258,
      0.7869657874107361,
      0.8183046579360962,
      0.8015842437744141,
      0.7656445503234863,
      0.8003469109535217,
      0.8331361413002014,
      0.7984702587127686,
      0.7677428126335144,
      0.7985115051269531,
      0.8168012499809265,
      0.7759613990783691,
      0.7565860748291016,
      0.7842074036598206,
      0.7901878952980042,
      0.7576180696487427,
      0.7687193751335144,
      0.795050859451294,
      0.7769097685813904,
      0.7554637789726257,
      0.7626176476478577,
      0.7863391637802124,
      0.7514718770980835,
      0.7561153173446655,
      0.7589902877807617,
      0.7907589673995972,
      0.7414052486419678,
      0.7474260330200195,
      0.7894043326377869,
      0.730688214302063,
      0.7539137601852417,
      0.8046563863754272,
      0.7917168140411377,
      0.7496094107627869,
      0.7775643467903137,
      0.8212606310844421,
      0.7764076590538025,
      0.7375110983848572,
      0.792299211025238,
      0.8083043694496155,
      0.7256922721862793,
      0.7061405181884766,
      0.7711976170539856,
      0.9989835023880005,
      0.9998032450675964,
      0.999840259552002,
      0.9998960494995117,
      0.9998286366462708,
      0.9994053840637207,
      0.9975057244300842,
      0.9868285655975342,
      0.9787682294845581,
      0.9329062700271606,
      0.9232054352760315,
      0.9499064683914185,
      0.8923247456550598,
      0.9162921905517578,
      0.8692896366119385,
      0.8874461650848389,
      0.9403793811798096,
      0.9601589441299438,
      0.9467422962188721,
      0.9694240093231201,
      0.9350394010543823,
      0.9671814441680908,
      0.969133734703064,
      0.9926126599311829,
      0.9964156150817871,
      0.9996868968009949,
      0.9995518922805786,
      0.9998000860214233,
      0.9998161792755127,
      0.9999125599861145,
      0.9999198913574219,
      0.9999231696128845,
      0.9999198317527771,
      0.9998985528945923,
      0.9999241232872009,
      0.9999117851257324,
      0.9998635649681091,
      0.9998058080673218,
      0.9998655915260315,
      0.9998593330383301,
      0.9999093413352966,
      0.9997873902320862,
      0.999787449836731,
      0.9997415542602539,
      0.9994794130325317,
      0.9995629191398621,
      0.9994255900382996,
      0.9984391927719116,
      0.9952153563499451,
      0.9646580219268799,
      0.9503170847892761,
      0.9006500840187073,
      0.8833725452423096,
      0.9121472239494324,
      0.8893017768859863,
      0.8974608182907104,
      0.9463021755218506,
      0.9530603885650635,
      0.981351375579834,
      0.9720767140388489,
      0.9634250402450562,
      0.9375661611557007,
      0.9440022706985474,
      0.9539874792098999,
      0.9931173324584961,
      0.9841051697731018,
      0.9974517822265625,
      0.996334433555603,
      0.9990688562393188,
      0.9996260404586792,
      0.9998324513435364,
      0.9998121857643127,
      0.999911904335022,
      0.9999062418937683,
      0.9997961521148682,
      0.9998361468315125,
      0.9998424649238586,
      0.9998514652252197,
      0.9998413324356079,
      0.9997409582138062,
      0.9999052286148071,
      0.9998748302459717,
      0.9999435544013977,
      0.9998230338096619,
      0.9998345375061035,
      0.9998207688331604,
      0.9998698830604553,
      0.9999043941497803,
      0.9998540878295898,
      0.9998254776000977,
      0.9995046854019165,
      0.9995577335357666,
      0.9991999864578247,
      0.9995030760765076,
      0.999397337436676,
      0.9994266033172607,
      0.9990489482879639,
      0.999553918838501,
      0.9995099902153015,
      0.9995408654212952,
      0.9988541603088379
    ],
    [
      0.8953849077224731,
      0.9407150745391846,
      0.9059818983078003,
      0.8545122146606445,
      0.8775922060012817,
      0.8977940082550049,
      0.8454740047454834,
      0.8193680047988892,
      0.8535801768302917,
      0.8491755723953247,
      0.8067783713340759,
      0.7984381914138794,
      0.827662467956543,
      0.8118759393692017,
      0.7894235849380493,
      0.7942165732383728,
      0.814888060092926,
      0.8055564165115356,
      0.7820212841033936,
      0.7989215850830078,
      0.8171043992042542,
      0.8016630411148071,
      0.7872124314308167,
      0.8107967972755432,
      0.8313485383987427,
      0.8085633516311646,
      0.7974497675895691,
      0.8297785520553589,
      0.8408534526824951,
      0.8073737025260925,
      0.8019747138023376,
      0.8263563513755798,
      0.841861367225647,
      0.8293505907058716,
      0.8546748757362366,
      0.8561794757843018,
      0.839247465133667,
      0.8142151236534119,
      0.8346133828163147,
      0.8321864604949951,
      0.809505045413971,
      0.8106592297554016,
      0.8362492918968201,
      0.8109176158905029,
      0.7915679216384888,
      0.8191710710525513,
      0.8299403190612793,
      0.7969899773597717,
      0.8039523363113403,
      0.8375346660614014,
      0.8077574372291565,
      0.7899025678634644,
      0.8086816072463989,
      0.8341852426528931,
      0.7878727912902832,
      0.7811455726623535,
      0.7971938848495483,
      0.8287348747253418,
      0.8116396069526672,
      0.7784649133682251,
      0.8119977116584778,
      0.8427406549453735,
      0.808343231678009,
      0.7819130420684814,
      0.8102737665176392,
      0.8267741203308105,
      0.7874727249145508,
      0.7698575258255005,
      0.7947061657905579,
      0.800678014755249,
      0.7690889835357666,
      0.7815123200416565,
      0.8057992458343506,
      0.7876406311988831,
      0.7681765556335449,
      0.7755647897720337,
      0.7973721027374268,
      0.7620452642440796,
      0.7691859006881714,
      0.7703879475593567,
      0.8014116287231445,
      0.7546354532241821,
      0.7625391483306885,
      0.801668643951416,
      0.7425072193145752,
      0.7673242092132568,
      0.8146018981933594,
      0.8009902238845825,
      0.7615188360214233,
      0.7887164354324341,
      0.8294906616210938,
      0.7854790687561035,
      0.750591516494751,
      0.8032132983207703,
      0.8175090551376343,
      0.7390315532684326,
      0.7210592031478882,
      0.7864478826522827,
      0.999008297920227,
      0.9998129606246948,
      0.9998512864112854,
      0.999905526638031,
      0.9998525381088257,
      0.9995197057723999,
      0.9980162382125854,
      0.9888167977333069,
      0.9820224046707153,
      0.9372601509094238,
      0.9284142851829529,
      0.9540022611618042,
      0.8991835117340088,
      0.9220563769340515,
      0.8788096904754639,
      0.8951781392097473,
      0.944891095161438,
      0.9637693166732788,
      0.950433611869812,
      0.9728344678878784,
      0.9401493668556213,
      0.9701604843139648,
      0.9730982780456543,
      0.9932660460472107,
      0.9970687627792358,
      0.9997354745864868,
      0.9995937347412109,
      0.9998142123222351,
      0.9998424649238586,
      0.9999248385429382,
      0.9999305605888367,
      0.999937891960144,
      0.9999328851699829,
      0.9999161958694458,
      0.9999323487281799,
      0.9999198317527771,
      0.9998688697814941,
      0.9998071193695068,
      0.9998661279678345,
      0.999864935874939,
      0.9999164342880249,
      0.9997997283935547,
      0.9998142123222351,
      0.9997737407684326,
      0.9995510578155518,
      0.9996471405029297,
      0.9995548129081726,
      0.9988141059875488,
      0.9959251284599304,
      0.9678569436073303,
      0.9553462266921997,
      0.9105876684188843,
      0.895569920539856,
      0.922833263874054,
      0.9033702611923218,
      0.9102027416229248,
      0.9531875252723694,
      0.9590392708778381,
      0.9825198650360107,
      0.9756990671157837,
      0.9684403538703918,
      0.9434707760810852,
      0.949786365032196,
      0.9587560892105103,
      0.9943317174911499,
      0.9859459400177002,
      0.9978771805763245,
      0.9968964457511902,
      0.9992888569831848,
      0.9997073411941528,
      0.999860942363739,
      0.9998369812965393,
      0.9999194741249084,
      0.9999216794967651,
      0.9998305439949036,
      0.9998610615730286,
      0.9998684525489807,
      0.9998850226402283,
      0.9998751878738403,
      0.9998032450675964,
      0.9999228715896606,
      0.9998960494995117,
      0.9999490976333618,
      0.999835193157196,
      0.9998340010643005,
      0.9998223185539246,
      0.9998709559440613,
      0.999911367893219,
      0.9998754858970642,
      0.9998569488525391,
      0.9996248483657837,
      0.9996612668037415,
      0.999404788017273,
      0.9996197819709778,
      0.9995661973953247,
      0.9995865821838379,
      0.9993206858634949,
      0.9996437430381775,
      0.9995479583740234,
      0.9995472431182861,
      0.9988377690315247
    ],
    [
      0.9045594334602356,
      0.9473737478256226,
      0.913458526134491,
      0.8636348247528076,
      0.8858675956726074,
      0.9045939445495605,
      0.853550136089325,
      0.8280479907989502,
      0.8606170415878296,
      0.8560047149658203,
      0.8149500489234924,
      0.8060113787651062,
      0.8339128494262695,
      0.8186424374580383,
      0.7977101802825928,
      0.8012100458145142,
      0.8205238580703735,
      0.8131863474845886,
      0.7908741235733032,
      0.8059927225112915,
      0.8233031034469604,
      0.8102694153785706,
      0.7965028285980225,
      0.8185133934020996,
      0.839819073677063,
      0.8189880847930908,
      0.8072985410690308,
      0.8394296169281006,
      0.8523619174957275,
      0.8206271529197693,
      0.8130422234535217,
      0.8401229381561279,
      0.8551945686340332,
      0.8463393449783325,
      0.874893307685852,
      0.8724839091300964,
      0.8518606424331665,
      0.8285578489303589,
      0.8478491306304932,
      0.8444347381591797,
      0.8223229050636292,
      0.8225501775741577,
      0.8456380367279053,
      0.8225821256637573,
      0.8043774366378784,
      0.82937091588974,
      0.8387960195541382,
      0.8078240752220154,
      0.8142126798629761,
      0.8470922708511353,
      0.8183045387268066,
      0.8016732335090637,
      0.8209049105644226,
      0.8461089134216309,
      0.8006262183189392,
      0.794843852519989,
      0.8082453608512878,
      0.8385167121887207,
      0.8226796388626099,
      0.7918486595153809,
      0.8234546184539795,
      0.8523564338684082,
      0.8190927505493164,
      0.7956085205078125,
      0.8212742805480957,
      0.8353090882301331,
      0.7988989353179932,
      0.7840409278869629,
      0.8062244653701782,
      0.810749351978302,
      0.7812947034835815,
      0.7954118251800537,
      0.8171492218971252,
      0.7985884547233582,
      0.7820006012916565,
      0.7903149127960205,
      0.8085566759109497,
      0.7750687599182129,
      0.7829400300979614,
      0.7820144891738892,
      0.8111196756362915,
      0.7664375305175781,
      0.7770814299583435,
      0.8129675388336182,
      0.7574518918991089,
      0.7817478775978088,
      0.8246620297431946,
      0.8111722469329834,
      0.7734572291374207,
      0.7994005680084229,
      0.8377611041069031,
      0.7954081296920776,
      0.763178288936615,
      0.8129595518112183,
      0.8269071578979492,
      0.7519108057022095,
      0.735309898853302,
      0.798944890499115,
      0.999012291431427,
      0.9998180270195007,
      0.9998579621315002,
      0.9999121427536011,
      0.9998700618743896,
      0.999606728553772,
      0.9983987808227539,
      0.9904617667198181,
      0.9847124814987183,
      0.9416729807853699,
      0.9340274333953857,
      0.9586184024810791,
      0.9065917730331421,
      0.9283419251441956,
      0.8880318403244019,
      0.9033738374710083,
      0.9501920342445374,
      0.9676270484924316,
      0.9553127288818359,
      0.9761441946029663,
      0.9450503587722778,
      0.9739430546760559,
      0.9768471121788025,
      0.9946432113647461,
      0.9976022243499756,
      0.9997720122337341,
      0.9996253848075867,
      0.9998252987861633,
      0.9998633861541748,
      0.9999346733093262,
      0.9999392032623291,
      0.9999488592147827,
      0.99994295835495,
      0.9999297261238098,
      0.9999390840530396,
      0.999926745891571,
      0.9998726844787598,
      0.9998091459274292,
      0.9998669624328613,
      0.9998671412467957,
      0.9999224543571472,
      0.9998100996017456,
      0.9998355507850647,
      0.9997990131378174,
      0.9996036887168884,
      0.9997045397758484,
      0.999641478061676,
      0.9990902543067932,
      0.9967097043991089,
      0.971183180809021,
      0.9599568843841553,
      0.9187164902687073,
      0.9055619239807129,
      0.9318347573280334,
      0.9152750968933105,
      0.9209882616996765,
      0.9588942527770996,
      0.9645183682441711,
      0.9851462841033936,
      0.9794776439666748,
      0.9729986190795898,
      0.9504450559616089,
      0.9554164409637451,
      0.9645614624023438,
      0.9953392148017883,
      0.9870083332061768,
      0.9982056021690369,
      0.9973384737968445,
      0.9994285106658936,
      0.9997604489326477,
      0.9998809695243835,
      0.9998558163642883,
      0.999924898147583,
      0.999932050704956,
      0.9998587369918823,
      0.9998794198036194,
      0.9998902678489685,
      0.9999070167541504,
      0.9998998641967773,
      0.9998474717140198,
      0.9999356865882874,
      0.9999123811721802,
      0.9999539256095886,
      0.9998456835746765,
      0.9998344779014587,
      0.9998238682746887,
      0.9998723864555359,
      0.9999170899391174,
      0.9998920559883118,
      0.9998810887336731,
      0.9997113943099976,
      0.9997367262840271,
      0.9995392560958862,
      0.9996876120567322,
      0.9996821284294128,
      0.9996868371963501,
      0.9994675517082214,
      0.9997103810310364,
      0.9995819926261902,
      0.9995725750923157,
      0.9988542795181274
    ],
    [
      0.908684253692627,
      0.9500524997711182,
      0.9190144538879395,
      0.869988203048706,
      0.8907114267349243,
      0.9096398949623108,
      0.8595487475395203,
      0.8345354795455933,
      0.8661221861839294,
      0.8615901470184326,
      0.8209766149520874,
      0.8115763068199158,
      0.8392922282218933,
      0.8244266510009766,
      0.8039703965187073,
      0.8070136308670044,
      0.8255423307418823,
      0.8189520239830017,
      0.7979879975318909,
      0.8116626739501953,
      0.8289921879768372,
      0.8173714280128479,
      0.8044465780258179,
      0.824946403503418,
      0.847540020942688,
      0.8286298513412476,
      0.8165960311889648,
      0.8481230139732361,
      0.8626633882522583,
      0.8330198526382446,
      0.8228442668914795,
      0.8520187139511108,
      0.8674396276473999,
      0.8609636425971985,
      0.8882753849029541,
      0.8831138610839844,
      0.8627876043319702,
      0.8407301902770996,
      0.8590121865272522,
      0.8550357818603516,
      0.8333724737167358,
      0.8331962823867798,
      0.8538780808448792,
      0.8322449326515198,
      0.8155328631401062,
      0.8383016586303711,
      0.8460792899131775,
      0.816413164138794,
      0.8229260444641113,
      0.8550251126289368,
      0.8266339302062988,
      0.8108391761779785,
      0.8310921788215637,
      0.8556919097900391,
      0.8107832074165344,
      0.8054636716842651,
      0.8184426426887512,
      0.8473020195960999,
      0.8335781097412109,
      0.8022334575653076,
      0.8322199583053589,
      0.8608107566833496,
      0.8285701274871826,
      0.8061536550521851,
      0.8307797908782959,
      0.8447350859642029,
      0.8090944290161133,
      0.7963981032371521,
      0.8162872791290283,
      0.8206117749214172,
      0.793315052986145,
      0.8079712390899658,
      0.8278918266296387,
      0.8106263279914856,
      0.7958583235740662,
      0.8052391409873962,
      0.8204339146614075,
      0.7929781675338745,
      0.7978100776672363,
      0.7945480942726135,
      0.821605920791626,
      0.7767314910888672,
      0.7899749875068665,
      0.8233597278594971,
      0.7795649766921997,
      0.796837568283081,
      0.8347435593605042,
      0.824363112449646,
      0.7862338423728943,
      0.8079658150672913,
      0.8471297025680542,
      0.8078340291976929,
      0.7752721309661865,
      0.8211691379547119,
      0.8374142050743103,
      0.7652531266212463,
      0.7495905160903931,
      0.8096754550933838,
      0.999018132686615,
      0.9998220205307007,
      0.9998629689216614,
      0.9999166131019592,
      0.9998828172683716,
      0.9996675848960876,
      0.9987480640411377,
      0.9916722774505615,
      0.9865260124206543,
      0.9450461864471436,
      0.9385346174240112,
      0.9635460376739502,
      0.9135186076164246,
      0.9340394735336304,
      0.8961586952209473,
      0.910862386226654,
      0.9551092982292175,
      0.9708049297332764,
      0.9595303535461426,
      0.978797972202301,
      0.9489552974700928,
      0.9763395190238953,
      0.9795436263084412,
      0.9954785108566284,
      0.9979331493377686,
      0.9997977614402771,
      0.9996489882469177,
      0.999833881855011,
      0.9998788833618164,
      0.9999421238899231,
      0.999945878982544,
      0.9999569058418274,
      0.999950110912323,
      0.9999392628669739,
      0.9999440908432007,
      0.9999314546585083,
      0.9998764395713806,
      0.9998100399971008,
      0.9998674988746643,
      0.9998655915260315,
      0.9999275207519531,
      0.9998196363449097,
      0.9998529553413391,
      0.9998196363449097,
      0.9996432065963745,
      0.9997414946556091,
      0.9997025728225708,
      0.9992936849594116,
      0.9972679615020752,
      0.9738166928291321,
      0.9636400938034058,
      0.9254083037376404,
      0.9143894910812378,
      0.9386800527572632,
      0.9237886667251587,
      0.9287419319152832,
      0.9626509547233582,
      0.9680418968200684,
      0.9869507551193237,
      0.9820443987846375,
      0.9761343598365784,
      0.955508291721344,
      0.958215594291687,
      0.9670230150222778,
      0.9959937334060669,
      0.9883442521095276,
      0.998327374458313,
      0.9968844056129456,
      0.9994949102401733,
      0.9997930526733398,
      0.9998944997787476,
      0.9998680353164673,
      0.9999290108680725,
      0.9999396800994873,
      0.9998751282691956,
      0.9998923540115356,
      0.9999050498008728,
      0.9999226927757263,
      0.9999163150787354,
      0.9998764991760254,
      0.9999446272850037,
      0.9999240636825562,
      0.9999575018882751,
      0.999853789806366,
      0.9998349547386169,
      0.9998252391815186,
      0.9998737573623657,
      0.9999217987060547,
      0.9999042749404907,
      0.9998980164527893,
      0.9997686147689819,
      0.9997852444648743,
      0.9996305108070374,
      0.9997416734695435,
      0.9997471570968628,
      0.9997373819351196,
      0.9995551705360413,
      0.9997382164001465,
      0.9995961785316467,
      0.9995776414871216,
      0.9988548755645752
    ],
    [
      0.9158743619918823,
      0.9549169540405273,
      0.925865113735199,
      0.878400444984436,
      0.8992302417755127,
      0.9163191914558411,
      0.8668479919433594,
      0.8426451683044434,
      0.8729017972946167,
      0.8681721687316895,
      0.8278712630271912,
      0.8182334899902344,
      0.8452315330505371,
      0.8305280208587646,
      0.8106837868690491,
      0.8128467202186584,
      0.8308693170547485,
      0.8248650431632996,
      0.8059223890304565,
      0.8187124729156494,
      0.8355421423912048,
      0.8253805637359619,
      0.8140155076980591,
      0.8332579731941223,
      0.8566223382949829,
      0.8397876024246216,
      0.8277870416641235,
      0.858086884021759,
      0.8743333220481873,
      0.8465834259986877,
      0.834205150604248,
      0.8646475076675415,
      0.8799736499786377,
      0.8763619661331177,
      0.9016311168670654,
      0.8950201869010925,
      0.8751400113105774,
      0.8540018200874329,
      0.8713073134422302,
      0.8671156167984009,
      0.8457307815551758,
      0.8445314764976501,
      0.862977147102356,
      0.8429788947105408,
      0.828007161617279,
      0.8470144271850586,
      0.8531061410903931,
      0.8257579803466797,
      0.8327854871749878,
      0.8634002208709717,
      0.8353583812713623,
      0.8215608596801758,
      0.8421379327774048,
      0.866104781627655,
      0.8212172389030457,
      0.8165417909622192,
      0.8292922973632812,
      0.8582701683044434,
      0.8442157506942749,
      0.8127373456954956,
      0.8417916893959045,
      0.8697912693023682,
      0.8374258875846863,
      0.8174185752868652,
      0.8413791656494141,
      0.853137731552124,
      0.8190062046051025,
      0.8091427087783813,
      0.8264386653900146,
      0.8308447003364563,
      0.8059995174407959,
      0.8212181329727173,
      0.839613676071167,
      0.8237688541412354,
      0.8118752241134644,
      0.8218923807144165,
      0.833622932434082,
      0.8140732049942017,
      0.8161687254905701,
      0.8083887100219727,
      0.8339968919754028,
      0.7894276976585388,
      0.8043006658554077,
      0.8339012861251831,
      0.8062816858291626,
      0.8141293525695801,
      0.846267580986023,
      0.8387612700462341,
      0.8001671433448792,
      0.8188990950584412,
      0.8579776287078857,
      0.8212844133377075,
      0.788386881351471,
      0.8301681876182556,
      0.8492777347564697,
      0.7795587778091431,
      0.7624561786651611,
      0.8194411993026733,
      0.999020516872406,
      0.9998248815536499,
      0.9998664855957031,
      0.999920129776001,
      0.9998936653137207,
      0.9997186660766602,
      0.9990701079368591,
      0.9928420782089233,
      0.9882699251174927,
      0.9485512375831604,
      0.9425060749053955,
      0.9669566750526428,
      0.9202415347099304,
      0.9396220445632935,
      0.9043705463409424,
      0.9182783365249634,
      0.9601300954818726,
      0.9745270013809204,
      0.9638675451278687,
      0.9812121391296387,
      0.9531819820404053,
      0.9793559908866882,
      0.9824084639549255,
      0.9962881207466125,
      0.9982811808586121,
      0.9998202323913574,
      0.999669075012207,
      0.9998414516448975,
      0.9998922348022461,
      0.9999483227729797,
      0.9999513030052185,
      0.9999629259109497,
      0.9999552965164185,
      0.9999465942382812,
      0.999948263168335,
      0.999935507774353,
      0.999879777431488,
      0.999810516834259,
      0.9998680353164673,
      0.9998673796653748,
      0.999931812286377,
      0.999828040599823,
      0.9998683333396912,
      0.9998390078544617,
      0.999687671661377,
      0.9997880458831787,
      0.9997629523277283,
      0.9994587302207947,
      0.9977396726608276,
      0.9765236377716064,
      0.967793881893158,
      0.933249831199646,
      0.9240471124649048,
      0.9456369280815125,
      0.9327529668807983,
      0.936612606048584,
      0.9668797254562378,
      0.971684455871582,
      0.9887104630470276,
      0.9844900369644165,
      0.979300856590271,
      0.9603402614593506,
      0.9621554613113403,
      0.9690283536911011,
      0.9965577125549316,
      0.9900593161582947,
      0.9987258911132812,
      0.9983527660369873,
      0.9996317625045776,
      0.9998279213905334,
      0.9999061822891235,
      0.9998767971992493,
      0.9999303221702576,
      0.999946653842926,
      0.9998879432678223,
      0.9999034404754639,
      0.9999175071716309,
      0.9999362230300903,
      0.9999294877052307,
      0.9998958706855774,
      0.999951183795929,
      0.9999333620071411,
      0.9999605417251587,
      0.9998618960380554,
      0.9998353719711304,
      0.9998267292976379,
      0.9998745918273926,
      0.9999257326126099,
      0.9999138712882996,
      0.9999102354049683,
      0.9998095035552979,
      0.9998214244842529,
      0.9997010827064514,
      0.9997900128364563,
      0.9997924566268921,
      0.9997735619544983,
      0.9996129870414734,
      0.9997555613517761,
      0.9996088147163391,
      0.9995700716972351,
      0.998833179473877
    ],
    [
      0.9259002804756165,
      0.9613298773765564,
      0.9339730739593506,
      0.8893477916717529,
      0.9086886048316956,
      0.9253296852111816,
      0.876895546913147,
      0.8533070087432861,
      0.8816769123077393,
      0.8770219683647156,
      0.8372103571891785,
      0.8273767232894897,
      0.8541369438171387,
      0.8385968208312988,
      0.8193200826644897,
      0.8218034505844116,
      0.8389835357666016,
      0.8327205777168274,
      0.8166744709014893,
      0.8292199969291687,
      0.8442556858062744,
      0.835246205329895,
      0.8263038396835327,
      0.8438858985900879,
      0.8676524758338928,
      0.8532902002334595,
      0.8414167165756226,
      0.8693258762359619,
      0.8855150938034058,
      0.860925018787384,
      0.8462715744972229,
      0.8772556781768799,
      0.891965389251709,
      0.8899002075195312,
      0.9138178825378418,
      0.9062867760658264,
      0.8880148530006409,
      0.8679082989692688,
      0.883495569229126,
      0.8791120052337646,
      0.8593226671218872,
      0.8564972281455994,
      0.8723310232162476,
      0.8542876839637756,
      0.8404313325881958,
      0.8562970161437988,
      0.8613302111625671,
      0.8360568881034851,
      0.8426657319068909,
      0.8717901110649109,
      0.8457126617431641,
      0.8325865864753723,
      0.8526299595832825,
      0.8766475915908813,
      0.8334059715270996,
      0.8299236297607422,
      0.8400143384933472,
      0.8696004152297974,
      0.8557102680206299,
      0.8254290819168091,
      0.8526511192321777,
      0.8793195486068726,
      0.8479589223861694,
      0.8300783038139343,
      0.8535481691360474,
      0.863555908203125,
      0.8305547833442688,
      0.8226159811019897,
      0.8379669189453125,
      0.8423429131507874,
      0.819855809211731,
      0.8360915184020996,
      0.8524290919303894,
      0.8375756740570068,
      0.8289757370948792,
      0.8375426530838013,
      0.8463829159736633,
      0.8321601152420044,
      0.8346947431564331,
      0.8221900463104248,
      0.8458490371704102,
      0.8070704936981201,
      0.8228258490562439,
      0.8486578464508057,
      0.827598512172699,
      0.8339395523071289,
      0.8615919351577759,
      0.8541579246520996,
      0.8162912130355835,
      0.8339798450469971,
      0.8711100220680237,
      0.8343227505683899,
      0.8070669770240784,
      0.8442877531051636,
      0.8624695539474487,
      0.7948030829429626,
      0.780384361743927,
      0.8335897922515869,
      0.9990371465682983,
      0.9998191595077515,
      0.9998720288276672,
      0.999923586845398,
      0.9999034404754639,
      0.9997602105140686,
      0.9993208646774292,
      0.9938462376594543,
      0.9898316860198975,
      0.9532222747802734,
      0.947114109992981,
      0.9708316922187805,
      0.9276973605155945,
      0.9469558596611023,
      0.9131279587745667,
      0.9248682856559753,
      0.9644110202789307,
      0.9776837825775146,
      0.9678024053573608,
      0.9836914539337158,
      0.9573343992233276,
      0.9821161031723022,
      0.9847249984741211,
      0.9969359040260315,
      0.9985775947570801,
      0.9998400807380676,
      0.9996885061264038,
      0.9998478889465332,
      0.999902606010437,
      0.9999533295631409,
      0.9999557137489319,
      0.9999678134918213,
      0.9999597072601318,
      0.9999530911445618,
      0.9999520778656006,
      0.9999392628669739,
      0.999882698059082,
      0.9998114705085754,
      0.9998689293861389,
      0.9998693466186523,
      0.9999359846115112,
      0.9998356103897095,
      0.9998809099197388,
      0.9998542666435242,
      0.9997133016586304,
      0.9998103976249695,
      0.9998005628585815,
      0.9995936155319214,
      0.998212993144989,
      0.979455828666687,
      0.9720508456230164,
      0.9406315088272095,
      0.9326483011245728,
      0.9521580934524536,
      0.9410600662231445,
      0.943821132183075,
      0.9712093472480774,
      0.9751063585281372,
      0.990240216255188,
      0.9865723252296448,
      0.9822190999984741,
      0.9648497104644775,
      0.9660179615020752,
      0.9723654389381409,
      0.9971627593040466,
      0.9913153648376465,
      0.9988111853599548,
      0.9977287650108337,
      0.9996522665023804,
      0.9998478889465332,
      0.9999150633811951,
      0.9998849630355835,
      0.9999328255653381,
      0.999951958656311,
      0.99989914894104,
      0.9999125599861145,
      0.999927818775177,
      0.9999468922615051,
      0.9999397397041321,
      0.9999136328697205,
      0.9999567866325378,
      0.9999409914016724,
      0.9999634027481079,
      0.9998698830604553,
      0.9998363852500916,
      0.9998283982276917,
      0.9998757839202881,
      0.9999291896820068,
      0.9999217987060547,
      0.9999203681945801,
      0.9998419880867004,
      0.9998469352722168,
      0.9997580647468567,
      0.9998209476470947,
      0.9998293519020081,
      0.9998053908348083,
      0.999657154083252,
      0.9997743368148804,
      0.9996157884597778,
      0.999569833278656,
      0.9988207817077637
    ],
    [
      0.9332217574119568,
      0.9654945731163025,
      0.9410775899887085,
      0.8994505405426025,
      0.9169881343841553,
      0.9339167475700378,
      0.8873850703239441,
      0.8644689917564392,
      0.8909508585929871,
      0.8864580988883972,
      0.8472984433174133,
      0.8377617597579956,
      0.8640754818916321,
      0.8480467200279236,
      0.8294054269790649,
      0.8324018716812134,
      0.8484348654747009,
      0.8422566652297974,
      0.8281536102294922,
      0.8404768109321594,
      0.8538750410079956,
      0.8464148044586182,
      0.8393034338951111,
      0.855731725692749,
      0.8785249590873718,
      0.8681339621543884,
      0.8566408157348633,
      0.8819577693939209,
      0.8975345492362976,
      0.8770525455474854,
      0.860442042350769,
      0.8909756541252136,
      0.9043560028076172,
      0.9034461975097656,
      0.9258609414100647,
      0.918062150478363,
      0.9013235569000244,
      0.8836013078689575,
      0.8967297673225403,
      0.8911488056182861,
      0.8730388283729553,
      0.8699809908866882,
      0.8830982446670532,
      0.8666988611221313,
      0.853567361831665,
      0.8676111698150635,
      0.8725380301475525,
      0.8483999967575073,
      0.8552027940750122,
      0.882839560508728,
      0.8582859039306641,
      0.8462786078453064,
      0.8665815591812134,
      0.8888953924179077,
      0.8475998044013977,
      0.8451184034347534,
      0.8509188890457153,
      0.8817734718322754,
      0.8681697845458984,
      0.840599000453949,
      0.865986168384552,
      0.8877173662185669,
      0.8598562479019165,
      0.8455538749694824,
      0.8674495816230774,
      0.8754822611808777,
      0.8432712554931641,
      0.8381844162940979,
      0.852884829044342,
      0.8554089665412903,
      0.8362042903900146,
      0.8538981676101685,
      0.8683388233184814,
      0.8530824780464172,
      0.8484882116317749,
      0.8566794991493225,
      0.8612151145935059,
      0.8536902070045471,
      0.8544903993606567,
      0.8378923535346985,
      0.8605272769927979,
      0.828231930732727,
      0.8433979749679565,
      0.865865170955658,
      0.8528146743774414,
      0.8558536767959595,
      0.8785324692726135,
      0.8698967695236206,
      0.8350017070770264,
      0.8513710498809814,
      0.8850951194763184,
      0.8473802804946899,
      0.8251699209213257,
      0.8575025796890259,
      0.8744292259216309,
      0.8093206882476807,
      0.796765923500061,
      0.8438684940338135,
      0.9990411400794983,
      0.9998219609260559,
      0.999875545501709,
      0.9999265074729919,
      0.9999116659164429,
      0.9997962713241577,
      0.9994988441467285,
      0.9947580099105835,
      0.9910851120948792,
      0.9589203000068665,
      0.9525058269500732,
      0.9738086462020874,
      0.9356245994567871,
      0.9542155265808105,
      0.9224672913551331,
      0.9329524040222168,
      0.969322919845581,
      0.9809706807136536,
      0.9712013006210327,
      0.985765814781189,
      0.9614428877830505,
      0.9846804738044739,
      0.9871220588684082,
      0.9975919127464294,
      0.99884033203125,
      0.9998571276664734,
      0.9997050166130066,
      0.9998526573181152,
      0.9999116659164429,
      0.9999575018882751,
      0.9999591708183289,
      0.9999717473983765,
      0.9999633431434631,
      0.9999584555625916,
      0.9999552965164185,
      0.9999423623085022,
      0.9998854398727417,
      0.9998119473457336,
      0.9998689293861389,
      0.9998707175254822,
      0.9999397397041321,
      0.9998427033424377,
      0.9998931884765625,
      0.9998699426651001,
      0.9997459650039673,
      0.9998365640640259,
      0.9998400807380676,
      0.9997005462646484,
      0.9986962080001831,
      0.9824233055114746,
      0.9762300252914429,
      0.9468730688095093,
      0.940761387348175,
      0.9583079218864441,
      0.9495816230773926,
      0.9518938660621643,
      0.9758580923080444,
      0.978534996509552,
      0.9915589690208435,
      0.9884865880012512,
      0.9844472408294678,
      0.9677982330322266,
      0.9698724150657654,
      0.9751607179641724,
      0.9975947737693787,
      0.9928248524665833,
      0.9991129636764526,
      0.9981803297996521,
      0.9997206926345825,
      0.9998708367347717,
      0.9999235272407532,
      0.999891996383667,
      0.9999355673789978,
      0.9999561905860901,
      0.9999066591262817,
      0.9999188780784607,
      0.9999354481697083,
      0.9999555945396423,
      0.9999483823776245,
      0.9999277591705322,
      0.9999611973762512,
      0.9999473690986633,
      0.9999657273292542,
      0.999876856803894,
      0.9998365044593811,
      0.9998295903205872,
      0.9998762607574463,
      0.999931812286377,
      0.9999281764030457,
      0.9999285340309143,
      0.9998680353164673,
      0.9998725056648254,
      0.9998055100440979,
      0.9998452067375183,
      0.9998204112052917,
      0.9998209476470947,
      0.9996979832649231,
      0.999790608882904,
      0.9996256232261658,
      0.9995729923248291,
      0.9988207221031189
    ],
    [
      0.9368512034416199,
      0.9682245850563049,
      0.945444643497467,
      0.9085227847099304,
      0.9244644641876221,
      0.9415830969810486,
      0.8984105587005615,
      0.8782654404640198,
      0.9005776643753052,
      0.8972545862197876,
      0.8603195548057556,
      0.849931001663208,
      0.8758879899978638,
      0.8595080375671387,
      0.8423242568969727,
      0.8455042839050293,
      0.8604065179824829,
      0.8541219234466553,
      0.8423104286193848,
      0.8547447323799133,
      0.8658119440078735,
      0.8598034977912903,
      0.8560835719108582,
      0.870307207107544,
      0.8912293314933777,
      0.884498119354248,
      0.875933051109314,
      0.8954966068267822,
      0.9093042612075806,
      0.8937585353851318,
      0.8784784078598022,
      0.9038937091827393,
      0.9163077473640442,
      0.9179002046585083,
      0.9370499849319458,
      0.9293382167816162,
      0.9140665531158447,
      0.9005206227302551,
      0.9102842807769775,
      0.9029370546340942,
      0.8867118954658508,
      0.8852443099021912,
      0.8931872844696045,
      0.8777017593383789,
      0.8667834401130676,
      0.8796553015708923,
      0.8810461163520813,
      0.8610696792602539,
      0.8674301505088806,
      0.8924097418785095,
      0.8702312707901001,
      0.8603699803352356,
      0.8802294135093689,
      0.8998882174491882,
      0.8617973923683167,
      0.8611312508583069,
      0.863879919052124,
      0.8946377038955688,
      0.8792800903320312,
      0.8573317527770996,
      0.8803382515907288,
      0.8971976041793823,
      0.8716557025909424,
      0.8622099757194519,
      0.8807916641235352,
      0.8866330981254578,
      0.8569121360778809,
      0.8560863733291626,
      0.8681919574737549,
      0.8674903512001038,
      0.8524274826049805,
      0.8724836111068726,
      0.8838992118835449,
      0.8688260912895203,
      0.8691303133964539,
      0.8770898580551147,
      0.877036988735199,
      0.8748518824577332,
      0.8746011257171631,
      0.855307936668396,
      0.8774146437644958,
      0.8552966117858887,
      0.864349365234375,
      0.8865790367126465,
      0.8746554255485535,
      0.878600001335144,
      0.8960171937942505,
      0.8866075873374939,
      0.8558425903320312,
      0.8704044818878174,
      0.8992656469345093,
      0.8603211045265198,
      0.8448246717453003,
      0.8730387687683105,
      0.8855501413345337,
      0.8241103887557983,
      0.813925564289093,
      0.8546962141990662,
      0.9990473389625549,
      0.9998255372047424,
      0.9998790621757507,
      0.9999289512634277,
      0.9999192357063293,
      0.9998266100883484,
      0.999623715877533,
      0.9955201148986816,
      0.9923089742660522,
      0.9632662534713745,
      0.956821084022522,
      0.9772555828094482,
      0.9426094889640808,
      0.9606104493141174,
      0.9319023489952087,
      0.942631721496582,
      0.9744733572006226,
      0.9837995171546936,
      0.9751532673835754,
      0.9877611398696899,
      0.967218279838562,
      0.986838698387146,
      0.9892354011535645,
      0.9980400800704956,
      0.9990372657775879,
      0.9998708367347717,
      0.9997203350067139,
      0.9998573660850525,
      0.9999191164970398,
      0.9999611377716064,
      0.9999619126319885,
      0.9999752044677734,
      0.9999651908874512,
      0.9999637603759766,
      0.9999586939811707,
      0.999946117401123,
      0.9998887181282043,
      0.9998143315315247,
      0.9998696446418762,
      0.9998726844787598,
      0.9999440312385559,
      0.9998508095741272,
      0.9999051094055176,
      0.9998815655708313,
      0.9997782707214355,
      0.9998646974563599,
      0.9998729228973389,
      0.9997765421867371,
      0.9990925192832947,
      0.9855673313140869,
      0.9805718064308167,
      0.9547905325889587,
      0.9496335983276367,
      0.9648273587226868,
      0.9570041298866272,
      0.9591505527496338,
      0.9800562262535095,
      0.9815863370895386,
      0.9926693439483643,
      0.9901193380355835,
      0.9870027899742126,
      0.9722241163253784,
      0.9738810658454895,
      0.9786337614059448,
      0.9979537129402161,
      0.9938943386077881,
      0.9990749955177307,
      0.9990702867507935,
      0.9997913241386414,
      0.9998906850814819,
      0.9999321699142456,
      0.9999004006385803,
      0.9999396800994873,
      0.9999607801437378,
      0.999910295009613,
      0.999927282333374,
      0.9999438524246216,
      0.999962329864502,
      0.9999557137489319,
      0.999939501285553,
      0.999964714050293,
      0.9999524354934692,
      0.999967634677887,
      0.9998833537101746,
      0.9998366236686707,
      0.9998317360877991,
      0.9998775124549866,
      0.9999344944953918,
      0.9999340772628784,
      0.9999358057975769,
      0.999889612197876,
      0.9998928308486938,
      0.9998450875282288,
      0.999872624874115,
      0.9998494386672974,
      0.999850332736969,
      0.9997390508651733,
      0.9998074173927307,
      0.9996351003646851,
      0.9995793104171753,
      0.9988181591033936
    ],
    [
      0.9392622113227844,
      0.9700675010681152,
      0.9491370916366577,
      0.9171571731567383,
      0.9312880039215088,
      0.9477832913398743,
      0.9104248285293579,
      0.8939063549041748,
      0.911395251750946,
      0.909109354019165,
      0.8766845464706421,
      0.8656036853790283,
      0.8905032277107239,
      0.8732870817184448,
      0.8582901358604431,
      0.8618083596229553,
      0.8757585287094116,
      0.8693490028381348,
      0.8597896099090576,
      0.8726810812950134,
      0.880448579788208,
      0.8754485249519348,
      0.8745064735412598,
      0.8867210149765015,
      0.9039393663406372,
      0.9005257487297058,
      0.8954097628593445,
      0.9089516401290894,
      0.9198455810546875,
      0.9101675748825073,
      0.8983912467956543,
      0.9175028800964355,
      0.9274784326553345,
      0.9302613735198975,
      0.9464671611785889,
      0.938879668712616,
      0.9256839156150818,
      0.9157041311264038,
      0.9220466017723083,
      0.9132994413375854,
      0.8993368744850159,
      0.8997262716293335,
      0.9027376770973206,
      0.8884515166282654,
      0.8802598714828491,
      0.891853928565979,
      0.8914883136749268,
      0.8756648302078247,
      0.8823035359382629,
      0.9034757614135742,
      0.8837288618087769,
      0.8774930834770203,
      0.8942128419876099,
      0.9105222225189209,
      0.8769931793212891,
      0.8768993616104126,
      0.8767156600952148,
      0.9084250926971436,
      0.891802191734314,
      0.8761535882949829,
      0.8964416980743408,
      0.9076657295227051,
      0.8868069648742676,
      0.8819564580917358,
      0.8949754238128662,
      0.8983157277107239,
      0.8712344169616699,
      0.8727428317070007,
      0.8836566209793091,
      0.8799892663955688,
      0.8686664700508118,
      0.8901893496513367,
      0.8995727300643921,
      0.8842635154724121,
      0.887446403503418,
      0.8958088159561157,
      0.8932209014892578,
      0.8933786749839783,
      0.8929778337478638,
      0.8741114139556885,
      0.8942565321922302,
      0.8825485706329346,
      0.8874415755271912,
      0.9047293663024902,
      0.8947265148162842,
      0.9001946449279785,
      0.9124875068664551,
      0.9011639356613159,
      0.8775749802589417,
      0.8917008638381958,
      0.911831796169281,
      0.8741918802261353,
      0.8675313591957092,
      0.8910723924636841,
      0.8960826396942139,
      0.8393555879592896,
      0.8326077461242676,
      0.8684805631637573,
      0.9990588426589966,
      0.9998303055763245,
      0.9998828768730164,
      0.9999313950538635,
      0.9999255537986755,
      0.9998473525047302,
      0.9997034072875977,
      0.9960858821868896,
      0.9932363629341125,
      0.9671225547790527,
      0.9604572057723999,
      0.9798504710197449,
      0.9492250680923462,
      0.9662968516349792,
      0.9403113126754761,
      0.9514098763465881,
      0.9788256883621216,
      0.985912561416626,
      0.9786819815635681,
      0.9894117712974548,
      0.9721641540527344,
      0.9885224103927612,
      0.9908370971679688,
      0.9983588457107544,
      0.9991586208343506,
      0.9998813271522522,
      0.9997345209121704,
      0.999862015247345,
      0.9999251365661621,
      0.9999639987945557,
      0.9999642372131348,
      0.9999777674674988,
      0.9999677538871765,
      0.9999676942825317,
      0.9999614357948303,
      0.9999493360519409,
      0.999891459941864,
      0.999815046787262,
      0.9998711347579956,
      0.9998762607574463,
      0.9999470710754395,
      0.9998569488525391,
      0.9999119639396667,
      0.9998909831047058,
      0.9997916221618652,
      0.9998754262924194,
      0.9998893141746521,
      0.9998151063919067,
      0.9993482828140259,
      0.9882288575172424,
      0.9844639301300049,
      0.9621723890304565,
      0.9571893215179443,
      0.970054566860199,
      0.9634896516799927,
      0.9652518033981323,
      0.9831735491752625,
      0.9839288592338562,
      0.9934867024421692,
      0.9913773536682129,
      0.9889732003211975,
      0.9762707948684692,
      0.9774160385131836,
      0.9817444086074829,
      0.998263418674469,
      0.9947590231895447,
      0.9991325736045837,
      0.9986883997917175,
      0.9998018741607666,
      0.9999029040336609,
      0.9999389052391052,
      0.9999070167541504,
      0.9999431371688843,
      0.9999654293060303,
      0.9999203085899353,
      0.9999349117279053,
      0.999950110912323,
      0.9999678730964661,
      0.9999592900276184,
      0.9999473690986633,
      0.999967634677887,
      0.9999567866325378,
      0.9999668002128601,
      0.9998888373374939,
      0.9998372793197632,
      0.9998339414596558,
      0.9998787045478821,
      0.9999368786811829,
      0.9999384880065918,
      0.9999409317970276,
      0.9999041557312012,
      0.9999072551727295,
      0.9998685121536255,
      0.9998942017555237,
      0.9998723864555359,
      0.9998745322227478,
      0.9997785091400146,
      0.9998219609260559,
      0.9996587038040161,
      0.9995771646499634,
      0.9988079071044922
    ],
    [
      0.9406700134277344,
      0.9717313051223755,
      0.9540581703186035,
      0.9267410039901733,
      0.9385502338409424,
      0.9536727070808411,
      0.9235377311706543,
      0.909902811050415,
      0.9228821396827698,
      0.9227228164672852,
      0.8967951536178589,
      0.8838063478469849,
      0.9074857831001282,
      0.8916327953338623,
      0.8791525363922119,
      0.8822740316390991,
      0.8942912817001343,
      0.8875937461853027,
      0.8793028593063354,
      0.8909292817115784,
      0.896317720413208,
      0.8936996459960938,
      0.8938716053962708,
      0.9034497737884521,
      0.9165447950363159,
      0.9169977903366089,
      0.9143960475921631,
      0.9224857091903687,
      0.93013596534729,
      0.9258102774620056,
      0.9161652326583862,
      0.9304154515266418,
      0.9380209445953369,
      0.9413692951202393,
      0.955574631690979,
      0.9478237628936768,
      0.93635493516922,
      0.9297757148742676,
      0.9340300559997559,
      0.9235820770263672,
      0.9132391810417175,
      0.9146183729171753,
      0.9139121770858765,
      0.9014824628829956,
      0.8949444890022278,
      0.9041441679000854,
      0.9042046070098877,
      0.8924002647399902,
      0.8980104923248291,
      0.9129643440246582,
      0.898910403251648,
      0.895626425743103,
      0.9076259136199951,
      0.9218448996543884,
      0.8942074775695801,
      0.8939274549484253,
      0.8919549584388733,
      0.91985023021698,
      0.9073590040206909,
      0.8974509239196777,
      0.9122273921966553,
      0.9192042350769043,
      0.9029096961021423,
      0.9012233018875122,
      0.9093573689460754,
      0.9107670187950134,
      0.8860749006271362,
      0.8900172114372253,
      0.8991568088531494,
      0.8938901424407959,
      0.8864521384239197,
      0.9068178534507751,
      0.9150521755218506,
      0.9011082649230957,
      0.9057910442352295,
      0.9141117334365845,
      0.9089171886444092,
      0.9109920263290405,
      0.9116040468215942,
      0.8941546678543091,
      0.9096487760543823,
      0.9043436050415039,
      0.9079896807670593,
      0.9202413558959961,
      0.9113638401031494,
      0.9183422327041626,
      0.9268414974212646,
      0.9143441915512085,
      0.8981260657310486,
      0.90892493724823,
      0.92186439037323,
      0.8908049464225769,
      0.8897449970245361,
      0.9091576933860779,
      0.908327579498291,
      0.8569208979606628,
      0.8557785749435425,
      0.885231614112854,
      0.999074399471283,
      0.999836802482605,
      0.9998882412910461,
      0.9999316334724426,
      0.999931812286377,
      0.999858558177948,
      0.9997425675392151,
      0.9965722560882568,
      0.9940975904464722,
      0.9712668657302856,
      0.9648057222366333,
      0.9825700521469116,
      0.9557727575302124,
      0.971781849861145,
      0.949711799621582,
      0.9596462249755859,
      0.9831995964050293,
      0.9883179664611816,
      0.9820815920829773,
      0.9906182289123535,
      0.9764865636825562,
      0.990111768245697,
      0.9921802282333374,
      0.99862140417099,
      0.999268651008606,
      0.9998915195465088,
      0.9997401833534241,
      0.9998670220375061,
      0.9999279379844666,
      0.999966561794281,
      0.9999659061431885,
      0.9999783635139465,
      0.9999693632125854,
      0.9999701976776123,
      0.999963641166687,
      0.9999518394470215,
      0.9998937249183655,
      0.9998162388801575,
      0.9998723268508911,
      0.9998783469200134,
      0.9999496340751648,
      0.9998630881309509,
      0.999919056892395,
      0.99989914894104,
      0.9998056292533875,
      0.9998891353607178,
      0.9999045729637146,
      0.9998323321342468,
      0.9993662238121033,
      0.9902276396751404,
      0.9874376058578491,
      0.9694158434867859,
      0.9648505449295044,
      0.9745839834213257,
      0.9700647592544556,
      0.9716204404830933,
      0.9858793020248413,
      0.9861757159233093,
      0.9942116141319275,
      0.9925841689109802,
      0.990747332572937,
      0.9802751541137695,
      0.980941653251648,
      0.9851738810539246,
      0.9986511468887329,
      0.9957134127616882,
      0.9993438720703125,
      0.9990086555480957,
      0.9998334646224976,
      0.9999158978462219,
      0.9999439120292664,
      0.9999096989631653,
      0.999945878982544,
      0.9999685883522034,
      0.9999251365661621,
      0.9999390840530396,
      0.9999549984931946,
      0.9999718070030212,
      0.999962329864502,
      0.9999529719352722,
      0.9999694228172302,
      0.9999598264694214,
      0.9999682903289795,
      0.9998952746391296,
      0.999840259552002,
      0.9998382329940796,
      0.9998809099197388,
      0.9999393820762634,
      0.9999428987503052,
      0.9999446272850037,
      0.999913215637207,
      0.9999175071716309,
      0.9998875260353088,
      0.9999061822891235,
      0.9998805522918701,
      0.9998608827590942,
      0.9998007416725159,
      0.9998299479484558,
      0.9996494054794312,
      0.9995574355125427,
      0.998767614364624
    ],
    [
      0.9426729679107666,
      0.9740413427352905,
      0.9603042602539062,
      0.9392423629760742,
      0.9482126235961914,
      0.9600738883018494,
      0.9382480382919312,
      0.9281785488128662,
      0.9362752437591553,
      0.93700110912323,
      0.9196432828903198,
      0.9061051607131958,
      0.9245526790618896,
      0.9115792512893677,
      0.9048476219177246,
      0.905663013458252,
      0.9135329723358154,
      0.9065136313438416,
      0.9004139304161072,
      0.910226047039032,
      0.9126597046852112,
      0.9116993546485901,
      0.9137309193611145,
      0.9213006496429443,
      0.9297586679458618,
      0.9327022433280945,
      0.9327648878097534,
      0.9364246726036072,
      0.9409915804862976,
      0.9402309060096741,
      0.9323410391807556,
      0.9446266293525696,
      0.9498574733734131,
      0.9531755447387695,
      0.966040849685669,
      0.9588935375213623,
      0.9479516744613647,
      0.9435173273086548,
      0.9467481374740601,
      0.9349745512008667,
      0.9271286725997925,
      0.9290543794631958,
      0.9264333248138428,
      0.9156138300895691,
      0.9113692045211792,
      0.917743980884552,
      0.9184112548828125,
      0.9118462204933167,
      0.914553165435791,
      0.9254815578460693,
      0.9163284301757812,
      0.9177932143211365,
      0.9219199419021606,
      0.934005856513977,
      0.9170092940330505,
      0.9147778153419495,
      0.9116044044494629,
      0.9328604936599731,
      0.9254135489463806,
      0.9211873412132263,
      0.9291390180587769,
      0.9321456551551819,
      0.9212157130241394,
      0.9204720854759216,
      0.9243909120559692,
      0.9249042272567749,
      0.9038267135620117,
      0.909395694732666,
      0.9158356189727783,
      0.9104064702987671,
      0.9082586765289307,
      0.9239782691001892,
      0.9306815266609192,
      0.9209557175636292,
      0.9246635437011719,
      0.9326139092445374,
      0.9262435436248779,
      0.9302257299423218,
      0.9296747446060181,
      0.9162073135375977,
      0.9246753454208374,
      0.9224779605865479,
      0.9269469976425171,
      0.9339818954467773,
      0.9277508854866028,
      0.9353033304214478,
      0.9408101439476013,
      0.9290972948074341,
      0.9177734851837158,
      0.9243128299713135,
      0.9335076212882996,
      0.9112518429756165,
      0.91045743227005,
      0.9254223108291626,
      0.9224816560745239,
      0.8803648352622986,
      0.8860742449760437,
      0.9072718620300293,
      0.9990755915641785,
      0.9998441338539124,
      0.9998934864997864,
      0.9999346733093262,
      0.9999368190765381,
      0.9998758435249329,
      0.9997838735580444,
      0.9972790479660034,
      0.9951195120811462,
      0.9760940074920654,
      0.9704062938690186,
      0.9862710237503052,
      0.9648757576942444,
      0.9782553911209106,
      0.9593182802200317,
      0.9674627184867859,
      0.9871290922164917,
      0.9909597039222717,
      0.9858944416046143,
      0.9923442006111145,
      0.9807745814323425,
      0.9919593930244446,
      0.9935697913169861,
      0.9988968968391418,
      0.9993848204612732,
      0.9999013543128967,
      0.9997551441192627,
      0.9998703598976135,
      0.9999328255653381,
      0.9999690055847168,
      0.999968409538269,
      0.9999802112579346,
      0.9999716877937317,
      0.9999728202819824,
      0.9999648332595825,
      0.9999544024467468,
      0.999896228313446,
      0.9998176097869873,
      0.9998740553855896,
      0.9998816847801208,
      0.9999515414237976,
      0.9998687505722046,
      0.9999247789382935,
      0.9999061226844788,
      0.9998190999031067,
      0.9999021887779236,
      0.9999186396598816,
      0.999853789806366,
      0.9995325207710266,
      0.9924808144569397,
      0.9900959730148315,
      0.9766042232513428,
      0.9735901951789856,
      0.9805884957313538,
      0.9775592088699341,
      0.9791686534881592,
      0.9884912371635437,
      0.9885184168815613,
      0.9949659705162048,
      0.9939373135566711,
      0.9925527572631836,
      0.9843475222587585,
      0.9850212931632996,
      0.9886160492897034,
      0.9989176988601685,
      0.9968823194503784,
      0.9994871616363525,
      0.9993204474449158,
      0.9998618960380554,
      0.9999275207519531,
      0.9999493956565857,
      0.99991774559021,
      0.999949038028717,
      0.9999719858169556,
      0.9999337196350098,
      0.999945878982544,
      0.9999595284461975,
      0.9999752044677734,
      0.9999660849571228,
      0.9999571442604065,
      0.9999713897705078,
      0.9999616146087646,
      0.9999701380729675,
      0.9999016523361206,
      0.9998428225517273,
      0.9998429417610168,
      0.9998840689659119,
      0.9999422430992126,
      0.9999473094940186,
      0.999945878982544,
      0.9999217391014099,
      0.9999260306358337,
      0.9999017715454102,
      0.9999210834503174,
      0.9999090433120728,
      0.9999070167541504,
      0.9998500943183899,
      0.9998561143875122,
      0.999660313129425,
      0.999552309513092,
      0.9987510442733765
    ],
    [
      0.9530779123306274,
      0.9764462113380432,
      0.9669640064239502,
      0.9538736343383789,
      0.9599626064300537,
      0.9683043360710144,
      0.9535465240478516,
      0.9493224620819092,
      0.9513163566589355,
      0.9506303668022156,
      0.942753255367279,
      0.9322462677955627,
      0.9437040090560913,
      0.933966338634491,
      0.9325217604637146,
      0.9321238398551941,
      0.9375966787338257,
      0.9289600849151611,
      0.9286827445030212,
      0.9353343844413757,
      0.9343191385269165,
      0.9336693286895752,
      0.9379874467849731,
      0.9422752857208252,
      0.9456590414047241,
      0.9485909938812256,
      0.9511116743087769,
      0.9517067670822144,
      0.9536359310150146,
      0.9540752172470093,
      0.9476968050003052,
      0.9575742483139038,
      0.9610035419464111,
      0.9653071165084839,
      0.9757611751556396,
      0.9700854420661926,
      0.9616423845291138,
      0.9587481617927551,
      0.960688591003418,
      0.9497226476669312,
      0.9440268278121948,
      0.9466063976287842,
      0.9430580139160156,
      0.9348474144935608,
      0.9331793785095215,
      0.9369975328445435,
      0.9366767406463623,
      0.9350900650024414,
      0.9349385499954224,
      0.9416621327400208,
      0.9369909763336182,
      0.9422504901885986,
      0.9395171999931335,
      0.9483335018157959,
      0.9422174096107483,
      0.9379504919052124,
      0.9354116320610046,
      0.9496489763259888,
      0.9452294111251831,
      0.945465087890625,
      0.9476995468139648,
      0.9498744010925293,
      0.9415391683578491,
      0.9421599507331848,
      0.9424460530281067,
      0.9425123929977417,
      0.928067147731781,
      0.9321783185005188,
      0.9369208812713623,
      0.9326349496841431,
      0.9347074627876282,
      0.9434478282928467,
      0.9482517242431641,
      0.9417093992233276,
      0.9453633427619934,
      0.9511616826057434,
      0.9460538029670715,
      0.9494045972824097,
      0.9470934867858887,
      0.9380673766136169,
      0.9395184516906738,
      0.9395723938941956,
      0.9456847906112671,
      0.9481412172317505,
      0.943967342376709,
      0.9518706798553467,
      0.9561703205108643,
      0.9468336701393127,
      0.939363420009613,
      0.9446093440055847,
      0.9511591792106628,
      0.9358791708946228,
      0.9348001480102539,
      0.9442502856254578,
      0.9430040717124939,
      0.9135003089904785,
      0.9230142831802368,
      0.9305140972137451,
      0.9990858435630798,
      0.9998481869697571,
      0.9998974204063416,
      0.9999372959136963,
      0.9999419450759888,
      0.9998946785926819,
      0.9998412132263184,
      0.9981787800788879,
      0.9962849617004395,
      0.9815860986709595,
      0.9784353971481323,
      0.9897605180740356,
      0.9738770723342896,
      0.9844898581504822,
      0.9696881771087646,
      0.9762454628944397,
      0.9910664558410645,
      0.9938644766807556,
      0.990128755569458,
      0.9946924448013306,
      0.9857820272445679,
      0.9942491054534912,
      0.9952823519706726,
      0.9992157816886902,
      0.9995192885398865,
      0.9999112486839294,
      0.9997692704200745,
      0.9998732805252075,
      0.9999375343322754,
      0.999971330165863,
      0.9999697208404541,
      0.9999820590019226,
      0.9999734163284302,
      0.9999752640724182,
      0.9999672770500183,
      0.9999570846557617,
      0.9998993277549744,
      0.9998199939727783,
      0.9998763203620911,
      0.9998851418495178,
      0.9999544620513916,
      0.9998724460601807,
      0.9999312162399292,
      0.9999129176139832,
      0.9998328685760498,
      0.9999157786369324,
      0.9999346733093262,
      0.9998990297317505,
      0.9997089505195618,
      0.994954526424408,
      0.9926212430000305,
      0.9830206036567688,
      0.9811432361602783,
      0.9859838485717773,
      0.9833618402481079,
      0.9847531914710999,
      0.9906811118125916,
      0.9904947280883789,
      0.9957641363143921,
      0.9954869747161865,
      0.9944629073143005,
      0.9882659316062927,
      0.9894374012947083,
      0.9919560551643372,
      0.9992717504501343,
      0.997908890247345,
      0.9997138381004333,
      0.999611496925354,
      0.9998927116394043,
      0.9999393224716187,
      0.9999546408653259,
      0.9999240040779114,
      0.9999521970748901,
      0.9999744296073914,
      0.9999415874481201,
      0.9999503493309021,
      0.9999630451202393,
      0.9999780058860779,
      0.9999682903289795,
      0.9999610185623169,
      0.9999730587005615,
      0.9999647736549377,
      0.9999719858169556,
      0.9999070763587952,
      0.9998471140861511,
      0.9998483061790466,
      0.9998883008956909,
      0.9999455213546753,
      0.9999497532844543,
      0.9999475479125977,
      0.9999309182167053,
      0.9999331831932068,
      0.9999179244041443,
      0.9999324679374695,
      0.9999294877052307,
      0.9999247789382935,
      0.9998926520347595,
      0.9998705983161926,
      0.9996411800384521,
      0.9995157718658447,
      0.9987252950668335
    ],
    [
      0.9641740322113037,
      0.981545627117157,
      0.9742707014083862,
      0.9672338366508484,
      0.9727247953414917,
      0.9779601693153381,
      0.9681715369224548,
      0.9675912857055664,
      0.9685667753219604,
      0.9681810736656189,
      0.9633693099021912,
      0.9582784175872803,
      0.966964602470398,
      0.9584614634513855,
      0.9575788974761963,
      0.958682656288147,
      0.9633713960647583,
      0.9535746574401855,
      0.9554223418235779,
      0.9591649174690247,
      0.9584102630615234,
      0.9570139050483704,
      0.9603058099746704,
      0.9642131328582764,
      0.964884340763092,
      0.9650748372077942,
      0.9675796031951904,
      0.9688056707382202,
      0.9689717888832092,
      0.9681676626205444,
      0.9630308151245117,
      0.9702001214027405,
      0.9717799425125122,
      0.9775961637496948,
      0.9839344620704651,
      0.9800589084625244,
      0.9760181903839111,
      0.9743195176124573,
      0.9746721982955933,
      0.9664245247840881,
      0.962246298789978,
      0.964708685874939,
      0.9618812799453735,
      0.9556657075881958,
      0.9569501280784607,
      0.9585675001144409,
      0.9562790393829346,
      0.9579083919525146,
      0.9563860893249512,
      0.9596008062362671,
      0.9582093954086304,
      0.9619144201278687,
      0.9587308764457703,
      0.9648698568344116,
      0.9621243476867676,
      0.9584070444107056,
      0.9562181234359741,
      0.9670517444610596,
      0.9643157720565796,
      0.964606523513794,
      0.9667375087738037,
      0.9699999094009399,
      0.963156521320343,
      0.9623919725418091,
      0.9621645212173462,
      0.9631253480911255,
      0.9543087482452393,
      0.9564995169639587,
      0.959276556968689,
      0.9572529792785645,
      0.9587882161140442,
      0.9634618163108826,
      0.9688011407852173,
      0.9620501399040222,
      0.9635822772979736,
      0.9680221080780029,
      0.9639524817466736,
      0.9660081267356873,
      0.9626611471176147,
      0.9569351673126221,
      0.9548176527023315,
      0.956687331199646,
      0.9626807570457458,
      0.9645732045173645,
      0.9616717100143433,
      0.9675303101539612,
      0.9723777770996094,
      0.9662919044494629,
      0.9608805179595947,
      0.965385377407074,
      0.969838559627533,
      0.9601184129714966,
      0.9588631987571716,
      0.9657466411590576,
      0.9638257026672363,
      0.9453276991844177,
      0.9520100355148315,
      0.9553147554397583,
      0.9991020560264587,
      0.999850332736969,
      0.9999004006385803,
      0.9999393224716187,
      0.9999464750289917,
      0.999910831451416,
      0.9998892545700073,
      0.9989749193191528,
      0.9977976083755493,
      0.9874589443206787,
      0.9860338568687439,
      0.9931581020355225,
      0.982327401638031,
      0.9898244142532349,
      0.9789693355560303,
      0.9837110042572021,
      0.993993878364563,
      0.9960228800773621,
      0.9934828281402588,
      0.996358335018158,
      0.9908102750778198,
      0.9968594312667847,
      0.9970448017120361,
      0.9995031952857971,
      0.9996686577796936,
      0.9999211430549622,
      0.9997845888137817,
      0.9998769760131836,
      0.9999426007270813,
      0.9999731183052063,
      0.9999711513519287,
      0.9999832510948181,
      0.9999734163284302,
      0.9999764561653137,
      0.9999681115150452,
      0.999958872795105,
      0.9999017119407654,
      0.9998223185539246,
      0.9998784065246582,
      0.9998886585235596,
      0.9999567270278931,
      0.9998763799667358,
      0.9999367594718933,
      0.9999193549156189,
      0.9998412728309631,
      0.9999275207519531,
      0.9999476671218872,
      0.9999296069145203,
      0.9998269081115723,
      0.9973125457763672,
      0.9954707622528076,
      0.988396942615509,
      0.9867724776268005,
      0.9898586869239807,
      0.9876810312271118,
      0.9888532161712646,
      0.9926746487617493,
      0.9924991130828857,
      0.9967296719551086,
      0.9969939589500427,
      0.9964388012886047,
      0.9919927716255188,
      0.9933351278305054,
      0.9948230981826782,
      0.9995797872543335,
      0.9988992810249329,
      0.9998472332954407,
      0.9997780919075012,
      0.9999138116836548,
      0.999947190284729,
      0.9999582171440125,
      0.9999268054962158,
      0.999954342842102,
      0.9999769330024719,
      0.9999474883079529,
      0.9999542832374573,
      0.9999662041664124,
      0.9999799728393555,
      0.9999702572822571,
      0.9999643564224243,
      0.9999740719795227,
      0.9999673366546631,
      0.9999732971191406,
      0.9999119639396667,
      0.9998493790626526,
      0.9998512864112854,
      0.9998900890350342,
      0.9999472498893738,
      0.9999533891677856,
      0.9999517202377319,
      0.9999399185180664,
      0.9999407529830933,
      0.9999310374259949,
      0.9999411106109619,
      0.9999449253082275,
      0.9999365210533142,
      0.999921977519989,
      0.9998851418495178,
      0.9996540546417236,
      0.9995155334472656,
      0.998714804649353
    ],
    [
      0.9721767902374268,
      0.9861952662467957,
      0.9816488027572632,
      0.9781351089477539,
      0.9821168184280396,
      0.985151469707489,
      0.9802926778793335,
      0.9812608957290649,
      0.9813931584358215,
      0.9819006323814392,
      0.9790084362030029,
      0.9776478409767151,
      0.982327401638031,
      0.9785014390945435,
      0.9770799279212952,
      0.9792391061782837,
      0.9816430807113647,
      0.9755918383598328,
      0.9769277572631836,
      0.9792993068695068,
      0.9793432950973511,
      0.9772721529006958,
      0.978753387928009,
      0.9812701940536499,
      0.9806938767433167,
      0.9803967475891113,
      0.981343150138855,
      0.9817598462104797,
      0.980749249458313,
      0.979799747467041,
      0.9756652116775513,
      0.9796505570411682,
      0.9796307682991028,
      0.9853312373161316,
      0.989019513130188,
      0.9864334464073181,
      0.9854086637496948,
      0.9858161211013794,
      0.9855887293815613,
      0.981962263584137,
      0.9798203706741333,
      0.9805993437767029,
      0.9789252281188965,
      0.9741121530532837,
      0.9747593402862549,
      0.9774187803268433,
      0.9756563901901245,
      0.9757272005081177,
      0.9757380485534668,
      0.9773666858673096,
      0.977109432220459,
      0.9785898923873901,
      0.9760571122169495,
      0.9779685139656067,
      0.9752792119979858,
      0.9719712734222412,
      0.9714744091033936,
      0.9802828431129456,
      0.9795712232589722,
      0.979565441608429,
      0.9815301299095154,
      0.9836510419845581,
      0.9807717204093933,
      0.9793057441711426,
      0.9793413281440735,
      0.981568455696106,
      0.9764280319213867,
      0.9751267433166504,
      0.9766016602516174,
      0.9788587689399719,
      0.9779776334762573,
      0.9799840450286865,
      0.9834136962890625,
      0.980113685131073,
      0.9804733991622925,
      0.9827595949172974,
      0.9794992208480835,
      0.9803451895713806,
      0.9771783947944641,
      0.9718645215034485,
      0.969241738319397,
      0.969545841217041,
      0.9740703105926514,
      0.976814329624176,
      0.9765173196792603,
      0.9800328016281128,
      0.9828353524208069,
      0.9805012941360474,
      0.978020429611206,
      0.9806406497955322,
      0.9824066162109375,
      0.9781550765037537,
      0.9772447347640991,
      0.9804382920265198,
      0.9780538082122803,
      0.9670372605323792,
      0.9706118106842041,
      0.9733499884605408,
      0.9991079568862915,
      0.9998502135276794,
      0.9999021291732788,
      0.9999406337738037,
      0.9999507665634155,
      0.9999255537986755,
      0.9999275803565979,
      0.9995017647743225,
      0.9988268613815308,
      0.9923178553581238,
      0.9917562007904053,
      0.9961142539978027,
      0.989521861076355,
      0.9939937591552734,
      0.9861159324645996,
      0.9895268678665161,
      0.9965198636054993,
      0.9978117346763611,
      0.9966948628425598,
      0.9982377290725708,
      0.9949989914894104,
      0.9984821677207947,
      0.9985210299491882,
      0.9997539520263672,
      0.9997956156730652,
      0.9999299645423889,
      0.9997970461845398,
      0.9998797178268433,
      0.9999473094940186,
      0.9999747276306152,
      0.9999719262123108,
      0.9999842047691345,
      0.9999735355377197,
      0.9999771118164062,
      0.9999683499336243,
      0.9999599456787109,
      0.9999028444290161,
      0.9998224377632141,
      0.9998790621757507,
      0.9998910427093506,
      0.9999582767486572,
      0.9998789429664612,
      0.9999406933784485,
      0.9999234080314636,
      0.9998498558998108,
      0.9999359250068665,
      0.9999560713768005,
      0.9999461770057678,
      0.9998944401741028,
      0.9986348152160645,
      0.9974535703659058,
      0.9922825694084167,
      0.9910950660705566,
      0.993111252784729,
      0.9908022284507751,
      0.9918151497840881,
      0.994184136390686,
      0.9943004846572876,
      0.9976674914360046,
      0.9982249140739441,
      0.9980620741844177,
      0.995365560054779,
      0.9965211749076843,
      0.9975645542144775,
      0.9997486472129822,
      0.9994349479675293,
      0.999919056892395,
      0.9998672604560852,
      0.9999289512634277,
      0.9999522566795349,
      0.9999602437019348,
      0.9999300837516785,
      0.999955952167511,
      0.9999787211418152,
      0.9999516606330872,
      0.9999567866325378,
      0.9999685287475586,
      0.9999814629554749,
      0.9999706745147705,
      0.9999672174453735,
      0.9999752044677734,
      0.9999693632125854,
      0.999974250793457,
      0.9999158978462219,
      0.9998497366905212,
      0.9998526573181152,
      0.9998910427093506,
      0.9999489784240723,
      0.9999570250511169,
      0.9999552965164185,
      0.9999476671218872,
      0.9999439120292664,
      0.9999408721923828,
      0.9999489784240723,
      0.9999585151672363,
      0.9999451637268066,
      0.9999368786811829,
      0.9998937249183655,
      0.9996514916419983,
      0.9995208382606506,
      0.9987179636955261
    ],
    [
      0.977837860584259,
      0.9896978139877319,
      0.9865913391113281,
      0.9844500422477722,
      0.9871846437454224,
      0.9891418218612671,
      0.9868324398994446,
      0.9877177476882935,
      0.9873480200767517,
      0.988211989402771,
      0.9873060584068298,
      0.9870752692222595,
      0.9887206554412842,
      0.9875584840774536,
      0.9876371026039124,
      0.9883700609207153,
      0.989019513130188,
      0.9871752858161926,
      0.9880314469337463,
      0.9878288507461548,
      0.9883462190628052,
      0.9876756072044373,
      0.9881058931350708,
      0.9886649250984192,
      0.9881799817085266,
      0.9879163503646851,
      0.98787522315979,
      0.9880479574203491,
      0.9873451590538025,
      0.986385703086853,
      0.9840015172958374,
      0.9856772422790527,
      0.9858645796775818,
      0.9901266694068909,
      0.9932538866996765,
      0.9909974932670593,
      0.9902388453483582,
      0.9910531640052795,
      0.9908645153045654,
      0.9891534447669983,
      0.9881890416145325,
      0.988792896270752,
      0.9883354902267456,
      0.9862329959869385,
      0.9862837791442871,
      0.9874593019485474,
      0.9866647124290466,
      0.9865916967391968,
      0.9862761497497559,
      0.9863553047180176,
      0.9868496060371399,
      0.9870185852050781,
      0.9844014048576355,
      0.9849472641944885,
      0.9846247434616089,
      0.9819843173027039,
      0.9800289869308472,
      0.9861427545547485,
      0.98625648021698,
      0.9868325591087341,
      0.9877529144287109,
      0.9891742467880249,
      0.9889925718307495,
      0.9881460070610046,
      0.9882704019546509,
      0.9895089864730835,
      0.9877169132232666,
      0.987112283706665,
      0.9873823523521423,
      0.9886549711227417,
      0.9883801341056824,
      0.9887828230857849,
      0.989980936050415,
      0.988329291343689,
      0.9881865382194519,
      0.9895967245101929,
      0.9871059656143188,
      0.9873754978179932,
      0.9850304126739502,
      0.9809223413467407,
      0.9784820079803467,
      0.9775282144546509,
      0.9812384843826294,
      0.9840065836906433,
      0.9844356775283813,
      0.9863461852073669,
      0.9883962273597717,
      0.9872685670852661,
      0.9861597418785095,
      0.9875596761703491,
      0.9881458878517151,
      0.9864712357521057,
      0.9858799576759338,
      0.9868525862693787,
      0.9848070740699768,
      0.9791523218154907,
      0.9812987446784973,
      0.9819108843803406,
      0.9991124272346497,
      0.9998497366905212,
      0.9999032616615295,
      0.9999417066574097,
      0.9999549388885498,
      0.9999361038208008,
      0.9999483227729797,
      0.999769389629364,
      0.9994599223136902,
      0.9956798553466797,
      0.9957235455513,
      0.9981939792633057,
      0.9943274259567261,
      0.9970242977142334,
      0.9910061359405518,
      0.9933326840400696,
      0.9981955885887146,
      0.9989374279975891,
      0.9986907243728638,
      0.9992020130157471,
      0.9979760646820068,
      0.99928879737854,
      0.9992640018463135,
      0.999869704246521,
      0.9998704195022583,
      0.9999373555183411,
      0.9998074769973755,
      0.9998822212219238,
      0.9999508857727051,
      0.9999760389328003,
      0.9999725222587585,
      0.9999848008155823,
      0.9999737739562988,
      0.9999773502349854,
      0.9999682307243347,
      0.9999604225158691,
      0.9999032616615295,
      0.9998223781585693,
      0.9998795986175537,
      0.9998928308486938,
      0.999959409236908,
      0.9998807907104492,
      0.9999436736106873,
      0.9999263882637024,
      0.999855637550354,
      0.999941885471344,
      0.9999620318412781,
      0.9999562501907349,
      0.9999305605888367,
      0.9992997050285339,
      0.9989451169967651,
      0.9958586096763611,
      0.9947923421859741,
      0.9958337545394897,
      0.99360591173172,
      0.9939991235733032,
      0.9953916072845459,
      0.9958851337432861,
      0.998382031917572,
      0.9991032481193542,
      0.9990319013595581,
      0.9979304671287537,
      0.9985451698303223,
      0.9989331960678101,
      0.9998457431793213,
      0.9997313618659973,
      0.9999548196792603,
      0.9999131560325623,
      0.9999401569366455,
      0.999956488609314,
      0.9999616146087646,
      0.9999317526817322,
      0.9999567866325378,
      0.9999796152114868,
      0.9999539852142334,
      0.9999584555625916,
      0.999970018863678,
      0.9999825358390808,
      0.9999711513519287,
      0.9999692440032959,
      0.9999756217002869,
      0.999971330165863,
      0.9999752044677734,
      0.9999192953109741,
      0.999849796295166,
      0.9998537302017212,
      0.9998918175697327,
      0.999950110912323,
      0.9999598264694214,
      0.9999574422836304,
      0.9999533295631409,
      0.9999481439590454,
      0.9999492168426514,
      0.999954342842102,
      0.9999672770500183,
      0.9999495148658752,
      0.9999467730522156,
      0.9998984932899475,
      0.9996545314788818,
      0.9995172619819641,
      0.9987123608589172
    ],
    [
      0.9818528890609741,
      0.991721510887146,
      0.9895419478416443,
      0.9877365231513977,
      0.9901447892189026,
      0.9918619990348816,
      0.9902276992797852,
      0.9907738566398621,
      0.9905377626419067,
      0.9914242029190063,
      0.9911004304885864,
      0.9912063479423523,
      0.9917812347412109,
      0.9916431903839111,
      0.9918933510780334,
      0.9920335412025452,
      0.9922468662261963,
      0.9916174411773682,
      0.9921842217445374,
      0.9915878772735596,
      0.9922561645507812,
      0.9919134378433228,
      0.9922000169754028,
      0.9923713803291321,
      0.9922340512275696,
      0.9919552206993103,
      0.9913857579231262,
      0.9915047883987427,
      0.9913126230239868,
      0.9902873635292053,
      0.98835688829422,
      0.9894469976425171,
      0.9903387427330017,
      0.9936294555664062,
      0.9962812662124634,
      0.9944177269935608,
      0.9937396049499512,
      0.9948704838752747,
      0.9944621920585632,
      0.9929206371307373,
      0.9922552108764648,
      0.9927871823310852,
      0.9923081398010254,
      0.9909095168113708,
      0.9909741282463074,
      0.9914522171020508,
      0.9911009073257446,
      0.9908635020256042,
      0.9904830455780029,
      0.9903348684310913,
      0.9909133911132812,
      0.9907934069633484,
      0.9885180592536926,
      0.9888140559196472,
      0.9890623092651367,
      0.986895740032196,
      0.9849578142166138,
      0.9891682267189026,
      0.9898520708084106,
      0.9904857873916626,
      0.9908526539802551,
      0.992389440536499,
      0.9922661781311035,
      0.9919412136077881,
      0.9918515086174011,
      0.9928070902824402,
      0.9918763041496277,
      0.9918107986450195,
      0.9919797778129578,
      0.9926607012748718,
      0.9924704432487488,
      0.9933871030807495,
      0.9936769008636475,
      0.9924086928367615,
      0.9923907518386841,
      0.9933304786682129,
      0.9913935661315918,
      0.9913381934165955,
      0.989933431148529,
      0.987540602684021,
      0.9847163558006287,
      0.9840646982192993,
      0.9863597750663757,
      0.9882856607437134,
      0.9888671636581421,
      0.9899107217788696,
      0.9915467500686646,
      0.9909312725067139,
      0.9902883768081665,
      0.991191029548645,
      0.9912036657333374,
      0.99042147397995,
      0.9898125529289246,
      0.9900921583175659,
      0.9881879687309265,
      0.9854490756988525,
      0.9862666130065918,
      0.9858279228210449,
      0.9991175532341003,
      0.9998487830162048,
      0.9999034404754639,
      0.9999415278434753,
      0.9999582767486572,
      0.9999427199363708,
      0.9999598860740662,
      0.9998675584793091,
      0.9997397661209106,
      0.9979450702667236,
      0.998133659362793,
      0.999267041683197,
      0.9975216388702393,
      0.9987267255783081,
      0.9949267506599426,
      0.9963893890380859,
      0.9992519021034241,
      0.9995184540748596,
      0.9994281530380249,
      0.9995970129966736,
      0.9991318583488464,
      0.9996604323387146,
      0.9996062517166138,
      0.9999233484268188,
      0.9999123811721802,
      0.9999427795410156,
      0.9998147487640381,
      0.9998836517333984,
      0.9999535083770752,
      0.9999767541885376,
      0.9999726414680481,
      0.9999849796295166,
      0.9999729990959167,
      0.9999772906303406,
      0.9999678730964661,
      0.9999604821205139,
      0.9999028444290161,
      0.9998217225074768,
      0.9998797178268433,
      0.9998932480812073,
      0.9999599456787109,
      0.9998822212219238,
      0.9999458193778992,
      0.9999284744262695,
      0.9998601675033569,
      0.999946117401123,
      0.9999657273292542,
      0.9999622702598572,
      0.9999503493309021,
      0.9996587038040161,
      0.9995183348655701,
      0.9977208971977234,
      0.996854841709137,
      0.9975589513778687,
      0.9958625435829163,
      0.9960903525352478,
      0.9965778589248657,
      0.9973068833351135,
      0.9989427924156189,
      0.9995386600494385,
      0.9994812607765198,
      0.9990366697311401,
      0.9993282556533813,
      0.9994717836380005,
      0.9998972415924072,
      0.9998590350151062,
      0.9999684691429138,
      0.9999354481697083,
      0.9999465942382812,
      0.9999592304229736,
      0.9999619722366333,
      0.9999328851699829,
      0.999957263469696,
      0.9999799132347107,
      0.9999550580978394,
      0.9999589323997498,
      0.9999707937240601,
      0.999983012676239,
      0.9999716281890869,
      0.9999708533287048,
      0.9999756813049316,
      0.9999724626541138,
      0.9999756217002869,
      0.9999215006828308,
      0.9998496770858765,
      0.9998536109924316,
      0.9998917579650879,
      0.9999507069587708,
      0.9999615550041199,
      0.9999588131904602,
      0.9999572038650513,
      0.9999510049819946,
      0.9999550580978394,
      0.9999572038650513,
      0.9999725222587585,
      0.9999538660049438,
      0.9999539256095886,
      0.9999019503593445,
      0.999661386013031,
      0.9995186924934387,
      0.9987123608589172
    ],
    [
      0.9836637377738953,
      0.9927653074264526,
      0.9913110136985779,
      0.9900954961776733,
      0.9918975830078125,
      0.9933122396469116,
      0.991997480392456,
      0.9924346804618835,
      0.9920964241027832,
      0.9929283261299133,
      0.9930733442306519,
      0.9933629035949707,
      0.9933649301528931,
      0.9935156106948853,
      0.9942271113395691,
      0.9942566752433777,
      0.9941497445106506,
      0.9942921996116638,
      0.9948880672454834,
      0.9939910173416138,
      0.9945700764656067,
      0.9949976205825806,
      0.9950712323188782,
      0.9948285818099976,
      0.9951003193855286,
      0.9952160716056824,
      0.9941800832748413,
      0.9939100742340088,
      0.9938486218452454,
      0.9930785894393921,
      0.991248369216919,
      0.9916005730628967,
      0.9929621815681458,
      0.9957906603813171,
      0.9979023933410645,
      0.9964205622673035,
      0.9961188435554504,
      0.9969745874404907,
      0.99659264087677,
      0.9956749081611633,
      0.9954763650894165,
      0.9955167174339294,
      0.9947482347488403,
      0.9943111538887024,
      0.9942437410354614,
      0.994156539440155,
      0.9938194155693054,
      0.9937293529510498,
      0.9931586384773254,
      0.9927188754081726,
      0.9930564165115356,
      0.9930568337440491,
      0.9910292625427246,
      0.9917706847190857,
      0.9918668270111084,
      0.9899649620056152,
      0.9883217811584473,
      0.9918378591537476,
      0.9929141402244568,
      0.9929297566413879,
      0.9939059019088745,
      0.9955364465713501,
      0.9951064586639404,
      0.9946228265762329,
      0.9949314594268799,
      0.9962378144264221,
      0.9948557019233704,
      0.9949637651443481,
      0.9952002763748169,
      0.9953333139419556,
      0.9953463077545166,
      0.9964644908905029,
      0.9963806867599487,
      0.9951555728912354,
      0.9954290390014648,
      0.9958387613296509,
      0.9941842555999756,
      0.993738055229187,
      0.992710292339325,
      0.9910157918930054,
      0.9881483316421509,
      0.9876307249069214,
      0.989286482334137,
      0.9906817674636841,
      0.9914055466651917,
      0.9924845099449158,
      0.9934189915657043,
      0.9929664134979248,
      0.9929883480072021,
      0.99359130859375,
      0.9930270910263062,
      0.9926661252975464,
      0.992299497127533,
      0.9927176237106323,
      0.990515947341919,
      0.9889369606971741,
      0.9889442920684814,
      0.9883596301078796,
      0.9991219639778137,
      0.9998469352722168,
      0.9999028444290161,
      0.9999408721923828,
      0.9999600052833557,
      0.9999469518661499,
      0.999966561794281,
      0.9999102354049683,
      0.9998498558998108,
      0.9989436268806458,
      0.9990647435188293,
      0.9997041821479797,
      0.9988702535629272,
      0.9994591474533081,
      0.9972320199012756,
      0.9981845021247864,
      0.9996458888053894,
      0.9997575283050537,
      0.9997357726097107,
      0.9997910857200623,
      0.9995599389076233,
      0.9998217225074768,
      0.9997881054878235,
      0.99994957447052,
      0.9999363422393799,
      0.9999467134475708,
      0.9998197555541992,
      0.9998841881752014,
      0.9999557137489319,
      0.9999774098396301,
      0.9999727010726929,
      0.9999852776527405,
      0.9999731779098511,
      0.9999772906303406,
      0.9999673962593079,
      0.9999604821205139,
      0.9999025464057922,
      0.9998213648796082,
      0.9998794794082642,
      0.9998935461044312,
      0.9999603033065796,
      0.9998825192451477,
      0.9999468326568604,
      0.9999291896820068,
      0.9998616576194763,
      0.9999479055404663,
      0.9999673366546631,
      0.9999653100967407,
      0.9999613165855408,
      0.9997873306274414,
      0.99970942735672,
      0.9984412789344788,
      0.9978402256965637,
      0.9984309077262878,
      0.9974746108055115,
      0.9973269701004028,
      0.9974753856658936,
      0.9982993602752686,
      0.9992820024490356,
      0.9997355937957764,
      0.9997240304946899,
      0.9994739294052124,
      0.9996287226676941,
      0.9997197389602661,
      0.9999222755432129,
      0.9999080300331116,
      0.9999745488166809,
      0.9999447464942932,
      0.9999501705169678,
      0.9999619126319885,
      0.9999617338180542,
      0.9999333024024963,
      0.9999574422836304,
      0.9999799132347107,
      0.9999555945396423,
      0.9999591112136841,
      0.9999711513519287,
      0.9999834299087524,
      0.9999719262123108,
      0.9999719262123108,
      0.9999757409095764,
      0.999973475933075,
      0.9999759197235107,
      0.9999228119850159,
      0.9998489022254944,
      0.9998525381088257,
      0.9998909831047058,
      0.9999508857727051,
      0.999962568283081,
      0.9999597072601318,
      0.9999592900276184,
      0.9999544620513916,
      0.9999590516090393,
      0.9999594688415527,
      0.9999752044677734,
      0.9999551773071289,
      0.9999573826789856,
      0.9998987913131714,
      0.9996767044067383,
      0.9995153546333313,
      0.9987061023712158
    ]
  ],
  "rfd_device": "NVIDIA A30",
  "rfd_time": 57,
  "rfd_con_ref_pdb_idx": [],
  "rfd_con_hal_pdb_idx": [],
  "rfd_con_ref_idx0": [],
  "rfd_con_hal_idx0": [],
  "rfd_complex_con_ref_pdb_idx": "[('X', 282), ('X', 283), ('X', 284), ('X', 285), ('X', 286), ('X', 287), ('X', 288), ('X', 289), ('X', 290), ('X', 291), ('X', 292), ('X', 293), ('X', 294), ('X', 295), ('X', 296), ('X', 297), ('X', 298), ('X', 299), ('X', 300), ('X', 301), ('X', 302), ('X', 303), ('X', 304), ('X', 305), ('X', 306), ('X', 307), ('X', 308), ('X', 309), ('X', 310), ('X', 311), ('X', 312), ('X', 313), ('X', 314), ('X', 315), ('X', 316), ('X', 317), ('X', 318), ('X', 319), ('X', 320), ('X', 321), ('X', 322), ('X', 323), ('X', 324), ('X', 325), ('X', 326), ('X', 327), ('X', 328), ('X', 329), ('X', 330), ('X', 331), ('X', 332), ('X', 333), ('X', 334), ('X', 335), ('X', 336), ('X', 337), ('X', 338), ('X', 339), ('X', 340), ('X', 341), ('X', 342), ('X', 343), ('X', 344), ('X', 345), ('X', 346), ('X', 347), ('X', 348), ('X', 349), ('X', 350), ('X', 351), ('X', 352), ('X', 353), ('X', 354), ('X', 355), ('X', 356), ('X', 357), ('X', 358), ('X', 359), ('X', 360), ('X', 361), ('X', 362), ('X', 363), ('X', 364), ('X', 365), ('X', 366), ('X', 367), ('X', 368), ('X', 369), ('X', 370), ('X', 371), ('X', 372), ('X', 373), ('X', 374), ('X', 375), ('X', 376), ('X', 377), ('X', 378), ('X', 379), ('X', 380), ('X', 381), ('X', 382)]",
  "rfd_complex_con_hal_pdb_idx": "[('B', 99), ('B', 100), ('B', 101), ('B', 102), ('B', 103), ('B', 104), ('B', 105), ('B', 106), ('B', 107), ('B', 108), ('B', 109), ('B', 110), ('B', 111), ('B', 112), ('B', 113), ('B', 114), ('B', 115), ('B', 116), ('B', 117), ('B', 118), ('B', 119), ('B', 120), ('B', 121), ('B', 122), ('B', 123), ('B', 124), ('B', 125), ('B', 126), ('B', 127), ('B', 128), ('B', 129), ('B', 130), ('B', 131), ('B', 132), ('B', 133), ('B', 134), ('B', 135), ('B', 136), ('B', 137), ('B', 138), ('B', 139), ('B', 140), ('B', 141), ('B', 142), ('B', 143), ('B', 144), ('B', 145), ('B', 146), ('B', 147), ('B', 148), ('B', 149), ('B', 150), ('B', 151), ('B', 152), ('B', 153), ('B', 154), ('B', 155), ('B', 156), ('B', 157), ('B', 158), ('B', 159), ('B', 160), ('B', 161), ('B', 162), ('B', 163), ('B', 164), ('B', 165), ('B', 166), ('B', 167), ('B', 168), ('B', 169), ('B', 170), ('B', 171), ('B', 172), ('B', 173), ('B', 174), ('B', 175), ('B', 176), ('B', 177), ('B', 178), ('B', 179), ('B', 180), ('B', 181), ('B', 182), ('B', 183), ('B', 184), ('B', 185), ('B', 186), ('B', 187), ('B', 188), ('B', 189), ('B', 190), ('B', 191), ('B', 192), ('B', 193), ('B', 194), ('B', 195), ('B', 196), ('B', 197), ('B', 198), ('B', 199)]",
  "rfd_receptor_con_ref_pdb_idx": "[('X', 282), ('X', 283), ('X', 284), ('X', 285), ('X', 286), ('X', 287), ('X', 288), ('X', 289), ('X', 290), ('X', 291), ('X', 292), ('X', 293), ('X', 294), ('X', 295), ('X', 296), ('X', 297), ('X', 298), ('X', 299), ('X', 300), ('X', 301), ('X', 302), ('X', 303), ('X', 304), ('X', 305), ('X', 306), ('X', 307), ('X', 308), ('X', 309), ('X', 310), ('X', 311), ('X', 312), ('X', 313), ('X', 314), ('X', 315), ('X', 316), ('X', 317), ('X', 318), ('X', 319), ('X', 320), ('X', 321), ('X', 322), ('X', 323), ('X', 324), ('X', 325), ('X', 326), ('X', 327), ('X', 328), ('X', 329), ('X', 330), ('X', 331), ('X', 332), ('X', 333), ('X', 334), ('X', 335), ('X', 336), ('X', 337), ('X', 338), ('X', 339), ('X', 340), ('X', 341), ('X', 342), ('X', 343), ('X', 344), ('X', 345), ('X', 346), ('X', 347), ('X', 348), ('X', 349), ('X', 350), ('X', 351), ('X', 352), ('X', 353), ('X', 354), ('X', 355), ('X', 356), ('X', 357), ('X', 358), ('X', 359), ('X', 360), ('X', 361), ('X', 362), ('X', 363), ('X', 364), ('X', 365), ('X', 366), ('X', 367), ('X', 368), ('X', 369), ('X', 370), ('X', 371), ('X', 372), ('X', 373), ('X', 374), ('X', 375), ('X', 376), ('X', 377), ('X', 378), ('X', 379), ('X', 380), ('X', 381), ('X', 382)]",
  "rfd_receptor_con_hal_pdb_idx": "[('B', 99), ('B', 100), ('B', 101), ('B', 102), ('B', 103), ('B', 104), ('B', 105), ('B', 106), ('B', 107), ('B', 108), ('B', 109), ('B', 110), ('B', 111), ('B', 112), ('B', 113), ('B', 114), ('B', 115), ('B', 116), ('B', 117), ('B', 118), ('B', 119), ('B', 120), ('B', 121), ('B', 122), ('B', 123), ('B', 124), ('B', 125), ('B', 126), ('B', 127), ('B', 128), ('B', 129), ('B', 130), ('B', 131), ('B', 132), ('B', 133), ('B', 134), ('B', 135), ('B', 136), ('B', 137), ('B', 138), ('B', 139), ('B', 140), ('B', 141), ('B', 142), ('B', 143), ('B', 144), ('B', 145), ('B', 146), ('B', 147), ('B', 148), ('B', 149), ('B', 150), ('B', 151), ('B', 152), ('B', 153), ('B', 154), ('B', 155), ('B', 156), ('B', 157), ('B', 158), ('B', 159), ('B', 160), ('B', 161), ('B', 162), ('B', 163), ('B', 164), ('B', 165), ('B', 166), ('B', 167), ('B', 168), ('B', 169), ('B', 170), ('B', 171), ('B', 172), ('B', 173), ('B', 174), ('B', 175), ('B', 176), ('B', 177), ('B', 178), ('B', 179), ('B', 180), ('B', 181), ('B', 182), ('B', 183), ('B', 184), ('B', 185), ('B', 186), ('B', 187), ('B', 188), ('B', 189), ('B', 190), ('B', 191), ('B', 192), ('B', 193), ('B', 194), ('B', 195), ('B', 196), ('B', 197), ('B', 198), ('B', 199)]",
  "rfd_complex_con_ref_idx0": [
    0,
    1,
    2,
    3,
    4,
    5,
    6,
    7,
    8,
    9,
    10,
    11,
    12,
    13,
    14,
    15,
    16,
    17,
    18,
    19,
    20,
    21,
    22,
    23,
    24,
    25,
    26,
    27,
    28,
    29,
    30,
    31,
    32,
    33,
    34,
    35,
    36,
    37,
    38,
    39,
    40,
    41,
    42,
    43,
    44,
    45,
    46,
    47,
    48,
    49,
    50,
    51,
    52,
    53,
    54,
    55,
    56,
    57,
    58,
    59,
    60,
    61,
    62,
    63,
    64,
    65,
    66,
    67,
    68,
    69,
    70,
    71,
    72,
    73,
    74,
    75,
    76,
    77,
    78,
    79,
    80,
    81,
    82,
    83,
    84,
    85,
    86,
    87,
    88,
    89,
    90,
    91,
    92,
    93,
    94,
    95,
    96,
    97,
    98,
    99,
    100
  ],
  "rfd_complex_con_hal_idx0": [
    98,
    99,
    100,
    101,
    102,
    103,
    104,
    105,
    106,
    107,
    108,
    109,
    110,
    111,
    112,
    113,
    114,
    115,
    116,
    117,
    118,
    119,
    120,
    121,
    122,
    123,
    124,
    125,
    126,
    127,
    128,
    129,
    130,
    131,
    132,
    133,
    134,
    135,
    136,
    137,
    138,
    139,
    140,
    141,
    142,
    143,
    144,
    145,
    146,
    147,
    148,
    149,
    150,
    151,
    152,
    153,
    154,
    155,
    156,
    157,
    158,
    159,
    160,
    161,
    162,
    163,
    164,
    165,
    166,
    167,
    168,
    169,
    170,
    171,
    172,
    173,
    174,
    175,
    176,
    177,
    178,
    179,
    180,
    181,
    182,
    183,
    184,
    185,
    186,
    187,
    188,
    189,
    190,
    191,
    192,
    193,
    194,
    195,
    196,
    197,
    198
  ],
  "rfd_receptor_con_ref_idx0": [
    0,
    1,
    2,
    3,
    4,
    5,
    6,
    7,
    8,
    9,
    10,
    11,
    12,
    13,
    14,
    15,
    16,
    17,
    18,
    19,
    20,
    21,
    22,
    23,
    24,
    25,
    26,
    27,
    28,
    29,
    30,
    31,
    32,
    33,
    34,
    35,
    36,
    37,
    38,
    39,
    40,
    41,
    42,
    43,
    44,
    45,
    46,
    47,
    48,
    49,
    50,
    51,
    52,
    53,
    54,
    55,
    56,
    57,
    58,
    59,
    60,
    61,
    62,
    63,
    64,
    65,
    66,
    67,
    68,
    69,
    70,
    71,
    72,
    73,
    74,
    75,
    76,
    77,
    78,
    79,
    80,
    81,
    82,
    83,
    84,
    85,
    86,
    87,
    88,
    89,
    90,
    91,
    92,
    93,
    94,
    95,
    96,
    97,
    98,
    99,
    100
  ],
  "rfd_receptor_con_hal_idx0": [
    0,
    1,
    2,
    3,
    4,
    5,
    6,
    7,
    8,
    9,
    10,
    11,
    12,
    13,
    14,
    15,
    16,
    17,
    18,
    19,
    20,
    21,
    22,
    23,
    24,
    25,
    26,
    27,
    28,
    29,
    30,
    31,
    32,
    33,
    34,
    35,
    36,
    37,
    38,
    39,
    40,
    41,
    42,
    43,
    44,
    45,
    46,
    47,
    48,
    49,
    50,
    51,
    52,
    53,
    54,
    55,
    56,
    57,
    58,
    59,
    60,
    61,
    62,
    63,
    64,
    65,
    66,
    67,
    68,
    69,
    70,
    71,
    72,
    73,
    74,
    75,
    76,
    77,
    78,
    79,
    80,
    81,
    82,
    83,
    84,
    85,
    86,
    87,
    88,
    89,
    90,
    91,
    92,
    93,
    94,
    95,
    96,
    97,
    98,
    99,
    100
  ],
  "rfd_inpaint_str": [
    false,
    false,
    false,
    false,
    false,
    false,
    false,
    false,
    false,
    false,
    false,
    false,
    false,
    false,
    false,
    false,
    false,
    false,
    false,
    false,
    false,
    false,
    false,
    false,
    false,
    false,
    false,
    false,
    false,
    false,
    false,
    false,
    false,
    false,
    false,
    false,
    false,
    false,
    false,
    false,
    false,
    false,
    false,
    false,
    false,
    false,
    false,
    false,
    false,
    false,
    false,
    false,
    false,
    false,
    false,
    false,
    false,
    false,
    false,
    false,
    false,
    false,
    false,
    false,
    false,
    false,
    false,
    false,
    false,
    false,
    false,
    false,
    false,
    false,
    false,
    false,
    false,
    false,
    false,
    false,
    false,
    false,
    false,
    false,
    false,
    false,
    false,
    false,
    false,
    false,
    false,
    false,
    false,
    false,
    false,
    false,
    false,
    false,
    true,
    true,
    true,
    true,
    true,
    true,
    true,
    true,
    true,
    true,
    true,
    true,
    true,
    true,
    true,
    true,
    true,
    true,
    true,
    true,
    true,
    true,
    true,
    true,
    true,
    true,
    true,
    true,
    true,
    true,
    true,
    true,
    true,
    true,
    true,
    true,
    true,
    true,
    true,
    true,
    true,
    true,
    true,
    true,
    true,
    true,
    true,
    true,
    true,
    true,
    true,
    true,
    true,
    true,
    true,
    true,
    true,
    true,
    true,
    true,
    true,
    true,
    true,
    true,
    true,
    true,
    true,
    true,
    true,
    true,
    true,
    true,
    true,
    true,
    true,
    true,
    true,
    true,
    true,
    true,
    true,
    true,
    true,
    true,
    true,
    true,
    true,
    true,
    true,
    true,
    true,
    true,
    true,
    true,
    true,
    true,
    true,
    true,
    true,
    true,
    true
  ],
  "rfd_inpaint_seq": [
    false,
    false,
    false,
    false,
    false,
    false,
    false,
    false,
    false,
    false,
    false,
    false,
    false,
    false,
    false,
    false,
    false,
    false,
    false,
    false,
    false,
    false,
    false,
    false,
    false,
    false,
    false,
    false,
    false,
    false,
    false,
    false,
    false,
    false,
    false,
    false,
    false,
    false,
    false,
    false,
    false,
    false,
    false,
    false,
    false,
    false,
    false,
    false,
    false,
    false,
    false,
    false,
    false,
    false,
    false,
    false,
    false,
    false,
    false,
    false,
    false,
    false,
    false,
    false,
    false,
    false,
    false,
    false,
    false,
    false,
    false,
    false,
    false,
    false,
    false,
    false,
    false,
    false,
    false,
    false,
    false,
    false,
    false,
    false,
    false,
    false,
    false,
    false,
    false,
    false,
    false,
    false,
    false,
    false,
    false,
    false,
    false,
    false,
    true,
    true,
    true,
    true,
    true,
    true,
    true,
    true,
    true,
    true,
    true,
    true,
    true,
    true,
    true,
    true,
    true,
    true,
    true,
    true,
    true,
    true,
    true,
    true,
    true,
    true,
    true,
    true,
    true,
    true,
    true,
    true,
    true,
    true,
    true,
    true,
    true,
    true,
    true,
    true,
    true,
    true,
    true,
    true,
    true,
    true,
    true,
    true,
    true,
    true,
    true,
    true,
    true,
    true,
    true,
    true,
    true,
    true,
    true,
    true,
    true,
    true,
    true,
    true,
    true,
    true,
    true,
    true,
    true,
    true,
    true,
    true,
    true,
    true,
    true,
    true,
    true,
    true,
    true,
    true,
    true,
    true,
    true,
    true,
    true,
    true,
    true,
    true,
    true,
    true,
    true,
    true,
    true,
    true,
    true,
    true,
    true,
    true,
    true,
    true,
    true
  ],
  "rfd_sampled_mask": [
    "X282-382/0",
    "98-98"
  ],
  "rfd_mask_1d": [
    false,
    false,
    false,
    false,
    false,
    false,
    false,
    false,
    false,
    false,
    false,
    false,
    false,
    false,
    false,
    false,
    false,
    false,
    false,
    false,
    false,
    false,
    false,
    false,
    false,
    false,
    false,
    false,
    false,
    false,
    false,
    false,
    false,
    false,
    false,
    false,
    false,
    false,
    false,
    false,
    false,
    false,
    false,
    false,
    false,
    false,
    false,
    false,
    false,
    false,
    false,
    false,
    false,
    false,
    false,
    false,
    false,
    false,
    false,
    false,
    false,
    false,
    false,
    false,
    false,
    false,
    false,
    false,
    false,
    false,
    false,
    false,
    false,
    false,
    false,
    false,
    false,
    false,
    false,
    false,
    false,
    false,
    false,
    false,
    false,
    false,
    false,
    false,
    false,
    false,
    false,
    false,
    false,
    false,
    false,
    false,
    false,
    false,
    true,
    true,
    true,
    true,
    true,
    true,
    true,
    true,
    true,
    true,
    true,
    true,
    true,
    true,
    true,
    true,
    true,
    true,
    true,
    true,
    true,
    true,
    true,
    true,
    true,
    true,
    true,
    true,
    true,
    true,
    true,
    true,
    true,
    true,
    true,
    true,
    true,
    true,
    true,
    true,
    true,
    true,
    true,
    true,
    true,
    true,
    true,
    true,
    true,
    true,
    true,
    true,
    true,
    true,
    true,
    true,
    true,
    true,
    true,
    true,
    true,
    true,
    true,
    true,
    true,
    true,
    true,
    true,
    true,
    true,
    true,
    true,
    true,
    true,
    true,
    true,
    true,
    true,
    true,
    true,
    true,
    true,
    true,
    true,
    true,
    true,
    true,
    true,
    true,
    true,
    true,
    true,
    true,
    true,
    true,
    true,
    true,
    true,
    true,
    true,
    true
  ]
}
```
