## Supplementary File 1 for "ProteinDJ: a high-performance and modular protein design pipeline": fold_80.json

```
{
  "fold_id": 80,
  "rfd_config": {
    "inference": {
      "input_pdb": "1www_trka.pdb",
      "num_designs": 25,
      "design_startnum": 75,
      "ckpt_override_path": null,
      "symmetry": null,
      "recenter": true,
      "radius": 10.0,
      "model_only_neighbors": false,
      "output_prefix": "./rfd_results/fold",
      "write_trajectory": false,
      "scaffold_guided": false,
      "model_runner": "SelfConditioning",
      "cautious": true,
      "align_motif": true,
      "symmetric_self_cond": true,
      "final_step": 1,
      "deterministic": false,
      "trb_save_ckpt_path": "/app/RFdiffusion/models/Complex_base_ckpt.pt",
      "schedule_directory_path": "/app/RFdiffusion/schedules",
      "model_directory_path": "/app/RFdiffusion/models"
    },
    "contigmap": {
      "contigs": [
        "X282-382/0 50-100"
      ],
      "inpaint_seq": null,
      "inpaint_str": null,
      "inpaint_str_helix": null,
      "inpaint_str_strand": null,
      "inpaint_str_loop": null,
      "provide_seq": null,
      "length": null
    },
    "model": {
      "n_extra_block": 4,
      "n_main_block": 32,
      "n_ref_block": 4,
      "d_msa": 256,
      "d_msa_full": 64,
      "d_pair": 128,
      "d_templ": 64,
      "n_head_msa": 8,
      "n_head_pair": 4,
      "n_head_templ": 4,
      "d_hidden": 32,
      "d_hidden_templ": 32,
      "p_drop": 0.15,
      "SE3_param_full": {
        "num_layers": 1,
        "num_channels": 32,
        "num_degrees": 2,
        "n_heads": 4,
        "div": 4,
        "l0_in_features": 8,
        "l0_out_features": 8,
        "l1_in_features": 3,
        "l1_out_features": 2,
        "num_edge_features": 32
      },
      "SE3_param_topk": {
        "num_layers": 1,
        "num_channels": 32,
        "num_degrees": 2,
        "n_heads": 4,
        "div": 4,
        "l0_in_features": 64,
        "l0_out_features": 64,
        "l1_in_features": 3,
        "l1_out_features": 2,
        "num_edge_features": 64
      },
      "freeze_track_motif": false,
      "use_motif_timestep": true
    },
    "diffuser": {
      "T": 50,
      "b_0": 0.01,
      "b_T": 0.07,
      "schedule_type": "linear",
      "so3_type": "igso3",
      "crd_scale": 0.25,
      "partial_T": null,
      "so3_schedule_type": "linear",
      "min_b": 1.5,
      "max_b": 2.5,
      "min_sigma": 0.02,
      "max_sigma": 1.5
    },
    "denoiser": {
      "noise_scale_ca": 0,
      "final_noise_scale_ca": 1,
      "ca_noise_schedule_type": "constant",
      "noise_scale_frame": 0,
      "final_noise_scale_frame": 1,
      "frame_noise_schedule_type": "constant"
    },
    "ppi": {
      "hotspot_res": [
        "X294",
        "X296",
        "X333"
      ]
    },
    "potentials": {
      "guiding_potentials": null,
      "guide_scale": 10,
      "guide_decay": "constant",
      "olig_inter_all": null,
      "olig_intra_all": null,
      "olig_custom_contact": null,
      "substrate": null
    },
    "contig_settings": {
      "ref_idx": null,
      "hal_idx": null,
      "idx_rf": null,
      "inpaint_seq_tensor": null
    },
    "preprocess": {
      "sidechain_input": false,
      "motif_sidechain_input": true,
      "d_t1d": 24,
      "d_t2d": 44,
      "prob_self_cond": 0.5,
      "str_self_cond": true,
      "predict_previous": false
    },
    "logging": {
      "inputs": false
    },
    "scaffoldguided": {
      "scaffoldguided": false,
      "target_pdb": false,
      "target_path": null,
      "scaffold_list": null,
      "scaffold_dir": null,
      "sampled_insertion": 0,
      "sampled_N": 0,
      "sampled_C": 0,
      "ss_mask": 0,
      "systematic": false,
      "target_ss": null,
      "target_adj": null,
      "mask_loops": true,
      "contig_crop": null
    }
  },
  "rfd_plddt": [
    [
      0.10731256008148193,
      0.12149082124233246,
      0.11857526749372482,
      0.11895707249641418,
      0.11621211469173431,
      0.11064556241035461,
      0.10456745326519012,
      0.10486063361167908,
      0.10923437774181366,
      0.10069882124662399,
      0.09353959560394287,
      0.09717866033315659,
      0.09912560880184174,
      0.09634034335613251,
      0.09445945173501968,
      0.09482570737600327,
      0.09655821323394775,
      0.09582090377807617,
      0.09645354747772217,
      0.09803037345409393,
      0.09932005405426025,
      0.1009734719991684,
      0.10512358695268631,
      0.10729582607746124,
      0.10818134248256683,
      0.10653197765350342,
      0.10434673726558685,
      0.1017613410949707,
      0.10352680087089539,
      0.10554882138967514,
      0.10616891831159592,
      0.11022406816482544,
      0.10817211121320724,
      0.11497941613197327,
      0.12184867262840271,
      0.1271032840013504,
      0.12529973685741425,
      0.12467019259929657,
      0.1265571415424347,
      0.12056654691696167,
      0.11491110175848007,
      0.12271752953529358,
      0.12552237510681152,
      0.11695802211761475,
      0.11573748290538788,
      0.12247167527675629,
      0.11625809967517853,
      0.11057329177856445,
      0.1141873449087143,
      0.1216273158788681,
      0.113972507417202,
      0.11301757395267487,
      0.12184323370456696,
      0.1264675408601761,
      0.1251698136329651,
      0.13080160319805145,
      0.1462831348180771,
      0.1217697411775589,
      0.9734602570533752,
      0.9817728400230408,
      0.98018479347229,
      0.9818751215934753,
      0.975538432598114,
      0.9590493440628052,
      0.955345869064331,
      0.9239548444747925,
      0.9171409606933594,
      0.8821169137954712,
      0.8802472949028015,
      0.8919774293899536,
      0.8470184803009033,
      0.8588224649429321,
      0.7855294346809387,
      0.8295803666114807,
      0.8733853101730347,
      0.8809802532196045,
      0.8971289396286011,
      0.9198237657546997,
      0.8890571594238281,
      0.9144296050071716,
      0.8995771408081055,
      0.9438007473945618,
      0.9513397812843323,
      0.9783425331115723,
      0.9834062457084656,
      0.9888725280761719,
      0.9913346171379089,
      0.9940676093101501,
      0.9968454241752625,
      0.9977750182151794,
      0.9984108805656433,
      0.9987519979476929,
      0.9981597065925598,
      0.9982630610466003,
      0.9965211749076843,
      0.9928622245788574,
      0.9945156574249268,
      0.9961583614349365,
      0.9970875978469849,
      0.9915401339530945,
      0.9887559413909912,
      0.9809510707855225,
      0.9566559791564941,
      0.9649927616119385,
      0.9835442900657654,
      0.9723482131958008,
      0.9616689682006836,
      0.909251868724823,
      0.8792203068733215,
      0.7990080714225769,
      0.7846380472183228,
      0.8176862597465515,
      0.7598249912261963,
      0.7637612819671631,
      0.8602444529533386,
      0.8770236968994141,
      0.9244735240936279,
      0.897998571395874,
      0.8851696252822876,
      0.8569045066833496,
      0.8782527446746826,
      0.9092983603477478,
      0.96014004945755,
      0.9316641688346863,
      0.954338550567627,
      0.930385410785675,
      0.93401700258255,
      0.9691756963729858,
      0.9674659967422485,
      0.9711534380912781,
      0.9916781187057495,
      0.9945844411849976,
      0.9921197891235352,
      0.9939971566200256,
      0.9941907525062561,
      0.9973753094673157,
      0.997010350227356,
      0.9968430399894714,
      0.9974455237388611,
      0.9954681396484375,
      0.9943457245826721,
      0.9888064861297607,
      0.9879499077796936,
      0.982361912727356,
      0.9884696006774902,
      0.9892070889472961,
      0.9829956889152527,
      0.9880090355873108,
      0.9823165535926819,
      0.9865902662277222,
      0.9763554930686951,
      0.980009138584137,
      0.9741312265396118,
      0.9661766886711121,
      0.958069384098053,
      0.9491333961486816,
      0.9430168271064758,
      0.9413558840751648,
      0.9484332203865051
    ],
    [
      0.11067065596580505,
      0.11783327162265778,
      0.11480217427015305,
      0.11668461561203003,
      0.12200082838535309,
      0.12476637959480286,
      0.12275815010070801,
      0.12915822863578796,
      0.14942336082458496,
      0.15093672275543213,
      0.1526874601840973,
      0.15531885623931885,
      0.16547612845897675,
      0.16901174187660217,
      0.17644517123699188,
      0.18498553335666656,
      0.1850903481245041,
      0.19235946238040924,
      0.19234885275363922,
      0.1953694224357605,
      0.20014065504074097,
      0.20382948219776154,
      0.1903248429298401,
      0.1862146407365799,
      0.18155992031097412,
      0.16995786130428314,
      0.16332320868968964,
      0.15462015569210052,
      0.1496390402317047,
      0.14700785279273987,
      0.1509019434452057,
      0.1501232385635376,
      0.15222831070423126,
      0.17231494188308716,
      0.19152739644050598,
      0.1968705654144287,
      0.21088957786560059,
      0.2234501838684082,
      0.22478434443473816,
      0.2214169204235077,
      0.2289361208677292,
      0.22863857448101044,
      0.21869564056396484,
      0.21134673058986664,
      0.20783936977386475,
      0.206552654504776,
      0.189103901386261,
      0.17371699213981628,
      0.16669896245002747,
      0.17181213200092316,
      0.15315446257591248,
      0.1414545625448227,
      0.14403119683265686,
      0.14587435126304626,
      0.13349927961826324,
      0.13492229580879211,
      0.1425519585609436,
      0.11738356202840805,
      0.9674901962280273,
      0.9757858514785767,
      0.9734786748886108,
      0.9740641117095947,
      0.9667466282844543,
      0.9534105062484741,
      0.9520557522773743,
      0.9249269962310791,
      0.9178496599197388,
      0.8753184080123901,
      0.868211030960083,
      0.8920824527740479,
      0.8463103175163269,
      0.845526933670044,
      0.7915953397750854,
      0.8141226768493652,
      0.8672329187393188,
      0.8787657022476196,
      0.9071550369262695,
      0.9280235171318054,
      0.9006119966506958,
      0.9182535409927368,
      0.9082995653152466,
      0.9527700543403625,
      0.9532307386398315,
      0.9713441729545593,
      0.9795094728469849,
      0.9861685633659363,
      0.9906935691833496,
      0.9917420148849487,
      0.9951210021972656,
      0.9970763325691223,
      0.9961922764778137,
      0.9970176219940186,
      0.9930482506752014,
      0.9937204122543335,
      0.9878073334693909,
      0.9808034300804138,
      0.9814071655273438,
      0.9889835119247437,
      0.9900435209274292,
      0.981315553188324,
      0.9790418148040771,
      0.9586048126220703,
      0.9337117075920105,
      0.9476295709609985,
      0.9767508506774902,
      0.9733119010925293,
      0.9753020405769348,
      0.9412450790405273,
      0.9213095903396606,
      0.8380453586578369,
      0.8298883438110352,
      0.8617039322853088,
      0.7935322523117065,
      0.8026530742645264,
      0.8846808671951294,
      0.9007577300071716,
      0.9411631226539612,
      0.9199029207229614,
      0.9162998199462891,
      0.8730595707893372,
      0.9005641937255859,
      0.9326087236404419,
      0.9754588603973389,
      0.9461249709129333,
      0.9524867534637451,
      0.9180118441581726,
      0.9010815024375916,
      0.944489061832428,
      0.9179195761680603,
      0.9165859818458557,
      0.9688975811004639,
      0.9814149141311646,
      0.9752721190452576,
      0.9804555177688599,
      0.9831667542457581,
      0.9936113953590393,
      0.9923791289329529,
      0.9946654438972473,
      0.9935194253921509,
      0.9924414157867432,
      0.9878314137458801,
      0.9800645112991333,
      0.9780457615852356,
      0.971981942653656,
      0.9795756936073303,
      0.9793309569358826,
      0.9721459746360779,
      0.9765664339065552,
      0.9704829454421997,
      0.9748302698135376,
      0.962887167930603,
      0.9609167575836182,
      0.9568591117858887,
      0.9392022490501404,
      0.926034688949585,
      0.8877193331718445,
      0.8732781410217285,
      0.853910505771637,
      0.8858076333999634
    ],
    [
      0.10527162253856659,
      0.12398219108581543,
      0.13497662544250488,
      0.1419512927532196,
      0.14878354966640472,
      0.1559320092201233,
      0.15815721452236176,
      0.16939543187618256,
      0.1874670684337616,
      0.1790269911289215,
      0.18474644422531128,
      0.2021438628435135,
      0.21863166987895966,
      0.22139494121074677,
      0.23039110004901886,
      0.244781494140625,
      0.24962720274925232,
      0.25991371273994446,
      0.2570098638534546,
      0.25050219893455505,
      0.2507319152355194,
      0.25052499771118164,
      0.23475171625614166,
      0.22035649418830872,
      0.21291378140449524,
      0.19109657406806946,
      0.17527958750724792,
      0.16092772781848907,
      0.16355596482753754,
      0.15897516906261444,
      0.153764009475708,
      0.15766093134880066,
      0.15705829858779907,
      0.1797667294740677,
      0.2079237401485443,
      0.21805855631828308,
      0.23721261322498322,
      0.25337886810302734,
      0.26479339599609375,
      0.2733336091041565,
      0.28971970081329346,
      0.28458964824676514,
      0.2788795828819275,
      0.27853381633758545,
      0.25985294580459595,
      0.25581544637680054,
      0.2457142472267151,
      0.22782748937606812,
      0.21139368414878845,
      0.21089079976081848,
      0.19495797157287598,
      0.18661195039749146,
      0.18847522139549255,
      0.19321158528327942,
      0.18463805317878723,
      0.1807057112455368,
      0.19299879670143127,
      0.15122702717781067,
      0.97139972448349,
      0.9797859191894531,
      0.9789035320281982,
      0.978700578212738,
      0.9713972806930542,
      0.9562917351722717,
      0.9548812508583069,
      0.9244239926338196,
      0.9171974062919617,
      0.8741286993026733,
      0.8636158108711243,
      0.886882483959198,
      0.8379644155502319,
      0.8317986726760864,
      0.7771717309951782,
      0.7882823944091797,
      0.8596678376197815,
      0.8700310587882996,
      0.9016097784042358,
      0.9280902147293091,
      0.8962661623954773,
      0.9161536693572998,
      0.9065144062042236,
      0.9519151449203491,
      0.9529843330383301,
      0.9735165238380432,
      0.981339693069458,
      0.9880533814430237,
      0.991012692451477,
      0.9927030801773071,
      0.9960146546363831,
      0.9975360631942749,
      0.997144341468811,
      0.9977733492851257,
      0.9951595067977905,
      0.9952114224433899,
      0.99030601978302,
      0.9846428632736206,
      0.9859554171562195,
      0.9913532733917236,
      0.9922797679901123,
      0.9840176105499268,
      0.9800205230712891,
      0.9608547687530518,
      0.9346214532852173,
      0.9465349912643433,
      0.9754819869995117,
      0.9726549386978149,
      0.9733482003211975,
      0.9375665783882141,
      0.9138436317443848,
      0.8306199908256531,
      0.8203248977661133,
      0.8559333086013794,
      0.7877397537231445,
      0.8013467788696289,
      0.8782792091369629,
      0.8980342149734497,
      0.9380211234092712,
      0.9171483516693115,
      0.9119063019752502,
      0.8707982301712036,
      0.8967853784561157,
      0.9279487729072571,
      0.9728939533233643,
      0.9433016777038574,
      0.9517784714698792,
      0.9166089296340942,
      0.8996137976646423,
      0.9453256130218506,
      0.9219515323638916,
      0.9215025901794434,
      0.9697786569595337,
      0.9822098016738892,
      0.977667510509491,
      0.9833457469940186,
      0.9863935708999634,
      0.9947642087936401,
      0.9941186308860779,
      0.995669424533844,
      0.995313823223114,
      0.9936572909355164,
      0.9908239245414734,
      0.9844251275062561,
      0.9822745323181152,
      0.9782333374023438,
      0.9845317602157593,
      0.983897864818573,
      0.9769359827041626,
      0.9805015325546265,
      0.9736363291740417,
      0.9777462482452393,
      0.9667277336120605,
      0.9652963876724243,
      0.9607824683189392,
      0.9426812529563904,
      0.9282116889953613,
      0.8924233317375183,
      0.8767691850662231,
      0.8600646257400513,
      0.8869086503982544
    ],
    [
      0.11662916839122772,
      0.13841699063777924,
      0.14873000979423523,
      0.15954026579856873,
      0.1630997210741043,
      0.16690874099731445,
      0.16794878244400024,
      0.17857199907302856,
      0.1988772451877594,
      0.19107455015182495,
      0.19021177291870117,
      0.2017659693956375,
      0.21690277755260468,
      0.2204490303993225,
      0.2290172129869461,
      0.2480071783065796,
      0.2508121132850647,
      0.25921377539634705,
      0.25784268975257874,
      0.2489703893661499,
      0.2536979913711548,
      0.24983751773834229,
      0.23604141175746918,
      0.2242172807455063,
      0.2200927436351776,
      0.20203858613967896,
      0.17957332730293274,
      0.17106980085372925,
      0.16828066110610962,
      0.1571214199066162,
      0.1551302671432495,
      0.15415050089359283,
      0.1504463404417038,
      0.16969680786132812,
      0.2012714445590973,
      0.214753657579422,
      0.2313900589942932,
      0.24302265048027039,
      0.2669180929660797,
      0.27398186922073364,
      0.2903240919113159,
      0.2871348559856415,
      0.29269951581954956,
      0.29661133885383606,
      0.2804403603076935,
      0.2732183039188385,
      0.27055343985557556,
      0.25630128383636475,
      0.2361757755279541,
      0.23926371335983276,
      0.2329031080007553,
      0.22384187579154968,
      0.22617150843143463,
      0.2423897385597229,
      0.23036986589431763,
      0.23084773123264313,
      0.24936717748641968,
      0.21018731594085693,
      0.9688499569892883,
      0.977855384349823,
      0.9747689962387085,
      0.9757019281387329,
      0.967084527015686,
      0.9505923390388489,
      0.9499908089637756,
      0.9177497625350952,
      0.9134589433670044,
      0.8714097738265991,
      0.8625555038452148,
      0.8843741416931152,
      0.8366362452507019,
      0.8314216732978821,
      0.7733054161071777,
      0.7824671864509583,
      0.8585934638977051,
      0.8688200116157532,
      0.8989635109901428,
      0.9259177446365356,
      0.8938531279563904,
      0.9136825203895569,
      0.9020595550537109,
      0.9463729858398438,
      0.9467620253562927,
      0.9687837362289429,
      0.9780141711235046,
      0.9868093132972717,
      0.9896560311317444,
      0.9917815327644348,
      0.9957226514816284,
      0.9975102543830872,
      0.9972547888755798,
      0.9979283213615417,
      0.9957225918769836,
      0.9958664774894714,
      0.9913828372955322,
      0.985611617565155,
      0.9874216318130493,
      0.9921267032623291,
      0.9933788180351257,
      0.9854752421379089,
      0.9812097549438477,
      0.9641627073287964,
      0.9377195239067078,
      0.9497443437576294,
      0.9767497777938843,
      0.9731043577194214,
      0.9724788069725037,
      0.934277355670929,
      0.9111385345458984,
      0.8290780782699585,
      0.8168076276779175,
      0.85084068775177,
      0.7821856141090393,
      0.7950820326805115,
      0.8664126396179199,
      0.8897536396980286,
      0.9325330257415771,
      0.9085503816604614,
      0.9058213233947754,
      0.8672823309898376,
      0.8931149244308472,
      0.9252560138702393,
      0.9710381031036377,
      0.9425606727600098,
      0.9531669616699219,
      0.9185894131660461,
      0.905281662940979,
      0.949398398399353,
      0.9314547777175903,
      0.9354145526885986,
      0.9757797718048096,
      0.9857327342033386,
      0.9809955358505249,
      0.9852128624916077,
      0.9871499538421631,
      0.9948470592498779,
      0.9940540790557861,
      0.9953729510307312,
      0.9950627088546753,
      0.9926623702049255,
      0.9899281859397888,
      0.9835388660430908,
      0.9816357493400574,
      0.976912796497345,
      0.9835660457611084,
      0.9825571179389954,
      0.9747014045715332,
      0.9789934158325195,
      0.9714850187301636,
      0.9758151769638062,
      0.9655218124389648,
      0.9658114910125732,
      0.9623948931694031,
      0.9459792375564575,
      0.933885931968689,
      0.9041733145713806,
      0.8884393572807312,
      0.8761501908302307,
      0.8985035419464111
    ],
    [
      0.11202043294906616,
      0.13350889086723328,
      0.14337605237960815,
      0.14981050789356232,
      0.16059774160385132,
      0.16612127423286438,
      0.16650903224945068,
      0.17847345769405365,
      0.19670094549655914,
      0.1938769668340683,
      0.19329530000686646,
      0.20193210244178772,
      0.2170557826757431,
      0.22217367589473724,
      0.23156222701072693,
      0.2524013817310333,
      0.25964415073394775,
      0.2647761404514313,
      0.2645776569843292,
      0.25750860571861267,
      0.26315778493881226,
      0.25385934114456177,
      0.24367481470108032,
      0.23846986889839172,
      0.22845929861068726,
      0.21254581212997437,
      0.1930387318134308,
      0.1841704547405243,
      0.17182853817939758,
      0.16038694977760315,
      0.15756388008594513,
      0.15941688418388367,
      0.15502814948558807,
      0.16552862524986267,
      0.19739419221878052,
      0.2175489068031311,
      0.23581638932228088,
      0.24267205595970154,
      0.2675969898700714,
      0.2801687717437744,
      0.3006521463394165,
      0.2960152328014374,
      0.30840206146240234,
      0.32026591897010803,
      0.30795612931251526,
      0.29657554626464844,
      0.2946634292602539,
      0.28633224964141846,
      0.269869863986969,
      0.26609277725219727,
      0.2661677300930023,
      0.262315958738327,
      0.2586844563484192,
      0.2722509503364563,
      0.2698074281215668,
      0.27609482407569885,
      0.2884506285190582,
      0.2557656764984131,
      0.9673061370849609,
      0.9769358038902283,
      0.9739804267883301,
      0.9749161005020142,
      0.9661509990692139,
      0.9497259855270386,
      0.9484898447990417,
      0.9168742299079895,
      0.9128658771514893,
      0.8711981773376465,
      0.8608463406562805,
      0.8839578032493591,
      0.8358427286148071,
      0.8320176601409912,
      0.7707772254943848,
      0.7804792523384094,
      0.8575812578201294,
      0.8679185509681702,
      0.8980704545974731,
      0.92603999376297,
      0.8929168581962585,
      0.9138003587722778,
      0.9012242555618286,
      0.9458856582641602,
      0.9450743198394775,
      0.9671028852462769,
      0.9765517711639404,
      0.9858623147010803,
      0.9887375235557556,
      0.9910767078399658,
      0.9953024983406067,
      0.9973613619804382,
      0.9971340298652649,
      0.9978611469268799,
      0.9957308769226074,
      0.9959815740585327,
      0.9918063282966614,
      0.985923171043396,
      0.9875651597976685,
      0.9920917749404907,
      0.9933601021766663,
      0.9854444265365601,
      0.981109082698822,
      0.9649023413658142,
      0.9377166032791138,
      0.9504580497741699,
      0.9769544005393982,
      0.972727358341217,
      0.9720348119735718,
      0.9334110021591187,
      0.9108220338821411,
      0.827918291091919,
      0.8189589977264404,
      0.8552107810974121,
      0.7838490009307861,
      0.7960624098777771,
      0.8642018437385559,
      0.8882406949996948,
      0.9317313432693481,
      0.9070159196853638,
      0.9051148891448975,
      0.8663471341133118,
      0.8933663368225098,
      0.9243189096450806,
      0.9699434638023376,
      0.9441251754760742,
      0.952994704246521,
      0.9193129539489746,
      0.9070471525192261,
      0.9510661959648132,
      0.935271680355072,
      0.9394184350967407,
      0.9779961109161377,
      0.98713618516922,
      0.9831076860427856,
      0.986323356628418,
      0.987695038318634,
      0.9949867725372314,
      0.9940228462219238,
      0.9952430129051208,
      0.9948022961616516,
      0.992222249507904,
      0.9895400404930115,
      0.9831203818321228,
      0.9811930656433105,
      0.9767757654190063,
      0.9835112690925598,
      0.9824255108833313,
      0.9745931625366211,
      0.9789116382598877,
      0.9713680744171143,
      0.9758080840110779,
      0.9658350348472595,
      0.9672263860702515,
      0.9642386436462402,
      0.9491221904754639,
      0.9366436004638672,
      0.9078851938247681,
      0.8955516219139099,
      0.8858176469802856,
      0.9054796099662781
    ],
    [
      0.11494723707437515,
      0.13299241662025452,
      0.14299803972244263,
      0.15031814575195312,
      0.1598992794752121,
      0.16501231491565704,
      0.16429561376571655,
      0.17555809020996094,
      0.19631564617156982,
      0.19437375664710999,
      0.19530534744262695,
      0.20291665196418762,
      0.21590696275234222,
      0.21752795577049255,
      0.22841061651706696,
      0.2485741674900055,
      0.2608156204223633,
      0.26265740394592285,
      0.26612284779548645,
      0.26426082849502563,
      0.2688991129398346,
      0.26404306292533875,
      0.2474314272403717,
      0.24675016105175018,
      0.24038973450660706,
      0.2230236530303955,
      0.20192226767539978,
      0.19158411026000977,
      0.17731018364429474,
      0.16570033133029938,
      0.1677224189043045,
      0.16865338385105133,
      0.16237503290176392,
      0.169019877910614,
      0.19213376939296722,
      0.21381525695323944,
      0.23661446571350098,
      0.24820128083229065,
      0.2702639698982239,
      0.28636622428894043,
      0.3095494210720062,
      0.3066976070404053,
      0.32170653343200684,
      0.34430450201034546,
      0.3345722258090973,
      0.3218151926994324,
      0.3208184838294983,
      0.313734233379364,
      0.3019936680793762,
      0.2992778420448303,
      0.3013578951358795,
      0.3009673058986664,
      0.30421769618988037,
      0.3127564787864685,
      0.3109096586704254,
      0.32178306579589844,
      0.34181010723114014,
      0.3114205002784729,
      0.9646041393280029,
      0.9746404886245728,
      0.9708066582679749,
      0.9714034199714661,
      0.9626489281654358,
      0.9446403384208679,
      0.9444252848625183,
      0.9123616814613342,
      0.9105566143989563,
      0.8694265484809875,
      0.856826663017273,
      0.8819977641105652,
      0.8300949335098267,
      0.8280771970748901,
      0.7687256336212158,
      0.775692343711853,
      0.855263888835907,
      0.8665188550949097,
      0.8961451649665833,
      0.9235591888427734,
      0.8903276324272156,
      0.9125334620475769,
      0.8985179662704468,
      0.9429413080215454,
      0.9411255121231079,
      0.9639394879341125,
      0.9738997220993042,
      0.984700083732605,
      0.9878538846969604,
      0.9903732538223267,
      0.9950060844421387,
      0.9972960948944092,
      0.9971679449081421,
      0.9978857040405273,
      0.9959375262260437,
      0.996297299861908,
      0.9922776818275452,
      0.9862613677978516,
      0.9880872964859009,
      0.9924772381782532,
      0.9939521551132202,
      0.9863516688346863,
      0.9821867942810059,
      0.9671621322631836,
      0.9398403763771057,
      0.952928364276886,
      0.9782660603523254,
      0.9733428359031677,
      0.9716165065765381,
      0.9316799640655518,
      0.9103462100028992,
      0.8248416781425476,
      0.8194692134857178,
      0.8486553430557251,
      0.7836446166038513,
      0.7923749685287476,
      0.8590512871742249,
      0.8844577074050903,
      0.9296979904174805,
      0.9034316539764404,
      0.9029265642166138,
      0.864933967590332,
      0.8921698331832886,
      0.9212508797645569,
      0.9688419699668884,
      0.9441392421722412,
      0.9535118937492371,
      0.9209580421447754,
      0.910605251789093,
      0.9537521004676819,
      0.9408190250396729,
      0.9448243379592896,
      0.9805609583854675,
      0.9887386560440063,
      0.9843248724937439,
      0.9869220852851868,
      0.987606406211853,
      0.9948762655258179,
      0.9936577081680298,
      0.994887113571167,
      0.9943944215774536,
      0.9914541244506836,
      0.9887456297874451,
      0.9818852543830872,
      0.9795664548873901,
      0.9747351408004761,
      0.9819026589393616,
      0.9808651208877563,
      0.972491979598999,
      0.977396547794342,
      0.969549298286438,
      0.9743622541427612,
      0.9641698002815247,
      0.9670311212539673,
      0.9639896750450134,
      0.9502129554748535,
      0.9383072853088379,
      0.9140013456344604,
      0.9040659070014954,
      0.8964236378669739,
      0.9145799279212952
    ],
    [
      0.1406673789024353,
      0.17566104233264923,
      0.18474173545837402,
      0.18179959058761597,
      0.18644608557224274,
      0.19223585724830627,
      0.18830707669258118,
      0.1996915638446808,
      0.21603992581367493,
      0.212091863155365,
      0.21457351744174957,
      0.2214582860469818,
      0.23330090939998627,
      0.2312101423740387,
      0.2438928633928299,
      0.26416248083114624,
      0.27406391501426697,
      0.2748544216156006,
      0.2773694097995758,
      0.2790222465991974,
      0.28283870220184326,
      0.27308955788612366,
      0.2617759108543396,
      0.2606280446052551,
      0.256707102060318,
      0.2451772689819336,
      0.21924930810928345,
      0.20789317786693573,
      0.19346918165683746,
      0.17718906700611115,
      0.18438711762428284,
      0.184664785861969,
      0.1811978965997696,
      0.1825825572013855,
      0.19963029026985168,
      0.21928855776786804,
      0.24315953254699707,
      0.2602836489677429,
      0.27997708320617676,
      0.299267053604126,
      0.3291572332382202,
      0.32496219873428345,
      0.3431333005428314,
      0.36629122495651245,
      0.36487165093421936,
      0.3512280583381653,
      0.35565054416656494,
      0.3452156186103821,
      0.3306880295276642,
      0.3225000500679016,
      0.3239322602748871,
      0.3275946080684662,
      0.3236979842185974,
      0.3299406170845032,
      0.3292475938796997,
      0.34964680671691895,
      0.38225969672203064,
      0.357961505651474,
      0.959803581237793,
      0.9704608917236328,
      0.9651260375976562,
      0.9654090404510498,
      0.9571700096130371,
      0.9388082027435303,
      0.9391773343086243,
      0.90692138671875,
      0.9082566499710083,
      0.8652297854423523,
      0.8524612784385681,
      0.8775330185890198,
      0.8245013356208801,
      0.8231358528137207,
      0.7600667476654053,
      0.7692096829414368,
      0.8491976261138916,
      0.8676324486732483,
      0.8945092558860779,
      0.9224222302436829,
      0.8872476816177368,
      0.9113578200340271,
      0.8978512287139893,
      0.9399089813232422,
      0.936451256275177,
      0.9592149257659912,
      0.9698678255081177,
      0.9829313158988953,
      0.9870567321777344,
      0.9896059632301331,
      0.9948842525482178,
      0.9973028898239136,
      0.9972849488258362,
      0.9980180263519287,
      0.9962447881698608,
      0.9966503977775574,
      0.9927999377250671,
      0.9867919087409973,
      0.989033043384552,
      0.9930793046951294,
      0.9947757720947266,
      0.9877698421478271,
      0.9841213226318359,
      0.9710668921470642,
      0.9443752765655518,
      0.957240104675293,
      0.9806658029556274,
      0.9750518202781677,
      0.9728500247001648,
      0.9325113296508789,
      0.9121821522712708,
      0.8240838050842285,
      0.8207946419715881,
      0.8500431180000305,
      0.7825163006782532,
      0.7902663946151733,
      0.855202853679657,
      0.8808689117431641,
      0.9275754690170288,
      0.9003215432167053,
      0.9025840163230896,
      0.8639116883277893,
      0.8917838335037231,
      0.9228375554084778,
      0.9691570997238159,
      0.9453780651092529,
      0.9565960168838501,
      0.9249712228775024,
      0.9154443740844727,
      0.957166314125061,
      0.9478392601013184,
      0.9533371925354004,
      0.9833571910858154,
      0.9903785586357117,
      0.9854888319969177,
      0.98736572265625,
      0.987164318561554,
      0.9947080612182617,
      0.9930309057235718,
      0.9944332242012024,
      0.9937699437141418,
      0.9902341365814209,
      0.9877897500991821,
      0.9803641438484192,
      0.9780389070510864,
      0.9693172574043274,
      0.9795098304748535,
      0.978453516960144,
      0.9684302806854248,
      0.975092887878418,
      0.966769814491272,
      0.9719862937927246,
      0.9610660672187805,
      0.9654313325881958,
      0.9628174901008606,
      0.95028156042099,
      0.9418078660964966,
      0.9224461317062378,
      0.9123727679252625,
      0.9070698618888855,
      0.9230663180351257
    ],
    [
      0.17319142818450928,
      0.21161723136901855,
      0.2473732829093933,
      0.2347409576177597,
      0.22471481561660767,
      0.2387045919895172,
      0.2446284294128418,
      0.24418002367019653,
      0.25142690539360046,
      0.25015488266944885,
      0.24872702360153198,
      0.2547084093093872,
      0.26308634877204895,
      0.2523964047431946,
      0.26485610008239746,
      0.28396934270858765,
      0.29163721203804016,
      0.2890002727508545,
      0.2961392104625702,
      0.30028071999549866,
      0.30187925696372986,
      0.29304927587509155,
      0.27958643436431885,
      0.27806156873703003,
      0.2724114656448364,
      0.2583189010620117,
      0.23941445350646973,
      0.2222609966993332,
      0.20074832439422607,
      0.18792888522148132,
      0.1925998330116272,
      0.19332510232925415,
      0.18852801620960236,
      0.19063633680343628,
      0.20198102295398712,
      0.21986430883407593,
      0.24493208527565002,
      0.26287877559661865,
      0.28255802392959595,
      0.30342283844947815,
      0.3427678942680359,
      0.33550357818603516,
      0.3578217029571533,
      0.3823462426662445,
      0.3828262984752655,
      0.37374192476272583,
      0.38158878684043884,
      0.3780761957168579,
      0.36240267753601074,
      0.34981048107147217,
      0.34843939542770386,
      0.35305166244506836,
      0.34332990646362305,
      0.3479343056678772,
      0.34613215923309326,
      0.3647850453853607,
      0.39682117104530334,
      0.36825302243232727,
      0.9556571841239929,
      0.9656546115875244,
      0.9596354961395264,
      0.9594730734825134,
      0.9526809453964233,
      0.933312177658081,
      0.9356065392494202,
      0.9036814570426941,
      0.9074450731277466,
      0.8642408847808838,
      0.8492242097854614,
      0.875699520111084,
      0.8199840188026428,
      0.8208392858505249,
      0.7621612548828125,
      0.7667137384414673,
      0.8517746329307556,
      0.8679302930831909,
      0.8932003974914551,
      0.9200311899185181,
      0.8849397301673889,
      0.9098966121673584,
      0.8925288915634155,
      0.9367032051086426,
      0.9317797422409058,
      0.9553362131118774,
      0.9648813605308533,
      0.9800683259963989,
      0.985546886920929,
      0.9882230162620544,
      0.9944419860839844,
      0.9971932768821716,
      0.9972915649414062,
      0.9980465769767761,
      0.9964257478713989,
      0.9968574643135071,
      0.9931409358978271,
      0.9869701266288757,
      0.9894325733184814,
      0.9933167695999146,
      0.9951367974281311,
      0.9884572625160217,
      0.9848526120185852,
      0.9725746512413025,
      0.9466063976287842,
      0.959164023399353,
      0.9820680618286133,
      0.9755999445915222,
      0.9734443426132202,
      0.9329068660736084,
      0.9128075838088989,
      0.820098340511322,
      0.8183711767196655,
      0.8491243720054626,
      0.781162679195404,
      0.7895908951759338,
      0.8525155782699585,
      0.877258837223053,
      0.9250054359436035,
      0.8965495228767395,
      0.9012418985366821,
      0.8624238967895508,
      0.8910937905311584,
      0.9234946370124817,
      0.9692663550376892,
      0.9469269514083862,
      0.958199143409729,
      0.927271842956543,
      0.9199339747428894,
      0.9595673680305481,
      0.9520057439804077,
      0.9575242400169373,
      0.985005795955658,
      0.9914988875389099,
      0.9864037036895752,
      0.9873009920120239,
      0.9870147109031677,
      0.9945639967918396,
      0.9925717115402222,
      0.9939651489257812,
      0.9929361343383789,
      0.9885541796684265,
      0.986196756362915,
      0.9783439636230469,
      0.9756678342819214,
      0.9662007689476013,
      0.974530041217804,
      0.9761991500854492,
      0.9650370478630066,
      0.9731301069259644,
      0.9649959802627563,
      0.9701663851737976,
      0.9596235752105713,
      0.9650315046310425,
      0.9633407592773438,
      0.9533087015151978,
      0.9452725648880005,
      0.9288491010665894,
      0.9190913438796997,
      0.9146783351898193,
      0.928648829460144
    ],
    [
      0.26849862933158875,
      0.370029479265213,
      0.36248981952667236,
      0.3530038893222809,
      0.33905285596847534,
      0.34662333130836487,
      0.36150407791137695,
      0.3484201729297638,
      0.3386673629283905,
      0.33131515979766846,
      0.32615286111831665,
      0.31708866357803345,
      0.3170560896396637,
      0.31158673763275146,
      0.31432557106018066,
      0.32768842577934265,
      0.32933446764945984,
      0.3337089717388153,
      0.3463956117630005,
      0.34938299655914307,
      0.3486980199813843,
      0.3416281044483185,
      0.31577861309051514,
      0.321658730506897,
      0.30512237548828125,
      0.29759782552719116,
      0.275741308927536,
      0.25490909814834595,
      0.2184182107448578,
      0.20710903406143188,
      0.21137233078479767,
      0.21010634303092957,
      0.21035343408584595,
      0.21601110696792603,
      0.217901811003685,
      0.23248416185379028,
      0.25659987330436707,
      0.27501460909843445,
      0.29610949754714966,
      0.317372590303421,
      0.3703960180282593,
      0.3643004894256592,
      0.38060498237609863,
      0.41183242201805115,
      0.41002923250198364,
      0.3982003927230835,
      0.4029567539691925,
      0.40276339650154114,
      0.3876909911632538,
      0.37711843848228455,
      0.38105958700180054,
      0.3922576606273651,
      0.38257476687431335,
      0.3728289008140564,
      0.36793452501296997,
      0.38121065497398376,
      0.40879184007644653,
      0.3807058036327362,
      0.9506242275238037,
      0.9594475030899048,
      0.9523147344589233,
      0.9498165845870972,
      0.9455739259719849,
      0.9257923364639282,
      0.9286298751831055,
      0.8963871002197266,
      0.9013204574584961,
      0.8585946559906006,
      0.843662440776825,
      0.8742631673812866,
      0.814704418182373,
      0.8192276954650879,
      0.7598769664764404,
      0.7603797912597656,
      0.8518887758255005,
      0.8697670698165894,
      0.8928253054618835,
      0.9175543785095215,
      0.8801478743553162,
      0.9015551805496216,
      0.8875700831413269,
      0.9327627420425415,
      0.9262712597846985,
      0.9500710964202881,
      0.9609401822090149,
      0.977088212966919,
      0.9835219383239746,
      0.9866682291030884,
      0.9939813017845154,
      0.9970831274986267,
      0.9974234700202942,
      0.9981423616409302,
      0.9967256784439087,
      0.9971178770065308,
      0.9937256574630737,
      0.9874649047851562,
      0.9903725981712341,
      0.9938685894012451,
      0.9957272410392761,
      0.9896584153175354,
      0.9862268567085266,
      0.9755156636238098,
      0.9506388902664185,
      0.9627217054367065,
      0.9841471314430237,
      0.976952075958252,
      0.9737293720245361,
      0.9318761825561523,
      0.906822681427002,
      0.81231290102005,
      0.8130601048469543,
      0.8475210666656494,
      0.7758312225341797,
      0.7832596302032471,
      0.8438067436218262,
      0.8683329820632935,
      0.9205590486526489,
      0.891511857509613,
      0.8978395462036133,
      0.8564273715019226,
      0.88825923204422,
      0.9193780422210693,
      0.9688535332679749,
      0.9477981328964233,
      0.9606656432151794,
      0.9314969182014465,
      0.9276629686355591,
      0.9637492895126343,
      0.9603509306907654,
      0.9654175043106079,
      0.9877302646636963,
      0.9930696487426758,
      0.9883995652198792,
      0.9890351891517639,
      0.9873887896537781,
      0.9944224953651428,
      0.9917442202568054,
      0.9932272434234619,
      0.9921488165855408,
      0.9863834977149963,
      0.9844332337379456,
      0.9763762950897217,
      0.9720207452774048,
      0.9619240760803223,
      0.970641016960144,
      0.9727859497070312,
      0.9597147703170776,
      0.9698305726051331,
      0.9608446359634399,
      0.9676558971405029,
      0.9576585292816162,
      0.9653443694114685,
      0.9645678997039795,
      0.9572427272796631,
      0.9510160088539124,
      0.9411231875419617,
      0.9315811991691589,
      0.9286322593688965,
      0.9388211369514465
    ],
    [
      0.3135606348514557,
      0.3999563455581665,
      0.3985705077648163,
      0.4126325845718384,
      0.41691911220550537,
      0.42171400785446167,
      0.4393388628959656,
      0.4211731553077698,
      0.40048113465309143,
      0.3967214822769165,
      0.3983675539493561,
      0.3802461624145508,
      0.36890655755996704,
      0.3514838218688965,
      0.3538897931575775,
      0.3633814752101898,
      0.37090110778808594,
      0.3712438642978668,
      0.38592326641082764,
      0.38726773858070374,
      0.3810572028160095,
      0.37401485443115234,
      0.3526090383529663,
      0.34765303134918213,
      0.33389344811439514,
      0.32004520297050476,
      0.29839321970939636,
      0.27229857444763184,
      0.23544245958328247,
      0.2189883440732956,
      0.21608659625053406,
      0.2179075926542282,
      0.21904173493385315,
      0.23491401970386505,
      0.2289581000804901,
      0.24155035614967346,
      0.265291303396225,
      0.2859763205051422,
      0.3074502646923065,
      0.33064115047454834,
      0.38805127143859863,
      0.3853990137577057,
      0.398354172706604,
      0.42690664529800415,
      0.42732569575309753,
      0.41453561186790466,
      0.4167647957801819,
      0.41819101572036743,
      0.40507084131240845,
      0.3910614252090454,
      0.3975222706794739,
      0.4123506546020508,
      0.4018399715423584,
      0.38918545842170715,
      0.39006248116493225,
      0.4043434262275696,
      0.42343252897262573,
      0.3933451771736145,
      0.9437679052352905,
      0.9536480903625488,
      0.9450924396514893,
      0.9442902207374573,
      0.9434259533882141,
      0.9223378896713257,
      0.9247922897338867,
      0.8930641412734985,
      0.8988114595413208,
      0.8560082316398621,
      0.8417069911956787,
      0.8732048869132996,
      0.8126146197319031,
      0.8187827467918396,
      0.7554395198822021,
      0.755468487739563,
      0.8522498607635498,
      0.8694862723350525,
      0.8902453184127808,
      0.9122791886329651,
      0.8751418590545654,
      0.8944944143295288,
      0.8839916586875916,
      0.9283939599990845,
      0.922592282295227,
      0.9453871250152588,
      0.9565299153327942,
      0.9743033051490784,
      0.9818135499954224,
      0.98595130443573,
      0.9940044283866882,
      0.9970550537109375,
      0.9976125359535217,
      0.9982902407646179,
      0.9972038269042969,
      0.9976233243942261,
      0.9949339628219604,
      0.9889244437217712,
      0.991791307926178,
      0.9946651458740234,
      0.9964776039123535,
      0.9908723831176758,
      0.9876790642738342,
      0.9782398343086243,
      0.9538437128067017,
      0.9651053547859192,
      0.9854824542999268,
      0.9774636030197144,
      0.9727319478988647,
      0.9281991720199585,
      0.9007506370544434,
      0.8055551648139954,
      0.8041415214538574,
      0.8419486880302429,
      0.7722967863082886,
      0.7716816663742065,
      0.8361149430274963,
      0.8609617948532104,
      0.9162805676460266,
      0.8873759508132935,
      0.8901160359382629,
      0.8529371023178101,
      0.8813674449920654,
      0.9167888164520264,
      0.9679393768310547,
      0.9456902742385864,
      0.9623414278030396,
      0.9346155524253845,
      0.9353170394897461,
      0.9684674143791199,
      0.9683957695960999,
      0.9734624624252319,
      0.9910571575164795,
      0.994841992855072,
      0.9912431240081787,
      0.991989254951477,
      0.9893926382064819,
      0.9949008226394653,
      0.9920791387557983,
      0.9931985139846802,
      0.992010235786438,
      0.9856553673744202,
      0.9840572476387024,
      0.9757584929466248,
      0.9704813957214355,
      0.9597898125648499,
      0.9692375659942627,
      0.9711725115776062,
      0.9579144716262817,
      0.9692502617835999,
      0.9602141380310059,
      0.9684014320373535,
      0.9588418006896973,
      0.9685755968093872,
      0.9681856632232666,
      0.9641798734664917,
      0.9583066701889038,
      0.9538874626159668,
      0.9453227519989014,
      0.9441503882408142,
      0.9503760933876038
    ],
    [
      0.36591801047325134,
      0.4453604221343994,
      0.437028706073761,
      0.46879446506500244,
      0.47564053535461426,
      0.47542881965637207,
      0.4983042776584625,
      0.48573604226112366,
      0.46219226717948914,
      0.4673561751842499,
      0.46823638677597046,
      0.449884295463562,
      0.4229617714881897,
      0.4224507212638855,
      0.42586424946784973,
      0.4244688153266907,
      0.4156375527381897,
      0.4102449417114258,
      0.42783454060554504,
      0.42584991455078125,
      0.41933444142341614,
      0.4163654148578644,
      0.404445081949234,
      0.38404548168182373,
      0.37713342905044556,
      0.3391129970550537,
      0.3191058039665222,
      0.29981428384780884,
      0.2519126534461975,
      0.23951417207717896,
      0.23149928450584412,
      0.23902671039104462,
      0.23952487111091614,
      0.24946637451648712,
      0.24193847179412842,
      0.25598615407943726,
      0.27697908878326416,
      0.29791125655174255,
      0.31932589411735535,
      0.345239520072937,
      0.4086257815361023,
      0.40646660327911377,
      0.42108744382858276,
      0.43816104531288147,
      0.4443511962890625,
      0.4354832172393799,
      0.43708550930023193,
      0.43777453899383545,
      0.42057985067367554,
      0.4113078713417053,
      0.41747772693634033,
      0.42906633019447327,
      0.42308205366134644,
      0.40523162484169006,
      0.4054703116416931,
      0.4145849645137787,
      0.4379698634147644,
      0.4098832607269287,
      0.9382424354553223,
      0.9473205208778381,
      0.9401791095733643,
      0.9425234198570251,
      0.9388349652290344,
      0.9181685447692871,
      0.9199584126472473,
      0.8875645995140076,
      0.8949419260025024,
      0.8516050577163696,
      0.8368419408798218,
      0.8725774884223938,
      0.8097773194313049,
      0.8176370859146118,
      0.7506573796272278,
      0.7486289143562317,
      0.8517822027206421,
      0.8698613047599792,
      0.8856132626533508,
      0.9076337218284607,
      0.8712156414985657,
      0.887995183467865,
      0.877160370349884,
      0.9209074974060059,
      0.9193474650382996,
      0.9416565895080566,
      0.9536266326904297,
      0.9724751114845276,
      0.9809696674346924,
      0.9856876730918884,
      0.9945714473724365,
      0.9972242116928101,
      0.9979730844497681,
      0.998487651348114,
      0.9977405667304993,
      0.9980757832527161,
      0.9960448145866394,
      0.9904731512069702,
      0.9933820366859436,
      0.9956479668617249,
      0.99732905626297,
      0.992587685585022,
      0.9900755882263184,
      0.9814748167991638,
      0.9584625363349915,
      0.9681987762451172,
      0.9869282245635986,
      0.9784243106842041,
      0.9724637269973755,
      0.9287530779838562,
      0.8964920043945312,
      0.806790292263031,
      0.7974820137023926,
      0.8392195701599121,
      0.7704929113388062,
      0.7668991684913635,
      0.8306083083152771,
      0.8538188934326172,
      0.9123439788818359,
      0.8830291628837585,
      0.8845174312591553,
      0.8482326865196228,
      0.8758225440979004,
      0.9139082431793213,
      0.9683171510696411,
      0.9447535872459412,
      0.964418888092041,
      0.9380390644073486,
      0.9411096572875977,
      0.9719419479370117,
      0.9746626019477844,
      0.9793145656585693,
      0.9934795498847961,
      0.9959771633148193,
      0.9929297566413879,
      0.9936800003051758,
      0.9908630847930908,
      0.9952789545059204,
      0.9922546744346619,
      0.9929352402687073,
      0.9921233057975769,
      0.9849769473075867,
      0.9842296838760376,
      0.9760839939117432,
      0.9706326127052307,
      0.958402693271637,
      0.9685916900634766,
      0.9705537557601929,
      0.9561996459960938,
      0.968562126159668,
      0.959082841873169,
      0.9685744047164917,
      0.9594511389732361,
      0.9711759090423584,
      0.9705276489257812,
      0.968278169631958,
      0.9627756476402283,
      0.9627113342285156,
      0.9583010077476501,
      0.9551311731338501,
      0.9588172435760498
    ],
    [
      0.38435959815979004,
      0.4643554091453552,
      0.4664006233215332,
      0.5129791498184204,
      0.5161453485488892,
      0.5179269313812256,
      0.5373674631118774,
      0.5316417813301086,
      0.5136820077896118,
      0.5342877507209778,
      0.5355933904647827,
      0.5025370717048645,
      0.4891544580459595,
      0.47918900847435,
      0.4958328306674957,
      0.4707988500595093,
      0.4582385718822479,
      0.45363107323646545,
      0.4807443618774414,
      0.4688296318054199,
      0.46221834421157837,
      0.4531097710132599,
      0.44950154423713684,
      0.42242512106895447,
      0.42170411348342896,
      0.3904716372489929,
      0.34355396032333374,
      0.3286621570587158,
      0.30936142802238464,
      0.27095234394073486,
      0.2601959705352783,
      0.26496684551239014,
      0.2634836733341217,
      0.25652533769607544,
      0.260544091463089,
      0.28007107973098755,
      0.2809663712978363,
      0.30058208107948303,
      0.33235234022140503,
      0.3568475544452667,
      0.40846556425094604,
      0.40815675258636475,
      0.42189258337020874,
      0.44360050559043884,
      0.45055824518203735,
      0.45128244161605835,
      0.4470124840736389,
      0.4432392418384552,
      0.43143147230148315,
      0.42997393012046814,
      0.4258245825767517,
      0.4350474178791046,
      0.4249511957168579,
      0.41507846117019653,
      0.4202777147293091,
      0.4349517226219177,
      0.4329545199871063,
      0.4120759665966034,
      0.9276154041290283,
      0.9369223117828369,
      0.9272142052650452,
      0.935908317565918,
      0.9339357614517212,
      0.9129525423049927,
      0.9188817739486694,
      0.8845463991165161,
      0.886171817779541,
      0.8461301326751709,
      0.8363432288169861,
      0.872767448425293,
      0.80919349193573,
      0.8189157843589783,
      0.7509588003158569,
      0.7511373162269592,
      0.853935956954956,
      0.8725645542144775,
      0.883577823638916,
      0.9053100347518921,
      0.8648421764373779,
      0.8812220096588135,
      0.8685815930366516,
      0.9127519130706787,
      0.9147206544876099,
      0.9351586103439331,
      0.9476765990257263,
      0.9691817760467529,
      0.9794013500213623,
      0.9852197766304016,
      0.9952867031097412,
      0.9974462389945984,
      0.9983358979225159,
      0.998700737953186,
      0.9982222318649292,
      0.9984861016273499,
      0.9969990253448486,
      0.992236852645874,
      0.9947671294212341,
      0.9966296553611755,
      0.9980692267417908,
      0.9943934082984924,
      0.9928794503211975,
      0.9855474233627319,
      0.9654361605644226,
      0.9734480381011963,
      0.9891515970230103,
      0.9815060496330261,
      0.9751490354537964,
      0.9284481406211853,
      0.895592212677002,
      0.8104843497276306,
      0.7943994402885437,
      0.8381743431091309,
      0.7731548547744751,
      0.7697080373764038,
      0.8301932215690613,
      0.8496688604354858,
      0.9093015789985657,
      0.8739256262779236,
      0.8779928684234619,
      0.8417250514030457,
      0.8732565641403198,
      0.9148902893066406,
      0.9701534509658813,
      0.9467357397079468,
      0.9676129817962646,
      0.9445093870162964,
      0.9489563703536987,
      0.9765600562095642,
      0.9804090857505798,
      0.9852917194366455,
      0.9958183169364929,
      0.9971315860748291,
      0.9947543144226074,
      0.9952951669692993,
      0.992794394493103,
      0.9958935976028442,
      0.9927266240119934,
      0.9928727746009827,
      0.9919995665550232,
      0.9840971231460571,
      0.9838011264801025,
      0.975527822971344,
      0.968574583530426,
      0.9538285732269287,
      0.9690145254135132,
      0.9687700271606445,
      0.9532303214073181,
      0.9677843451499939,
      0.9589072465896606,
      0.9706155061721802,
      0.962409496307373,
      0.9749116897583008,
      0.9742331504821777,
      0.9741051197052002,
      0.9675306677818298,
      0.970720112323761,
      0.9673131704330444,
      0.9670515060424805,
      0.969272255897522
    ],
    [
      0.42889440059661865,
      0.5038332939147949,
      0.5197117328643799,
      0.5552199482917786,
      0.5579133033752441,
      0.5696619153022766,
      0.6003536581993103,
      0.5779048204421997,
      0.5777335166931152,
      0.605476975440979,
      0.6134272813796997,
      0.5645438432693481,
      0.5658428072929382,
      0.5746040940284729,
      0.5908480286598206,
      0.5489645004272461,
      0.555970311164856,
      0.5642931461334229,
      0.5748081207275391,
      0.5530679225921631,
      0.5612366199493408,
      0.5549787282943726,
      0.5161128044128418,
      0.5040909051895142,
      0.5063447952270508,
      0.4611198902130127,
      0.3936818838119507,
      0.38266363739967346,
      0.3836982250213623,
      0.319688618183136,
      0.30527448654174805,
      0.3154712915420532,
      0.32410818338394165,
      0.28270092606544495,
      0.30234426259994507,
      0.33924129605293274,
      0.33309775590896606,
      0.32428520917892456,
      0.3495500385761261,
      0.39856433868408203,
      0.4345240592956543,
      0.4196346402168274,
      0.44671550393104553,
      0.4954974055290222,
      0.48837387561798096,
      0.4822024405002594,
      0.49236491322517395,
      0.4847477078437805,
      0.4752715826034546,
      0.46217966079711914,
      0.46351832151412964,
      0.47523999214172363,
      0.45680248737335205,
      0.4403729736804962,
      0.4577251672744751,
      0.4658333659172058,
      0.46047893166542053,
      0.42795342206954956,
      0.9123187065124512,
      0.9233596324920654,
      0.9161165356636047,
      0.9323891401290894,
      0.9251291751861572,
      0.9100763201713562,
      0.9151538014411926,
      0.8854556679725647,
      0.8843643069267273,
      0.8432948589324951,
      0.8407838940620422,
      0.8731504678726196,
      0.8126029968261719,
      0.8170298337936401,
      0.7469373941421509,
      0.7570292949676514,
      0.8561395406723022,
      0.8730838298797607,
      0.8865753412246704,
      0.9062916040420532,
      0.8647086024284363,
      0.8816268444061279,
      0.867374837398529,
      0.9089086055755615,
      0.9076962471008301,
      0.926643967628479,
      0.9436915516853333,
      0.9682385325431824,
      0.9793976545333862,
      0.9848366975784302,
      0.9959280490875244,
      0.9975931644439697,
      0.9985601305961609,
      0.9988445043563843,
      0.9985764622688293,
      0.9988344311714172,
      0.998030960559845,
      0.9948846101760864,
      0.9961484670639038,
      0.9976100325584412,
      0.998670220375061,
      0.9964807629585266,
      0.9958475828170776,
      0.9911078214645386,
      0.9757306575775146,
      0.97942715883255,
      0.9918743371963501,
      0.9861136078834534,
      0.9816908836364746,
      0.9433923363685608,
      0.9060553908348083,
      0.8154851198196411,
      0.8036249279975891,
      0.8426032662391663,
      0.7704843282699585,
      0.7661064863204956,
      0.8300580382347107,
      0.836699366569519,
      0.8960702419281006,
      0.8667237758636475,
      0.8757309317588806,
      0.841711163520813,
      0.8748931288719177,
      0.9163388609886169,
      0.9740109443664551,
      0.9523919224739075,
      0.9726991653442383,
      0.9524244666099548,
      0.9556950330734253,
      0.9797700047492981,
      0.9837557673454285,
      0.988990843296051,
      0.9970889091491699,
      0.9978520274162292,
      0.9961536526679993,
      0.9966986775398254,
      0.994903564453125,
      0.9966657161712646,
      0.9932665824890137,
      0.9926500916481018,
      0.9917162656784058,
      0.9821551442146301,
      0.982825756072998,
      0.9741560816764832,
      0.9654673337936401,
      0.9474555850028992,
      0.9658048152923584,
      0.9661221504211426,
      0.9502111673355103,
      0.9668183922767639,
      0.9595918655395508,
      0.9737972021102905,
      0.9678106904029846,
      0.9799231886863708,
      0.9801450371742249,
      0.9790171980857849,
      0.9707005023956299,
      0.9744752645492554,
      0.9767292141914368,
      0.9774037599563599,
      0.9776275157928467
    ],
    [
      0.463731974363327,
      0.5424602627754211,
      0.5705536007881165,
      0.595272421836853,
      0.595319926738739,
      0.6240397691726685,
      0.6614710092544556,
      0.6274622678756714,
      0.6346516609191895,
      0.6692287921905518,
      0.6667493581771851,
      0.6132790446281433,
      0.6348059773445129,
      0.6507631540298462,
      0.6280423402786255,
      0.595384418964386,
      0.6264367699623108,
      0.6411067247390747,
      0.6259653568267822,
      0.609957754611969,
      0.6519871950149536,
      0.626925528049469,
      0.5963550806045532,
      0.6101075410842896,
      0.6242937445640564,
      0.5543947219848633,
      0.5009414553642273,
      0.5184319019317627,
      0.5017255544662476,
      0.4162127375602722,
      0.3815678060054779,
      0.43167245388031006,
      0.4443856179714203,
      0.37224653363227844,
      0.37282729148864746,
      0.4235197603702545,
      0.425791472196579,
      0.40028882026672363,
      0.4100131392478943,
      0.485525906085968,
      0.5229303240776062,
      0.4782699942588806,
      0.506196141242981,
      0.576924204826355,
      0.5654261708259583,
      0.544815719127655,
      0.5639472603797913,
      0.5735811591148376,
      0.5432907938957214,
      0.516331672668457,
      0.5342799425125122,
      0.5478936433792114,
      0.515257716178894,
      0.48711490631103516,
      0.5202529430389404,
      0.5265054702758789,
      0.4930044412612915,
      0.452466756105423,
      0.8985769748687744,
      0.9148783683776855,
      0.9069865942001343,
      0.9312697649002075,
      0.9197455644607544,
      0.9084945917129517,
      0.9125440120697021,
      0.8899261355400085,
      0.8897302150726318,
      0.8486577272415161,
      0.8499457836151123,
      0.8800649642944336,
      0.8121119737625122,
      0.8140385150909424,
      0.7449870705604553,
      0.7546413540840149,
      0.850834846496582,
      0.8736632466316223,
      0.8877706527709961,
      0.9114728569984436,
      0.8663332462310791,
      0.8858462572097778,
      0.8692084550857544,
      0.9087920188903809,
      0.9024844169616699,
      0.9216568470001221,
      0.9397831559181213,
      0.9680759906768799,
      0.9801552295684814,
      0.9855096936225891,
      0.9964704513549805,
      0.997809112071991,
      0.9988090991973877,
      0.9990651607513428,
      0.9990336894989014,
      0.9992125630378723,
      0.9989107251167297,
      0.9974311590194702,
      0.998020350933075,
      0.9987124800682068,
      0.9991769194602966,
      0.9981040358543396,
      0.9976481795310974,
      0.9950652718544006,
      0.9839732646942139,
      0.9832742214202881,
      0.9932177662849426,
      0.9889580011367798,
      0.9846178293228149,
      0.9498313665390015,
      0.9124023914337158,
      0.8227439522743225,
      0.8173288106918335,
      0.8382968306541443,
      0.7625627517700195,
      0.7687911987304688,
      0.8297122120857239,
      0.8236984610557556,
      0.8855882883071899,
      0.8610405921936035,
      0.874507486820221,
      0.8449642062187195,
      0.8770995140075684,
      0.9150683879852295,
      0.9777181148529053,
      0.9537580013275146,
      0.973595380783081,
      0.9539165496826172,
      0.9547421932220459,
      0.981099545955658,
      0.9865602254867554,
      0.9922304749488831,
      0.9981315732002258,
      0.9982861876487732,
      0.9970676898956299,
      0.9978346824645996,
      0.9969263076782227,
      0.9975962042808533,
      0.9949825406074524,
      0.9938645362854004,
      0.9928373098373413,
      0.98348069190979,
      0.9838828444480896,
      0.9748777151107788,
      0.965734601020813,
      0.9454456567764282,
      0.9663641452789307,
      0.96782386302948,
      0.9508092999458313,
      0.968487560749054,
      0.9613752365112305,
      0.9780949354171753,
      0.974307656288147,
      0.9862215518951416,
      0.9849481582641602,
      0.9829757213592529,
      0.9730168581008911,
      0.978419303894043,
      0.9829346537590027,
      0.9861277341842651,
      0.9849584102630615
    ],
    [
      0.4853225350379944,
      0.570830762386322,
      0.6032681465148926,
      0.6280641555786133,
      0.6259219646453857,
      0.669333815574646,
      0.7017916440963745,
      0.6623424291610718,
      0.6632020473480225,
      0.705072820186615,
      0.6949429512023926,
      0.6420254707336426,
      0.674435555934906,
      0.6952846050262451,
      0.6604574918746948,
      0.6238378286361694,
      0.6697701215744019,
      0.6779245734214783,
      0.6512953042984009,
      0.644373893737793,
      0.6957326531410217,
      0.6741028428077698,
      0.6398890018463135,
      0.660842776298523,
      0.6854037046432495,
      0.6180103421211243,
      0.5719109773635864,
      0.6197785139083862,
      0.5977848768234253,
      0.4920400083065033,
      0.455038458108902,
      0.4770551323890686,
      0.48744651675224304,
      0.4476625919342041,
      0.44374018907546997,
      0.4655671715736389,
      0.49559858441352844,
      0.4627240300178528,
      0.47038769721984863,
      0.5693715810775757,
      0.5988782048225403,
      0.5357978940010071,
      0.5687668323516846,
      0.6383435726165771,
      0.6224586367607117,
      0.5976583957672119,
      0.6131672263145447,
      0.6365189552307129,
      0.602205753326416,
      0.5735896229743958,
      0.5980938076972961,
      0.6073746085166931,
      0.5728720426559448,
      0.5460054278373718,
      0.5910905599594116,
      0.5886539220809937,
      0.5413898229598999,
      0.5167486667633057,
      0.8944849967956543,
      0.9121381640434265,
      0.904191792011261,
      0.9281105995178223,
      0.9193320274353027,
      0.905703067779541,
      0.9120802283287048,
      0.8935517072677612,
      0.8946906924247742,
      0.853743314743042,
      0.8600184917449951,
      0.8865523338317871,
      0.8172312378883362,
      0.8209076523780823,
      0.7501398324966431,
      0.7602560520172119,
      0.8533135652542114,
      0.8777775168418884,
      0.8915919661521912,
      0.9171791076660156,
      0.8707947731018066,
      0.8898523449897766,
      0.870388388633728,
      0.9060705304145813,
      0.9013161063194275,
      0.9192755222320557,
      0.9339826107025146,
      0.9689518809318542,
      0.9806680083274841,
      0.9860055446624756,
      0.9967040419578552,
      0.9978474974632263,
      0.9989330768585205,
      0.9992147088050842,
      0.9993618130683899,
      0.9994410872459412,
      0.9992967844009399,
      0.9986941814422607,
      0.9990711808204651,
      0.9992851614952087,
      0.9994316101074219,
      0.9988160729408264,
      0.9983223080635071,
      0.9967155456542969,
      0.9889153838157654,
      0.9858797788619995,
      0.9937711358070374,
      0.9898170828819275,
      0.9855020642280579,
      0.9520092010498047,
      0.9188029766082764,
      0.822770893573761,
      0.8202846646308899,
      0.8353443741798401,
      0.7566485404968262,
      0.7618371248245239,
      0.8170195817947388,
      0.8129489421844482,
      0.8786892890930176,
      0.8602688312530518,
      0.8752692341804504,
      0.8482274413108826,
      0.880194902420044,
      0.9146842956542969,
      0.9773165583610535,
      0.9547427892684937,
      0.9731615781784058,
      0.9540896415710449,
      0.953156054019928,
      0.9819574356079102,
      0.9879915714263916,
      0.9940210580825806,
      0.9985567331314087,
      0.9984566569328308,
      0.997495174407959,
      0.9983627796173096,
      0.9979061484336853,
      0.9981324076652527,
      0.9961233735084534,
      0.9944455623626709,
      0.9938626885414124,
      0.9849580526351929,
      0.9854430556297302,
      0.9758949279785156,
      0.967415988445282,
      0.9486244320869446,
      0.9677507281303406,
      0.9705967903137207,
      0.9534082412719727,
      0.9709134101867676,
      0.964067816734314,
      0.9810488224029541,
      0.9787779450416565,
      0.9900678396224976,
      0.9878167510032654,
      0.9855430722236633,
      0.9744614362716675,
      0.9811816811561584,
      0.9871374368667603,
      0.9907437562942505,
      0.9897528886795044
    ],
    [
      0.5168817639350891,
      0.6041930317878723,
      0.6422630548477173,
      0.6673820614814758,
      0.6550600528717041,
      0.6991113424301147,
      0.7304826974868774,
      0.6862956285476685,
      0.6821861267089844,
      0.7289778590202332,
      0.7166664600372314,
      0.6633634567260742,
      0.7001546621322632,
      0.7292393445968628,
      0.6836954355239868,
      0.6490193009376526,
      0.7033311128616333,
      0.7062755823135376,
      0.6696769595146179,
      0.6671019792556763,
      0.7245221138000488,
      0.6971613764762878,
      0.6608712673187256,
      0.6869301795959473,
      0.7128453254699707,
      0.6525145173072815,
      0.6112726926803589,
      0.6667935848236084,
      0.6451183557510376,
      0.5324839353561401,
      0.5083745718002319,
      0.5097701549530029,
      0.5002095103263855,
      0.48939985036849976,
      0.49518829584121704,
      0.5067624449729919,
      0.5506569147109985,
      0.5306042432785034,
      0.5292242765426636,
      0.6347740888595581,
      0.6636576056480408,
      0.5966299772262573,
      0.6101739406585693,
      0.680075466632843,
      0.6666675209999084,
      0.627197265625,
      0.6414662599563599,
      0.6864694356918335,
      0.6425266265869141,
      0.6083670854568481,
      0.638883113861084,
      0.6488598585128784,
      0.6111253499984741,
      0.5808690190315247,
      0.6318725943565369,
      0.6223131418228149,
      0.5702709555625916,
      0.5420878529548645,
      0.8938090801239014,
      0.9086053967475891,
      0.9009985327720642,
      0.9242504239082336,
      0.9202762842178345,
      0.9053612947463989,
      0.9136622548103333,
      0.8964180946350098,
      0.8996990323066711,
      0.8596466779708862,
      0.8642318248748779,
      0.8917877078056335,
      0.8220722675323486,
      0.8244102001190186,
      0.7578897476196289,
      0.7688443660736084,
      0.8573997616767883,
      0.8822467923164368,
      0.895871639251709,
      0.9226161241531372,
      0.8753249645233154,
      0.8942616581916809,
      0.8725751638412476,
      0.9078620672225952,
      0.901308536529541,
      0.9185206890106201,
      0.9310479164123535,
      0.9700340628623962,
      0.9810671210289001,
      0.986460268497467,
      0.9969158172607422,
      0.9979559183120728,
      0.9990247488021851,
      0.9993093013763428,
      0.999500036239624,
      0.9995566606521606,
      0.9994754195213318,
      0.9991446733474731,
      0.9994273781776428,
      0.9995104074478149,
      0.9995629787445068,
      0.9991528391838074,
      0.9986923336982727,
      0.997674822807312,
      0.9927030801773071,
      0.9891067743301392,
      0.9944924712181091,
      0.9909553527832031,
      0.9865632057189941,
      0.9537495374679565,
      0.9194419384002686,
      0.8274980187416077,
      0.8219094276428223,
      0.8343920707702637,
      0.7572091817855835,
      0.758745551109314,
      0.8090908527374268,
      0.8092817664146423,
      0.8758333325386047,
      0.8601139783859253,
      0.8783413767814636,
      0.8525043725967407,
      0.8846896290779114,
      0.9170911908149719,
      0.97837895154953,
      0.9563164710998535,
      0.9736714363098145,
      0.9540992379188538,
      0.9518018960952759,
      0.9821281433105469,
      0.9882566928863525,
      0.9947019815444946,
      0.9986838698387146,
      0.9985101222991943,
      0.9976864457130432,
      0.9986295700073242,
      0.9983335733413696,
      0.9984232783317566,
      0.9968954920768738,
      0.9952388405799866,
      0.9950000047683716,
      0.9865608215332031,
      0.9870938062667847,
      0.9779641032218933,
      0.971723735332489,
      0.9508637189865112,
      0.9701490998268127,
      0.9731454849243164,
      0.9557701349258423,
      0.9734652042388916,
      0.9661293029785156,
      0.9823678731918335,
      0.9797963500022888,
      0.9919494986534119,
      0.9894369840621948,
      0.986251175403595,
      0.9741495847702026,
      0.9818427562713623,
      0.9886689186096191,
      0.9932868480682373,
      0.9923734068870544
    ],
    [
      0.5357629060745239,
      0.624045729637146,
      0.6717004179954529,
      0.6959143877029419,
      0.6764829158782959,
      0.7159268856048584,
      0.7468996047973633,
      0.7011855840682983,
      0.6967368721961975,
      0.7446876168251038,
      0.7320106029510498,
      0.6799498796463013,
      0.7173269987106323,
      0.7484840750694275,
      0.7006203532218933,
      0.6675114035606384,
      0.7233599424362183,
      0.7280372977256775,
      0.688377857208252,
      0.6872867941856384,
      0.7436723113059998,
      0.7187526226043701,
      0.6827933192253113,
      0.7101383805274963,
      0.7351605296134949,
      0.6803838610649109,
      0.6478548049926758,
      0.7016458511352539,
      0.6853451728820801,
      0.5870583057403564,
      0.5718244910240173,
      0.5427522659301758,
      0.5276243686676025,
      0.5222502946853638,
      0.5502743124961853,
      0.5440541505813599,
      0.5956376791000366,
      0.6034818887710571,
      0.5852091312408447,
      0.6751502752304077,
      0.7058001756668091,
      0.643895149230957,
      0.6415836215019226,
      0.7123839259147644,
      0.7048711180686951,
      0.6559035778045654,
      0.6647699475288391,
      0.7183974981307983,
      0.6758479475975037,
      0.6359853744506836,
      0.6691902279853821,
      0.6878508925437927,
      0.6431252956390381,
      0.6140156984329224,
      0.6666582226753235,
      0.660045862197876,
      0.597055196762085,
      0.5734127759933472,
      0.8908814787864685,
      0.9064180254936218,
      0.9001936912536621,
      0.923042893409729,
      0.9228344559669495,
      0.9072858095169067,
      0.9161901473999023,
      0.9005687236785889,
      0.9050016403198242,
      0.8656224012374878,
      0.869308352470398,
      0.8978063464164734,
      0.8273290991783142,
      0.8290504813194275,
      0.7663888931274414,
      0.776541531085968,
      0.8608643412590027,
      0.8870662450790405,
      0.9006084203720093,
      0.929661214351654,
      0.8807601928710938,
      0.8992315530776978,
      0.8752537965774536,
      0.9100732207298279,
      0.9019659757614136,
      0.9188958406448364,
      0.9298045635223389,
      0.9712456464767456,
      0.9810804128646851,
      0.9876520037651062,
      0.9972672462463379,
      0.9981520175933838,
      0.9991278648376465,
      0.9993864893913269,
      0.9995864033699036,
      0.9996262788772583,
      0.9995696544647217,
      0.9993569850921631,
      0.999589204788208,
      0.9996166229248047,
      0.9996455907821655,
      0.9993597269058228,
      0.9989541172981262,
      0.998271644115448,
      0.9951792359352112,
      0.9919377565383911,
      0.9952933192253113,
      0.9923248887062073,
      0.9877870678901672,
      0.9553437232971191,
      0.9217294454574585,
      0.832101583480835,
      0.8265296816825867,
      0.8381922245025635,
      0.7616169452667236,
      0.7592110633850098,
      0.8068787455558777,
      0.809734582901001,
      0.8747032880783081,
      0.8614881038665771,
      0.8813454508781433,
      0.8570545315742493,
      0.8892411589622498,
      0.9201717376708984,
      0.9801908135414124,
      0.958791971206665,
      0.9761358499526978,
      0.9564405679702759,
      0.9524608850479126,
      0.9834485054016113,
      0.9890287518501282,
      0.9952422976493835,
      0.9988101720809937,
      0.9985947608947754,
      0.9978879690170288,
      0.9987711310386658,
      0.9985349774360657,
      0.9986235499382019,
      0.9974246621131897,
      0.9958443641662598,
      0.9958917498588562,
      0.9875612854957581,
      0.9894956946372986,
      0.9817034006118774,
      0.9774194955825806,
      0.9550603628158569,
      0.9734202027320862,
      0.9761536121368408,
      0.9582122564315796,
      0.9756593704223633,
      0.9682560563087463,
      0.9842080473899841,
      0.9797229170799255,
      0.9931226968765259,
      0.9904414415359497,
      0.9872862696647644,
      0.9744447469711304,
      0.9823815226554871,
      0.990089476108551,
      0.9947870373725891,
      0.9941282868385315
    ],
    [
      0.5547956228256226,
      0.6436718702316284,
      0.7018322348594666,
      0.719951868057251,
      0.6962741613388062,
      0.7240853309631348,
      0.7625855207443237,
      0.7136414051055908,
      0.7098588347434998,
      0.7582200765609741,
      0.7481035590171814,
      0.6977502703666687,
      0.7333770990371704,
      0.7649365067481995,
      0.7168830037117004,
      0.6849774122238159,
      0.7415193319320679,
      0.7484048008918762,
      0.7043097019195557,
      0.7048732042312622,
      0.7590864300727844,
      0.7348004579544067,
      0.6979979872703552,
      0.725440502166748,
      0.7517409324645996,
      0.6978628039360046,
      0.6694825887680054,
      0.7192648649215698,
      0.707619309425354,
      0.6200598478317261,
      0.6070129871368408,
      0.5734004378318787,
      0.5482243299484253,
      0.5423932671546936,
      0.5808872580528259,
      0.5681663155555725,
      0.6212325692176819,
      0.6385208368301392,
      0.6198920011520386,
      0.7004321217536926,
      0.7277166247367859,
      0.6661326289176941,
      0.6635791659355164,
      0.7317641377449036,
      0.726694643497467,
      0.6751188635826111,
      0.6839416027069092,
      0.7381383776664734,
      0.6993072032928467,
      0.655889093875885,
      0.6869581341743469,
      0.7108717560768127,
      0.6602550745010376,
      0.6346921920776367,
      0.687031626701355,
      0.6785833835601807,
      0.6090490818023682,
      0.5907172560691833,
      0.8903224468231201,
      0.9068134427070618,
      0.9011169075965881,
      0.9232661128044128,
      0.9256037473678589,
      0.9076896905899048,
      0.9187137484550476,
      0.9044294953346252,
      0.9105439186096191,
      0.8725709915161133,
      0.8758755922317505,
      0.9029973149299622,
      0.8326610922813416,
      0.8342506289482117,
      0.7751752138137817,
      0.7838013172149658,
      0.8641101121902466,
      0.8911057114601135,
      0.9038355350494385,
      0.9343490600585938,
      0.8854793906211853,
      0.9030306339263916,
      0.8786813020706177,
      0.9120194911956787,
      0.9033344984054565,
      0.9200910925865173,
      0.9296019077301025,
      0.9725921750068665,
      0.9815656542778015,
      0.989337682723999,
      0.9976110458374023,
      0.9983401894569397,
      0.9992064237594604,
      0.9994412660598755,
      0.9996376037597656,
      0.9996703863143921,
      0.9996228218078613,
      0.9994580149650574,
      0.9996618628501892,
      0.9996690154075623,
      0.999691367149353,
      0.9994466304779053,
      0.9990898370742798,
      0.9985631704330444,
      0.9962353706359863,
      0.9938085675239563,
      0.9959927797317505,
      0.9933425188064575,
      0.988899827003479,
      0.9566595554351807,
      0.9220521450042725,
      0.8372782468795776,
      0.8326141834259033,
      0.8427947163581848,
      0.7702717781066895,
      0.7649967670440674,
      0.8094620704650879,
      0.8132971525192261,
      0.8754509687423706,
      0.8640594482421875,
      0.8844436407089233,
      0.8607147932052612,
      0.8928319215774536,
      0.9221734404563904,
      0.9815686345100403,
      0.9601525664329529,
      0.978530764579773,
      0.9594310522079468,
      0.9548821449279785,
      0.9852023720741272,
      0.9906667470932007,
      0.9959823489189148,
      0.9989705085754395,
      0.9987038373947144,
      0.9980906248092651,
      0.9989071488380432,
      0.9987287521362305,
      0.9988020658493042,
      0.9978337287902832,
      0.9963099360466003,
      0.9965366125106812,
      0.9891065359115601,
      0.9914730191230774,
      0.9847499132156372,
      0.982377827167511,
      0.959440290927887,
      0.9766274690628052,
      0.9784769415855408,
      0.9602005481719971,
      0.9776238203048706,
      0.9705178737640381,
      0.9861619472503662,
      0.9832994937896729,
      0.9944393634796143,
      0.9919187426567078,
      0.9889141917228699,
      0.976405143737793,
      0.9843398332595825,
      0.9917548298835754,
      0.9960237741470337,
      0.995361328125
    ],
    [
      0.5958213806152344,
      0.6713113784790039,
      0.7378079295158386,
      0.7448387145996094,
      0.7115030884742737,
      0.7402285933494568,
      0.7788618803024292,
      0.7295529842376709,
      0.7254297733306885,
      0.7726014256477356,
      0.7641129493713379,
      0.7172189950942993,
      0.749240517616272,
      0.7801944017410278,
      0.7362107038497925,
      0.7052306532859802,
      0.7599084377288818,
      0.7646636962890625,
      0.7211058139801025,
      0.7216848731040955,
      0.7728414535522461,
      0.7493294477462769,
      0.712601900100708,
      0.7380605936050415,
      0.7663673162460327,
      0.7161632180213928,
      0.6896814703941345,
      0.7347456216812134,
      0.7265092134475708,
      0.65126633644104,
      0.6421670317649841,
      0.605986475944519,
      0.577937662601471,
      0.5677347779273987,
      0.6061267256736755,
      0.6058594584465027,
      0.6524466276168823,
      0.6763112545013428,
      0.6538903117179871,
      0.7204065918922424,
      0.7478450536727905,
      0.6898982524871826,
      0.6851446032524109,
      0.7503143548965454,
      0.7444043159484863,
      0.6916921138763428,
      0.7017991542816162,
      0.7574859857559204,
      0.7204240560531616,
      0.6755788922309875,
      0.7049604058265686,
      0.7324413657188416,
      0.6780147552490234,
      0.6577560305595398,
      0.7069572806358337,
      0.7007921934127808,
      0.6313602328300476,
      0.6085058450698853,
      0.891690731048584,
      0.9089137315750122,
      0.9035488367080688,
      0.9247099161148071,
      0.9284125566482544,
      0.9090328216552734,
      0.9217020273208618,
      0.9083592891693115,
      0.9160204529762268,
      0.8797093033790588,
      0.8831350207328796,
      0.9078943729400635,
      0.8394626379013062,
      0.8407833576202393,
      0.7866140604019165,
      0.7933699488639832,
      0.8687118887901306,
      0.8954944610595703,
      0.9076481461524963,
      0.9389642477035522,
      0.8911103010177612,
      0.9078332781791687,
      0.882868230342865,
      0.9146184921264648,
      0.9057484865188599,
      0.922285795211792,
      0.9307762980461121,
      0.9745162129402161,
      0.9826453328132629,
      0.9908062219619751,
      0.9980809688568115,
      0.998582124710083,
      0.9993014335632324,
      0.9995073080062866,
      0.9996867775917053,
      0.9997121691703796,
      0.999667763710022,
      0.9995369911193848,
      0.9997134208679199,
      0.9997106194496155,
      0.9997305870056152,
      0.9995157718658447,
      0.999212920665741,
      0.9987918138504028,
      0.9969973564147949,
      0.9949460625648499,
      0.9965120553970337,
      0.9943956136703491,
      0.9904184937477112,
      0.9591374397277832,
      0.9254810810089111,
      0.8440439701080322,
      0.8397351503372192,
      0.8487122654914856,
      0.7802307605743408,
      0.7737548351287842,
      0.8154080510139465,
      0.8194631934165955,
      0.8781071901321411,
      0.8683780431747437,
      0.8888963460922241,
      0.8657079935073853,
      0.8977539539337158,
      0.9257434606552124,
      0.983367383480072,
      0.9623756408691406,
      0.9804776310920715,
      0.9617874622344971,
      0.9565690159797668,
      0.986460268497467,
      0.9917008280754089,
      0.9963452816009521,
      0.9990420341491699,
      0.9987972378730774,
      0.9982308149337769,
      0.9990333318710327,
      0.9989384412765503,
      0.9989771842956543,
      0.9981904625892639,
      0.9967949986457825,
      0.9971662163734436,
      0.9909439086914062,
      0.9937126040458679,
      0.9876238107681274,
      0.985761821269989,
      0.9631235003471375,
      0.9794679880142212,
      0.9809179306030273,
      0.9626619219779968,
      0.9794729351997375,
      0.9725209474563599,
      0.9879075884819031,
      0.9853348731994629,
      0.9955055117607117,
      0.9929458498954773,
      0.9901107549667358,
      0.9774965047836304,
      0.985552966594696,
      0.9929471015930176,
      0.9966464042663574,
      0.9960126280784607
    ],
    [
      0.6446236371994019,
      0.6986055374145508,
      0.7645086050033569,
      0.7631217241287231,
      0.7223122119903564,
      0.7549515962600708,
      0.7926745414733887,
      0.7441203594207764,
      0.7398463487625122,
      0.7848432064056396,
      0.7770479917526245,
      0.7327575087547302,
      0.7643553018569946,
      0.7931216359138489,
      0.752074122428894,
      0.7225927114486694,
      0.7763075232505798,
      0.7778657078742981,
      0.7355405688285828,
      0.7360266447067261,
      0.7839770913124084,
      0.7595465183258057,
      0.723361611366272,
      0.7479152679443359,
      0.7763671875,
      0.728578507900238,
      0.7024879455566406,
      0.7447264194488525,
      0.738231897354126,
      0.6699250340461731,
      0.6616073250770569,
      0.6300250887870789,
      0.6051052808761597,
      0.5916696786880493,
      0.6195406913757324,
      0.6247358322143555,
      0.6713058352470398,
      0.6960508227348328,
      0.670130729675293,
      0.7311733961105347,
      0.7593915462493896,
      0.7035225033760071,
      0.6990760564804077,
      0.7625808715820312,
      0.7554323673248291,
      0.7012664675712585,
      0.7116374373435974,
      0.7709762454032898,
      0.7333899736404419,
      0.6912418603897095,
      0.7171944379806519,
      0.7466784715652466,
      0.6920990347862244,
      0.6725846529006958,
      0.7206307649612427,
      0.7135871052742004,
      0.6458266973495483,
      0.6205575466156006,
      0.8940458297729492,
      0.9120750427246094,
      0.90684574842453,
      0.9275591373443604,
      0.9311497807502747,
      0.9108408689498901,
      0.9246628880500793,
      0.9124830961227417,
      0.9209809899330139,
      0.8856683969497681,
      0.889204740524292,
      0.91180020570755,
      0.8448379039764404,
      0.8450734615325928,
      0.7957056164741516,
      0.8011154532432556,
      0.8733458518981934,
      0.8990817666053772,
      0.9109477996826172,
      0.9421692490577698,
      0.895482063293457,
      0.9117236137390137,
      0.887342095375061,
      0.917439341545105,
      0.9083720445632935,
      0.9251538515090942,
      0.9343010187149048,
      0.9763192534446716,
      0.9835174679756165,
      0.9916063547134399,
      0.9983762502670288,
      0.9987382888793945,
      0.9993648529052734,
      0.9995535016059875,
      0.9997203350067139,
      0.9997419118881226,
      0.9997012615203857,
      0.9995893836021423,
      0.999745786190033,
      0.9997366070747375,
      0.9997574090957642,
      0.9995613694190979,
      0.999289870262146,
      0.9989253282546997,
      0.99746173620224,
      0.9956821203231812,
      0.99683678150177,
      0.9950246214866638,
      0.9910544753074646,
      0.9609755873680115,
      0.9284807443618774,
      0.8503013849258423,
      0.8464914560317993,
      0.8539923429489136,
      0.789127767086029,
      0.7837613224983215,
      0.8218462467193604,
      0.8251795768737793,
      0.8809587955474854,
      0.8724773526191711,
      0.8926012516021729,
      0.8701760768890381,
      0.9021503925323486,
      0.9289079308509827,
      0.9841102361679077,
      0.9639474749565125,
      0.9819968938827515,
      0.9637497067451477,
      0.9579147100448608,
      0.9873822927474976,
      0.9925962686538696,
      0.996611475944519,
      0.9991363286972046,
      0.9988932013511658,
      0.9983529448509216,
      0.9991531372070312,
      0.9991030693054199,
      0.9991130828857422,
      0.9984463453292847,
      0.9971465468406677,
      0.9975159764289856,
      0.9918769598007202,
      0.9947577714920044,
      0.9894736409187317,
      0.9878758192062378,
      0.966087281703949,
      0.9813252687454224,
      0.9827079176902771,
      0.9647482633590698,
      0.9808977246284485,
      0.9742356538772583,
      0.9896136522293091,
      0.9868676066398621,
      0.9963400959968567,
      0.9938132166862488,
      0.9910905361175537,
      0.9783183932304382,
      0.9860042333602905,
      0.9935808181762695,
      0.9969173073768616,
      0.9962732791900635
    ],
    [
      0.6852549314498901,
      0.7215386629104614,
      0.782642126083374,
      0.7770810127258301,
      0.7331492900848389,
      0.7664766311645508,
      0.8036707639694214,
      0.756938099861145,
      0.7551027536392212,
      0.7959315180778503,
      0.7880362868309021,
      0.7468990683555603,
      0.7790470123291016,
      0.8036839962005615,
      0.7655546069145203,
      0.7367550730705261,
      0.7902045249938965,
      0.7884657382965088,
      0.7492751479148865,
      0.7488101720809937,
      0.794465184211731,
      0.7684030532836914,
      0.7327520847320557,
      0.7572269439697266,
      0.7851053476333618,
      0.7398339509963989,
      0.7141581773757935,
      0.7539081573486328,
      0.7470998167991638,
      0.6855495572090149,
      0.6746970415115356,
      0.6452151536941528,
      0.6206620931625366,
      0.6031264066696167,
      0.6252751350402832,
      0.6337904930114746,
      0.6837330460548401,
      0.7073800563812256,
      0.6802194118499756,
      0.7380915880203247,
      0.7671840190887451,
      0.7145633697509766,
      0.7101168036460876,
      0.771477460861206,
      0.7646809220314026,
      0.7095910310745239,
      0.7193639874458313,
      0.781020998954773,
      0.7442152500152588,
      0.7034212946891785,
      0.7256779074668884,
      0.7577016949653625,
      0.703222393989563,
      0.6855838894844055,
      0.7312614917755127,
      0.7237924337387085,
      0.6554120779037476,
      0.629356324672699,
      0.8966835737228394,
      0.9153650403022766,
      0.9102351069450378,
      0.9309092164039612,
      0.9351658821105957,
      0.9135584831237793,
      0.9279721975326538,
      0.9169719219207764,
      0.9268137216567993,
      0.8917287588119507,
      0.8946142792701721,
      0.9160240292549133,
      0.8502262234687805,
      0.8502199649810791,
      0.8039805889129639,
      0.808700442314148,
      0.8777905106544495,
      0.9026234149932861,
      0.914107620716095,
      0.94533771276474,
      0.8996574878692627,
      0.9156534075737,
      0.892310619354248,
      0.9203246831893921,
      0.9113922119140625,
      0.92820143699646,
      0.9373790621757507,
      0.9773898124694824,
      0.9839019179344177,
      0.9921207427978516,
      0.9986062049865723,
      0.9988768100738525,
      0.9994230270385742,
      0.9995972514152527,
      0.999751627445221,
      0.9997686743736267,
      0.9997291564941406,
      0.999630331993103,
      0.9997693300247192,
      0.9997571110725403,
      0.9997786283493042,
      0.999588668346405,
      0.9993467330932617,
      0.9990281462669373,
      0.9977508187294006,
      0.9961854815483093,
      0.9971437454223633,
      0.9954597353935242,
      0.9917636513710022,
      0.9623034000396729,
      0.9308320879936218,
      0.8557547330856323,
      0.8529485464096069,
      0.8592196702957153,
      0.796976625919342,
      0.7918766736984253,
      0.8267731070518494,
      0.8306446671485901,
      0.8837624788284302,
      0.8766708374023438,
      0.8959811925888062,
      0.8745235204696655,
      0.9058797359466553,
      0.9316325187683105,
      0.9852228760719299,
      0.9654635190963745,
      0.9833540320396423,
      0.9657367467880249,
      0.9597523212432861,
      0.9883589148521423,
      0.9934283494949341,
      0.9968594908714294,
      0.9991704821586609,
      0.9989580512046814,
      0.9984591603279114,
      0.999252438545227,
      0.9992373585700989,
      0.9992327094078064,
      0.9986540675163269,
      0.9974988698959351,
      0.9978348612785339,
      0.9927039742469788,
      0.9955478310585022,
      0.9907178282737732,
      0.9898359179496765,
      0.9692095518112183,
      0.9838982820510864,
      0.9855294227600098,
      0.967301607131958,
      0.9825188517570496,
      0.9773612022399902,
      0.9914286732673645,
      0.9887003302574158,
      0.996813952922821,
      0.9935218095779419,
      0.9919918775558472,
      0.979433536529541,
      0.986949622631073,
      0.9943438768386841,
      0.9972043037414551,
      0.9965319633483887
    ],
    [
      0.7075598239898682,
      0.7348678112030029,
      0.7941821813583374,
      0.7881745100021362,
      0.7461435794830322,
      0.7772994041442871,
      0.8122732639312744,
      0.7683863639831543,
      0.7693262100219727,
      0.8060593605041504,
      0.7971442341804504,
      0.7606850862503052,
      0.7913980484008789,
      0.8135201334953308,
      0.7775347232818604,
      0.7507238984107971,
      0.8023670315742493,
      0.7997764348983765,
      0.7634010910987854,
      0.7626810073852539,
      0.8050537705421448,
      0.778080403804779,
      0.7432718276977539,
      0.767441987991333,
      0.7945758700370789,
      0.7534477114677429,
      0.7283921241760254,
      0.7648158669471741,
      0.7597067952156067,
      0.7061187028884888,
      0.694345235824585,
      0.6685774326324463,
      0.6520918011665344,
      0.6376363039016724,
      0.6523568630218506,
      0.6708531975746155,
      0.7167829871177673,
      0.7283885478973389,
      0.700915515422821,
      0.7493236064910889,
      0.7807995080947876,
      0.7315542697906494,
      0.7222189903259277,
      0.781406044960022,
      0.7761929631233215,
      0.7189285755157471,
      0.7274810075759888,
      0.7902378439903259,
      0.7551921606063843,
      0.7157020568847656,
      0.7351706027984619,
      0.7693031430244446,
      0.7151705026626587,
      0.6957719922065735,
      0.7420883178710938,
      0.7340344190597534,
      0.6641477346420288,
      0.6371298432350159,
      0.8995769023895264,
      0.9182255864143372,
      0.9132227301597595,
      0.9342893362045288,
      0.9390910267829895,
      0.9170659184455872,
      0.9324078559875488,
      0.9231255650520325,
      0.9328427910804749,
      0.8976521492004395,
      0.9007717370986938,
      0.920646071434021,
      0.8565027713775635,
      0.8561973571777344,
      0.8128570318222046,
      0.8166558146476746,
      0.8831776976585388,
      0.9069284200668335,
      0.9178314208984375,
      0.9485105872154236,
      0.9042347073554993,
      0.9195997714996338,
      0.8961278200149536,
      0.9237040281295776,
      0.9151054620742798,
      0.9317909479141235,
      0.9403806924819946,
      0.9784513711929321,
      0.9843900203704834,
      0.9927444458007812,
      0.9988228678703308,
      0.9990547299385071,
      0.9995158314704895,
      0.9996376037597656,
      0.9997829794883728,
      0.9997962117195129,
      0.9997568130493164,
      0.9996659755706787,
      0.9997897744178772,
      0.9997770190238953,
      0.9998012781143188,
      0.9996156692504883,
      0.9994089603424072,
      0.9991499781608582,
      0.998042106628418,
      0.9968889355659485,
      0.9974691867828369,
      0.9959174990653992,
      0.9921981692314148,
      0.9637879133224487,
      0.9330958127975464,
      0.8603870868682861,
      0.8589953184127808,
      0.8649001121520996,
      0.8047860860824585,
      0.8001221418380737,
      0.8323947191238403,
      0.8368442058563232,
      0.8873587250709534,
      0.8815203309059143,
      0.8996875286102295,
      0.8796845078468323,
      0.9097983241081238,
      0.9344180822372437,
      0.986310601234436,
      0.9674736261367798,
      0.9852045178413391,
      0.9685271382331848,
      0.9632806181907654,
      0.9904316067695618,
      0.9951702952384949,
      0.9974040985107422,
      0.9992951154708862,
      0.9991406202316284,
      0.9986591339111328,
      0.9993579983711243,
      0.9993531107902527,
      0.9993366003036499,
      0.9988455772399902,
      0.9978500008583069,
      0.9981573224067688,
      0.9936091303825378,
      0.9962586760520935,
      0.9918711185455322,
      0.9915740489959717,
      0.9736157059669495,
      0.9874420762062073,
      0.9884093403816223,
      0.9703661799430847,
      0.9848629236221313,
      0.9803674221038818,
      0.9930376410484314,
      0.9898861050605774,
      0.9971764087677002,
      0.9941631555557251,
      0.9933665990829468,
      0.9814430475234985,
      0.9889179468154907,
      0.9955078959465027,
      0.9977160692214966,
      0.9968918561935425
    ],
    [
      0.7290196418762207,
      0.7510069608688354,
      0.8066139221191406,
      0.8009322285652161,
      0.7620030641555786,
      0.7910815477371216,
      0.8219497203826904,
      0.782036304473877,
      0.7858594655990601,
      0.8177806735038757,
      0.806263267993927,
      0.7749389410018921,
      0.8038691878318787,
      0.8234711289405823,
      0.7887171506881714,
      0.7651782631874084,
      0.8153766393661499,
      0.8102930188179016,
      0.776534914970398,
      0.776167631149292,
      0.8149416446685791,
      0.787436842918396,
      0.7533496022224426,
      0.7766819596290588,
      0.8038108348846436,
      0.7657427787780762,
      0.7412049174308777,
      0.774763822555542,
      0.7726088166236877,
      0.7239256501197815,
      0.712847113609314,
      0.6947439908981323,
      0.6843612790107727,
      0.6670220494270325,
      0.6685163974761963,
      0.6886500716209412,
      0.7317062616348267,
      0.7400422096252441,
      0.7164316177368164,
      0.7582935094833374,
      0.7894903421401978,
      0.7431384921073914,
      0.7331030964851379,
      0.7891553640365601,
      0.7845678329467773,
      0.7281783223152161,
      0.7352458834648132,
      0.7982983589172363,
      0.765531063079834,
      0.7282260656356812,
      0.7459373474121094,
      0.7812362909317017,
      0.7283686995506287,
      0.7085548043251038,
      0.7544864416122437,
      0.7468401193618774,
      0.6754205226898193,
      0.6485877633094788,
      0.9037248492240906,
      0.9220790863037109,
      0.9171305894851685,
      0.9383829236030579,
      0.9436213374137878,
      0.9219529628753662,
      0.9378699660301208,
      0.9286178350448608,
      0.9388074278831482,
      0.9040851593017578,
      0.9073405265808105,
      0.9258019328117371,
      0.8628475069999695,
      0.8621991872787476,
      0.8201744556427002,
      0.8244990706443787,
      0.8882013559341431,
      0.911279559135437,
      0.9216687083244324,
      0.9517874717712402,
      0.9090777635574341,
      0.9241902232170105,
      0.9024332761764526,
      0.9278368353843689,
      0.9196159243583679,
      0.9359230399131775,
      0.9443855881690979,
      0.9800911545753479,
      0.9856418371200562,
      0.9936183094978333,
      0.9990511536598206,
      0.9992653727531433,
      0.9996170401573181,
      0.9996814131736755,
      0.9998142719268799,
      0.9998207092285156,
      0.9997806549072266,
      0.9996973872184753,
      0.9998064637184143,
      0.999794065952301,
      0.9998216032981873,
      0.9996398687362671,
      0.9994615912437439,
      0.999237596988678,
      0.9982692003250122,
      0.9972876310348511,
      0.9977157115936279,
      0.9963181614875793,
      0.9928256273269653,
      0.965065598487854,
      0.9357733726501465,
      0.865523636341095,
      0.8648436069488525,
      0.87099289894104,
      0.8133785128593445,
      0.8094357252120972,
      0.8398932814598083,
      0.8440720438957214,
      0.892307460308075,
      0.8875497579574585,
      0.9042328000068665,
      0.8855506181716919,
      0.9140206575393677,
      0.9371497631072998,
      0.9872989058494568,
      0.9690534472465515,
      0.9865747094154358,
      0.9703627228736877,
      0.9668909907341003,
      0.9923269748687744,
      0.9967264533042908,
      0.9979429244995117,
      0.9994266629219055,
      0.9993184804916382,
      0.9988483190536499,
      0.9994631409645081,
      0.999465823173523,
      0.9994364976882935,
      0.9990261197090149,
      0.9982099533081055,
      0.9985167384147644,
      0.9946687817573547,
      0.9972132444381714,
      0.9933344721794128,
      0.9931694865226746,
      0.977730929851532,
      0.9907418489456177,
      0.9912106394767761,
      0.9752666354179382,
      0.987890899181366,
      0.9834100604057312,
      0.9945179224014282,
      0.9911811947822571,
      0.9975469708442688,
      0.9948989748954773,
      0.9946250915527344,
      0.983797550201416,
      0.9910799264907837,
      0.9965795278549194,
      0.9981147050857544,
      0.9972479343414307
    ],
    [
      0.7497736811637878,
      0.7686854600906372,
      0.8211785554885864,
      0.8151254057884216,
      0.7803596258163452,
      0.8059770464897156,
      0.832678496837616,
      0.797019898891449,
      0.8029822707176208,
      0.8314712047576904,
      0.8160943984985352,
      0.7896656394004822,
      0.8169448375701904,
      0.8337085247039795,
      0.7993205189704895,
      0.780366837978363,
      0.8287596106529236,
      0.8201154470443726,
      0.7895680665969849,
      0.7904372811317444,
      0.8255577683448792,
      0.7964669466018677,
      0.7658611536026001,
      0.7878676056861877,
      0.8143325448036194,
      0.7782410979270935,
      0.7562959790229797,
      0.7868654727935791,
      0.787553608417511,
      0.744836688041687,
      0.7364022135734558,
      0.7360348701477051,
      0.7215166091918945,
      0.7007830142974854,
      0.6882988810539246,
      0.7059071660041809,
      0.7378849983215332,
      0.7531754970550537,
      0.734612226486206,
      0.7676600813865662,
      0.7987091541290283,
      0.756434977054596,
      0.7464127540588379,
      0.7977198362350464,
      0.792717456817627,
      0.7390947341918945,
      0.7430965900421143,
      0.8055669665336609,
      0.7742354869842529,
      0.7380802631378174,
      0.7539806962013245,
      0.7906470894813538,
      0.7405849695205688,
      0.7186517715454102,
      0.7639799118041992,
      0.7560873031616211,
      0.6848347187042236,
      0.6569061875343323,
      0.9083104729652405,
      0.9267086982727051,
      0.9213184118270874,
      0.9422104954719543,
      0.9480150938034058,
      0.9268636703491211,
      0.9428971409797668,
      0.9340435266494751,
      0.9444899559020996,
      0.9108306765556335,
      0.9140143990516663,
      0.9312429428100586,
      0.8698582649230957,
      0.8687713146209717,
      0.8283474445343018,
      0.8329105973243713,
      0.8943510055541992,
      0.9153817892074585,
      0.9259006977081299,
      0.9552095532417297,
      0.9143075942993164,
      0.9287688732147217,
      0.9087493419647217,
      0.9328506588935852,
      0.9244633913040161,
      0.9399556517601013,
      0.9480694532394409,
      0.9815347194671631,
      0.9870172142982483,
      0.9945275783538818,
      0.9992496371269226,
      0.9994388818740845,
      0.9996877908706665,
      0.999721109867096,
      0.9998395442962646,
      0.9998424649238586,
      0.9998018741607666,
      0.9997252821922302,
      0.9998210072517395,
      0.9998093843460083,
      0.9998397827148438,
      0.9996632933616638,
      0.9995183348655701,
      0.9993334412574768,
      0.9985214471817017,
      0.9977563619613647,
      0.9980456233024597,
      0.9968205690383911,
      0.993732213973999,
      0.9666507244110107,
      0.939384937286377,
      0.8720947504043579,
      0.8712165355682373,
      0.8773211240768433,
      0.8225983381271362,
      0.818804144859314,
      0.8474931716918945,
      0.8516900539398193,
      0.8973705768585205,
      0.8938204050064087,
      0.9090867042541504,
      0.8923453092575073,
      0.9184441566467285,
      0.9408202171325684,
      0.9885378479957581,
      0.9713973999023438,
      0.9881908893585205,
      0.9731398224830627,
      0.9704561829566956,
      0.993966281414032,
      0.9977808594703674,
      0.99838787317276,
      0.999528169631958,
      0.9994729161262512,
      0.999035120010376,
      0.9995390772819519,
      0.9995539784431458,
      0.9995197653770447,
      0.9991751313209534,
      0.9985079169273376,
      0.9988000988960266,
      0.9956314563751221,
      0.9980188012123108,
      0.9947229027748108,
      0.9943453669548035,
      0.9808251857757568,
      0.9935559034347534,
      0.9942061305046082,
      0.9791380167007446,
      0.990185558795929,
      0.9855847358703613,
      0.9956108927726746,
      0.9921835660934448,
      0.9978453516960144,
      0.9953528642654419,
      0.995349109172821,
      0.9860228300094604,
      0.992375910282135,
      0.9971021413803101,
      0.9984492063522339,
      0.9974108934402466
    ],
    [
      0.7642964124679565,
      0.781022846698761,
      0.8319462537765503,
      0.8257049322128296,
      0.7941596508026123,
      0.8177745342254639,
      0.8410884737968445,
      0.8089037537574768,
      0.8177441954612732,
      0.8416957855224609,
      0.8237407207489014,
      0.8029433488845825,
      0.8280695676803589,
      0.842949628829956,
      0.8090771436691284,
      0.7932115793228149,
      0.8393000960350037,
      0.8294450640678406,
      0.801058828830719,
      0.8034017086029053,
      0.8349015116691589,
      0.8049908876419067,
      0.7770230174064636,
      0.7998239994049072,
      0.8251581192016602,
      0.7909358143806458,
      0.7721357345581055,
      0.8003146648406982,
      0.802738606929779,
      0.7661321759223938,
      0.7588929533958435,
      0.7747443914413452,
      0.7607935667037964,
      0.7362358570098877,
      0.7131831645965576,
      0.7296368479728699,
      0.7526726722717285,
      0.7682788968086243,
      0.7546060681343079,
      0.7782233953475952,
      0.8085904121398926,
      0.7714661955833435,
      0.7604007720947266,
      0.8062219023704529,
      0.8025389909744263,
      0.7539218664169312,
      0.7540794610977173,
      0.8137211203575134,
      0.7841765880584717,
      0.7485837340354919,
      0.7682356834411621,
      0.8013025522232056,
      0.7536771297454834,
      0.7291571497917175,
      0.7746821045875549,
      0.7643766403198242,
      0.6947025656700134,
      0.6668499708175659,
      0.9127804040908813,
      0.9311365485191345,
      0.9254952669143677,
      0.9460560083389282,
      0.9518206119537354,
      0.9318651556968689,
      0.9469459056854248,
      0.9388711452484131,
      0.9492037296295166,
      0.9171566963195801,
      0.9198591709136963,
      0.9358628392219543,
      0.8766090273857117,
      0.8757091164588928,
      0.8363959193229675,
      0.8419135212898254,
      0.9001424312591553,
      0.921015739440918,
      0.9300813674926758,
      0.9585046172142029,
      0.9193192720413208,
      0.9335816502571106,
      0.9140931367874146,
      0.9371726512908936,
      0.9287453293800354,
      0.9434935450553894,
      0.9509987235069275,
      0.982663631439209,
      0.987975001335144,
      0.9951620101928711,
      0.9993909001350403,
      0.9995673298835754,
      0.9997461438179016,
      0.9997609853744507,
      0.9998601675033569,
      0.9998606443405151,
      0.9998183250427246,
      0.9997429251670837,
      0.9998337626457214,
      0.9998213648796082,
      0.9998562932014465,
      0.9996871948242188,
      0.9995835423469543,
      0.9994373917579651,
      0.9987993240356445,
      0.998317301273346,
      0.9984250068664551,
      0.9974971413612366,
      0.9949251413345337,
      0.968803882598877,
      0.9436953067779541,
      0.8790280818939209,
      0.8774033784866333,
      0.8839141726493835,
      0.8325703740119934,
      0.8285455703735352,
      0.8551294207572937,
      0.8592821955680847,
      0.9020839929580688,
      0.8996195197105408,
      0.9134843945503235,
      0.898930549621582,
      0.9227862358093262,
      0.9447762966156006,
      0.9900678992271423,
      0.9748975038528442,
      0.9896182417869568,
      0.9783535599708557,
      0.9743925333023071,
      0.995258629322052,
      0.9983207583427429,
      0.9987066984176636,
      0.999609649181366,
      0.999570906162262,
      0.9991760849952698,
      0.999596893787384,
      0.9996094107627869,
      0.9995774626731873,
      0.9992988109588623,
      0.9987369775772095,
      0.9990226626396179,
      0.9962828755378723,
      0.9983693361282349,
      0.9955036640167236,
      0.9950107932090759,
      0.9822238683700562,
      0.9945175051689148,
      0.9957485198974609,
      0.9816480278968811,
      0.9916170239448547,
      0.9861905574798584,
      0.9959878325462341,
      0.9925151467323303,
      0.9978870749473572,
      0.9955921173095703,
      0.9957119226455688,
      0.9873577356338501,
      0.9931636452674866,
      0.9973641037940979,
      0.9986320734024048,
      0.9976038336753845
    ],
    [
      0.7799814939498901,
      0.7937575578689575,
      0.8429721593856812,
      0.8358710408210754,
      0.8083182573318481,
      0.8308601379394531,
      0.8493077754974365,
      0.8199732303619385,
      0.8318830728530884,
      0.8511036038398743,
      0.8312081098556519,
      0.8149825930595398,
      0.8388423919677734,
      0.8510968089103699,
      0.8192914724349976,
      0.805724024772644,
      0.8492969274520874,
      0.838824987411499,
      0.813300609588623,
      0.8165112137794495,
      0.8448278307914734,
      0.8150579929351807,
      0.7895779609680176,
      0.8132190704345703,
      0.837306559085846,
      0.8059453368186951,
      0.7881738543510437,
      0.8143651485443115,
      0.8215620517730713,
      0.7895075082778931,
      0.7790604829788208,
      0.8035606145858765,
      0.7936885952949524,
      0.7713202238082886,
      0.7454162240028381,
      0.7576792240142822,
      0.7757810950279236,
      0.7877066731452942,
      0.77841717004776,
      0.7936102151870728,
      0.8213141560554504,
      0.7908305525779724,
      0.778006374835968,
      0.8165490031242371,
      0.8158825635910034,
      0.7704547047615051,
      0.766370952129364,
      0.822272777557373,
      0.7958225607872009,
      0.7613719701766968,
      0.7836564183235168,
      0.8136205077171326,
      0.767744243144989,
      0.7386487722396851,
      0.7880816459655762,
      0.776909589767456,
      0.7064151167869568,
      0.6784286499023438,
      0.9176938533782959,
      0.935806930065155,
      0.930444598197937,
      0.9500356316566467,
      0.9557397961616516,
      0.9365984201431274,
      0.9514061212539673,
      0.9437996745109558,
      0.9536651968955994,
      0.9234135746955872,
      0.9249635934829712,
      0.940780520439148,
      0.8839938640594482,
      0.8830295205116272,
      0.8448139429092407,
      0.851982057094574,
      0.9069597721099854,
      0.9265071153640747,
      0.9344977140426636,
      0.9619126319885254,
      0.9246733784675598,
      0.938631534576416,
      0.9195411205291748,
      0.9414969682693481,
      0.9339007139205933,
      0.9475361108779907,
      0.9543702602386475,
      0.9837236404418945,
      0.9890111684799194,
      0.995766282081604,
      0.9995144009590149,
      0.999675989151001,
      0.9997997283935547,
      0.9998119473457336,
      0.9998800158500671,
      0.9998777508735657,
      0.9998323917388916,
      0.9997608065605164,
      0.999843180179596,
      0.9998324513435364,
      0.9998732805252075,
      0.9997103810310364,
      0.9996519088745117,
      0.9995328783988953,
      0.9990330338478088,
      0.9987556338310242,
      0.9987359642982483,
      0.9981892108917236,
      0.9958826899528503,
      0.9729841351509094,
      0.948798656463623,
      0.8865610957145691,
      0.8844373822212219,
      0.8915097713470459,
      0.8435115814208984,
      0.8391543626785278,
      0.8637084364891052,
      0.8672927618026733,
      0.9070903062820435,
      0.9058390259742737,
      0.9181346893310547,
      0.9054239988327026,
      0.9274685978889465,
      0.9487048387527466,
      0.9915247559547424,
      0.9780358076095581,
      0.9912891387939453,
      0.9820327162742615,
      0.977358341217041,
      0.9963270425796509,
      0.998748779296875,
      0.9989673495292664,
      0.9996810555458069,
      0.9996621608734131,
      0.9993478655815125,
      0.9996462464332581,
      0.9996600151062012,
      0.9996329545974731,
      0.9994405508041382,
      0.998973548412323,
      0.9992672204971313,
      0.9968111515045166,
      0.9987109303474426,
      0.9960938096046448,
      0.9956310987472534,
      0.9836660027503967,
      0.9951966404914856,
      0.9966016411781311,
      0.983945369720459,
      0.9935703277587891,
      0.9878396391868591,
      0.9963851571083069,
      0.9928862452507019,
      0.9978749752044678,
      0.9955431818962097,
      0.9959549307823181,
      0.9887019991874695,
      0.99390709400177,
      0.9977651238441467,
      0.9987504482269287,
      0.9978214502334595
    ],
    [
      0.7911899089813232,
      0.8032490015029907,
      0.8507915735244751,
      0.8430963754653931,
      0.819243311882019,
      0.8410146832466125,
      0.855254054069519,
      0.8279492855072021,
      0.8423613905906677,
      0.8583099842071533,
      0.8367208242416382,
      0.82415372133255,
      0.8481223583221436,
      0.857547402381897,
      0.8268036842346191,
      0.8156738877296448,
      0.8568935394287109,
      0.8456569314002991,
      0.821614146232605,
      0.8263214826583862,
      0.8523301482200623,
      0.8229082822799683,
      0.7991974353790283,
      0.8248128890991211,
      0.8471789360046387,
      0.8180127739906311,
      0.8008984923362732,
      0.8263867497444153,
      0.8362306356430054,
      0.8079946041107178,
      0.7942826747894287,
      0.8245382905006409,
      0.8187072277069092,
      0.8023227453231812,
      0.7733108997344971,
      0.7867156267166138,
      0.8040812611579895,
      0.8047305941581726,
      0.7984350919723511,
      0.8101956844329834,
      0.834912121295929,
      0.8076364398002625,
      0.7946072816848755,
      0.8265190124511719,
      0.8271280527114868,
      0.7831078767776489,
      0.777287483215332,
      0.8293970227241516,
      0.8045374155044556,
      0.7700661420822144,
      0.7936927080154419,
      0.8222967982292175,
      0.7778156995773315,
      0.7470861077308655,
      0.7976152300834656,
      0.7857426404953003,
      0.7158845663070679,
      0.6859484910964966,
      0.9212605953216553,
      0.9393646121025085,
      0.9344934821128845,
      0.9533617496490479,
      0.9592614769935608,
      0.9410049915313721,
      0.9552793502807617,
      0.9481717348098755,
      0.9577916860580444,
      0.9284284114837646,
      0.9293557405471802,
      0.9448186159133911,
      0.8900400400161743,
      0.889514148235321,
      0.8526500463485718,
      0.8605819344520569,
      0.9129816293716431,
      0.9315234422683716,
      0.9382308125495911,
      0.964932918548584,
      0.9291421175003052,
      0.9429774284362793,
      0.9241968393325806,
      0.9452415704727173,
      0.938176691532135,
      0.9509610533714294,
      0.9570482969284058,
      0.9847211837768555,
      0.9899368286132812,
      0.9963061809539795,
      0.9995995163917542,
      0.9997438192367554,
      0.9998350739479065,
      0.9998442530632019,
      0.999893844127655,
      0.9998900890350342,
      0.999842643737793,
      0.9997698664665222,
      0.9998485445976257,
      0.9998385906219482,
      0.9998852014541626,
      0.9997314810752869,
      0.999703586101532,
      0.9996100664138794,
      0.9992241859436035,
      0.999088704586029,
      0.9990625381469727,
      0.9986941814422607,
      0.9965839982032776,
      0.9755468368530273,
      0.9523272514343262,
      0.8919425010681152,
      0.8895823955535889,
      0.8967404365539551,
      0.8509364724159241,
      0.8466713428497314,
      0.8696553111076355,
      0.873115062713623,
      0.9109605550765991,
      0.9106095433235168,
      0.9217144250869751,
      0.9104746580123901,
      0.9312828183174133,
      0.9518282413482666,
      0.9927005767822266,
      0.9807827472686768,
      0.9928110837936401,
      0.985264778137207,
      0.9813197255134583,
      0.9973289370536804,
      0.9990735650062561,
      0.9991650581359863,
      0.9997358322143555,
      0.9997318387031555,
      0.999444305896759,
      0.9996916651725769,
      0.9997044801712036,
      0.9996896386146545,
      0.9995445609092712,
      0.9991329312324524,
      0.9994122982025146,
      0.997276782989502,
      0.9989597797393799,
      0.9966428875923157,
      0.9961709380149841,
      0.9850049018859863,
      0.9958142042160034,
      0.997119128704071,
      0.9852919578552246,
      0.9944859743118286,
      0.9889041185379028,
      0.9966994524002075,
      0.9934327006340027,
      0.9980237483978271,
      0.9958592653274536,
      0.9962781071662903,
      0.9899124503135681,
      0.9944813251495361,
      0.9980345964431763,
      0.998869001865387,
      0.9979500770568848
    ],
    [
      0.8007974028587341,
      0.8110748529434204,
      0.8580262064933777,
      0.8490850925445557,
      0.8282206058502197,
      0.8491191267967224,
      0.8603186011314392,
      0.8340156078338623,
      0.850115180015564,
      0.8633915185928345,
      0.8409632444381714,
      0.8311840891838074,
      0.8544698357582092,
      0.8625158071517944,
      0.8329090476036072,
      0.8234672546386719,
      0.8628072738647461,
      0.8517411947250366,
      0.8289358019828796,
      0.8354402184486389,
      0.8600203990936279,
      0.8307977914810181,
      0.8093098402023315,
      0.8361334800720215,
      0.8572334051132202,
      0.8302633762359619,
      0.8128923177719116,
      0.8374292850494385,
      0.8492296934127808,
      0.824821412563324,
      0.8096859455108643,
      0.8437207341194153,
      0.8437888622283936,
      0.8297950029373169,
      0.8050363659858704,
      0.8098316192626953,
      0.8265367746353149,
      0.8221458196640015,
      0.8194655776023865,
      0.8280210494995117,
      0.8477299213409424,
      0.8231133222579956,
      0.8089543581008911,
      0.836003303527832,
      0.838085949420929,
      0.7960253953933716,
      0.7878168821334839,
      0.8368209600448608,
      0.8129826188087463,
      0.7792352437973022,
      0.8034263253211975,
      0.8306843042373657,
      0.7872389554977417,
      0.7550584077835083,
      0.8061913847923279,
      0.7940850257873535,
      0.7251726388931274,
      0.69225013256073,
      0.9243031740188599,
      0.9424771070480347,
      0.9381048083305359,
      0.9563677310943604,
      0.9622094631195068,
      0.9451687335968018,
      0.9584311246871948,
      0.9525905847549438,
      0.9610608220100403,
      0.9326490759849548,
      0.9333797693252563,
      0.9484575390815735,
      0.8960624933242798,
      0.895872950553894,
      0.8608636260032654,
      0.8685967326164246,
      0.9186283349990845,
      0.9368478059768677,
      0.9418570399284363,
      0.9675365090370178,
      0.9328794479370117,
      0.9463121891021729,
      0.9278430342674255,
      0.948200523853302,
      0.9413596391677856,
      0.9535000920295715,
      0.9591580629348755,
      0.985533595085144,
      0.99066162109375,
      0.9967060685157776,
      0.9996548295021057,
      0.9997870922088623,
      0.9998590350151062,
      0.9998672008514404,
      0.9999040961265564,
      0.9998997449874878,
      0.9998523592948914,
      0.9997753500938416,
      0.9998534321784973,
      0.9998436570167542,
      0.9998950958251953,
      0.9997507929801941,
      0.9997456073760986,
      0.9996686577796936,
      0.9993613958358765,
      0.999306321144104,
      0.9993008375167847,
      0.9990324378013611,
      0.9971655607223511,
      0.9779152870178223,
      0.955686628818512,
      0.8967776298522949,
      0.8945333957672119,
      0.9013934135437012,
      0.8578647375106812,
      0.8528196811676025,
      0.8750629425048828,
      0.8784306645393372,
      0.9142305254936218,
      0.9144957065582275,
      0.9247528314590454,
      0.9147717356681824,
      0.9345349073410034,
      0.954615592956543,
      0.9936609864234924,
      0.9829755425453186,
      0.9938966631889343,
      0.987252414226532,
      0.98419189453125,
      0.9981033205986023,
      0.9992891550064087,
      0.9993100762367249,
      0.9997776746749878,
      0.9997848868370056,
      0.9995288252830505,
      0.9997263550758362,
      0.9997378587722778,
      0.9997386932373047,
      0.9996118545532227,
      0.9992478489875793,
      0.9995056986808777,
      0.9976259469985962,
      0.9991234540939331,
      0.9970924854278564,
      0.9966128468513489,
      0.9863110184669495,
      0.9963340759277344,
      0.9975232481956482,
      0.9864671230316162,
      0.9950085878372192,
      0.9897440671920776,
      0.996971845626831,
      0.9935588240623474,
      0.9981344938278198,
      0.9961887001991272,
      0.9965218901634216,
      0.990766167640686,
      0.994532585144043,
      0.9981886744499207,
      0.9989476799964905,
      0.9980241656303406
    ],
    [
      0.8102482557296753,
      0.8186801075935364,
      0.8635854721069336,
      0.8549259305000305,
      0.8368648290634155,
      0.8573863506317139,
      0.8657586574554443,
      0.8400890827178955,
      0.8577163219451904,
      0.86835777759552,
      0.8455960750579834,
      0.8380670547485352,
      0.8602780103683472,
      0.867464005947113,
      0.8388835191726685,
      0.8305866718292236,
      0.868521511554718,
      0.8574556708335876,
      0.835747241973877,
      0.8437544107437134,
      0.8673913478851318,
      0.8383399248123169,
      0.818408727645874,
      0.8451631665229797,
      0.8654083013534546,
      0.8396478295326233,
      0.8220583200454712,
      0.8459880352020264,
      0.8584569096565247,
      0.8363889455795288,
      0.8202811479568481,
      0.8562575578689575,
      0.8584555387496948,
      0.8454931974411011,
      0.8226638436317444,
      0.8231258392333984,
      0.8377695679664612,
      0.8321980834007263,
      0.8324930667877197,
      0.838358461856842,
      0.8557381629943848,
      0.8333072662353516,
      0.8208405375480652,
      0.8431351184844971,
      0.8458299040794373,
      0.8065954446792603,
      0.797141969203949,
      0.8437240123748779,
      0.8203710317611694,
      0.7887876033782959,
      0.813758373260498,
      0.8388459086418152,
      0.7961094975471497,
      0.7640125751495361,
      0.8155386447906494,
      0.8026337623596191,
      0.7349523901939392,
      0.6990621089935303,
      0.9276842474937439,
      0.9456050395965576,
      0.9417058825492859,
      0.9593841433525085,
      0.9649091362953186,
      0.9486815929412842,
      0.9613549709320068,
      0.9565783739089966,
      0.9640945196151733,
      0.9364319443702698,
      0.9369678497314453,
      0.9518347978591919,
      0.9014750719070435,
      0.9014488458633423,
      0.8681020140647888,
      0.8750694990158081,
      0.9230557680130005,
      0.9407972693443298,
      0.9448957443237305,
      0.9699633717536926,
      0.9363946914672852,
      0.9494832754135132,
      0.931609570980072,
      0.9511885643005371,
      0.9447156190872192,
      0.9562084078788757,
      0.9612935781478882,
      0.9863111972808838,
      0.9913648366928101,
      0.9970946907997131,
      0.9997028112411499,
      0.9998231530189514,
      0.999879002571106,
      0.9998866319656372,
      0.9999129772186279,
      0.9999085068702698,
      0.9998602271080017,
      0.999781608581543,
      0.9998566508293152,
      0.9998484253883362,
      0.9999038577079773,
      0.9997664093971252,
      0.9997791647911072,
      0.9997141361236572,
      0.9994596242904663,
      0.9994528889656067,
      0.9994645118713379,
      0.9992855787277222,
      0.9976233243942261,
      0.979752779006958,
      0.9590057134628296,
      0.901616096496582,
      0.8997926712036133,
      0.9064837694168091,
      0.8655190467834473,
      0.8605665564537048,
      0.8805544376373291,
      0.8839870095252991,
      0.9177054166793823,
      0.9187402129173279,
      0.9275678396224976,
      0.9190851449966431,
      0.9377336502075195,
      0.9571393132209778,
      0.9945810437202454,
      0.9848080277442932,
      0.9948245286941528,
      0.9887204766273499,
      0.9860237240791321,
      0.9986162185668945,
      0.9994445443153381,
      0.9994263648986816,
      0.9998095631599426,
      0.9998245239257812,
      0.9995997548103333,
      0.9997572898864746,
      0.9997690320014954,
      0.9997864961624146,
      0.9996697306632996,
      0.9993473887443542,
      0.9995823502540588,
      0.9979464411735535,
      0.9992625713348389,
      0.9974913597106934,
      0.9970514178276062,
      0.9875782132148743,
      0.9968370795249939,
      0.9979070425033569,
      0.9877502918243408,
      0.9955135583877563,
      0.9905554056167603,
      0.9972591400146484,
      0.994138240814209,
      0.9982897639274597,
      0.9965707063674927,
      0.9968218803405762,
      0.991700291633606,
      0.9951071739196777,
      0.9983567595481873,
      0.9990301728248596,
      0.9981071352958679
    ],
    [
      0.8206032514572144,
      0.8254340887069702,
      0.8701262474060059,
      0.8612167239189148,
      0.8452326059341431,
      0.8654240369796753,
      0.8714613914489746,
      0.8468247652053833,
      0.8650718927383423,
      0.8734861612319946,
      0.8503435254096985,
      0.8448381423950195,
      0.8661158084869385,
      0.8724826574325562,
      0.8452240228652954,
      0.8374215960502625,
      0.8746752738952637,
      0.8637843728065491,
      0.8429404497146606,
      0.8526610136032104,
      0.8755545616149902,
      0.8466935157775879,
      0.8295508027076721,
      0.8565042018890381,
      0.8742472529411316,
      0.8495883941650391,
      0.8324822783470154,
      0.8550326824188232,
      0.867439329624176,
      0.848292350769043,
      0.8330187797546387,
      0.8695127367973328,
      0.8746349811553955,
      0.8627427816390991,
      0.8452252149581909,
      0.8394383192062378,
      0.852856457233429,
      0.8460008502006531,
      0.8468545079231262,
      0.851040244102478,
      0.8650044202804565,
      0.8445661664009094,
      0.8333797454833984,
      0.851492166519165,
      0.8547242283821106,
      0.8176494836807251,
      0.8063521981239319,
      0.8503981828689575,
      0.8263894319534302,
      0.7982769012451172,
      0.8231962323188782,
      0.8461037874221802,
      0.8041559457778931,
      0.7716343402862549,
      0.8231328129768372,
      0.8093252778053284,
      0.7424837350845337,
      0.7038276195526123,
      0.9313241243362427,
      0.9488118886947632,
      0.945610761642456,
      0.9623218774795532,
      0.9674562215805054,
      0.9519652128219604,
      0.9640893340110779,
      0.9600894451141357,
      0.9667430520057678,
      0.9400193095207214,
      0.9406118392944336,
      0.9550710320472717,
      0.9076448678970337,
      0.9079484343528748,
      0.87691330909729,
      0.8827290534973145,
      0.9279757738113403,
      0.9449775218963623,
      0.9483246207237244,
      0.9723300933837891,
      0.9398993253707886,
      0.9523329734802246,
      0.9351491928100586,
      0.9541369080543518,
      0.9479640126228333,
      0.9588838815689087,
      0.963455855846405,
      0.9870977401733398,
      0.9920727610588074,
      0.9974965453147888,
      0.9997400045394897,
      0.9998489022254944,
      0.9998933672904968,
      0.9999006390571594,
      0.9999184608459473,
      0.9999152421951294,
      0.9998661875724792,
      0.9997879862785339,
      0.9998605847358704,
      0.9998530149459839,
      0.9999106526374817,
      0.999775230884552,
      0.9998034834861755,
      0.9997475147247314,
      0.9995325803756714,
      0.9995536208152771,
      0.9995757937431335,
      0.9994375705718994,
      0.997953474521637,
      0.9814757704734802,
      0.9616961479187012,
      0.9066564440727234,
      0.9044674634933472,
      0.9111901521682739,
      0.8729190826416016,
      0.8682708740234375,
      0.8858306407928467,
      0.8902387022972107,
      0.9211607575416565,
      0.9229845404624939,
      0.930867075920105,
      0.923159658908844,
      0.9412881135940552,
      0.9600237011909485,
      0.9953281283378601,
      0.9854425191879272,
      0.9956449270248413,
      0.9901725649833679,
      0.9876112937927246,
      0.9989376664161682,
      0.9995487332344055,
      0.9994978904724121,
      0.9998343586921692,
      0.9998523592948914,
      0.9996456503868103,
      0.9997759461402893,
      0.9997862577438354,
      0.9998109340667725,
      0.9997021555900574,
      0.9994226098060608,
      0.9996396899223328,
      0.998220682144165,
      0.9993755221366882,
      0.997844934463501,
      0.9974157810211182,
      0.9887027740478516,
      0.9972432851791382,
      0.9982022047042847,
      0.9889274835586548,
      0.995963990688324,
      0.9912871718406677,
      0.9974573850631714,
      0.9943460822105408,
      0.9981926083564758,
      0.9966859817504883,
      0.9969361424446106,
      0.992308497428894,
      0.9954103827476501,
      0.9984263777732849,
      0.9990970492362976,
      0.9981279969215393
    ],
    [
      0.8289161920547485,
      0.832258939743042,
      0.8780465126037598,
      0.8678848147392273,
      0.8537067770957947,
      0.8726568222045898,
      0.8776378631591797,
      0.8541079163551331,
      0.8722919821739197,
      0.8784608840942383,
      0.8556785583496094,
      0.8519020676612854,
      0.8717715740203857,
      0.8771776556968689,
      0.8519006967544556,
      0.8447951078414917,
      0.880797266960144,
      0.8704245090484619,
      0.8505097031593323,
      0.8618627786636353,
      0.8837544322013855,
      0.8559222221374512,
      0.8418046832084656,
      0.8679988980293274,
      0.8831015825271606,
      0.8593825101852417,
      0.8426323533058167,
      0.8646023869514465,
      0.8774506449699402,
      0.859832227230072,
      0.8461339473724365,
      0.8838067650794983,
      0.8906956911087036,
      0.8817523717880249,
      0.8693398237228394,
      0.8557016253471375,
      0.8707581758499146,
      0.8622923493385315,
      0.8622401356697083,
      0.8643850684165955,
      0.8750103116035461,
      0.8561872839927673,
      0.8476757407188416,
      0.8598328828811646,
      0.8645607829093933,
      0.8300964832305908,
      0.8160482048988342,
      0.856608510017395,
      0.8342289924621582,
      0.8081803321838379,
      0.8319078087806702,
      0.852829098701477,
      0.8121651411056519,
      0.7795724868774414,
      0.8287757635116577,
      0.8145532608032227,
      0.7496035099029541,
      0.7082091569900513,
      0.9344769716262817,
      0.9518014788627625,
      0.9491806626319885,
      0.9647339582443237,
      0.969765305519104,
      0.9551305770874023,
      0.9665612578392029,
      0.9633039832115173,
      0.969456672668457,
      0.944418728351593,
      0.9456624984741211,
      0.9583522081375122,
      0.9139076471328735,
      0.9146233797073364,
      0.8861492872238159,
      0.8906233310699463,
      0.9326056241989136,
      0.9491697549819946,
      0.9522871375083923,
      0.9745544195175171,
      0.9430593252182007,
      0.9550097584724426,
      0.9386038780212402,
      0.9576643109321594,
      0.951000452041626,
      0.9613978862762451,
      0.9654689431190491,
      0.9878131151199341,
      0.9928106069564819,
      0.9978796243667603,
      0.9997714161872864,
      0.9998714327812195,
      0.999906063079834,
      0.9999101758003235,
      0.9999241828918457,
      0.9999205470085144,
      0.9998713731765747,
      0.9997885823249817,
      0.999862551689148,
      0.9998562335968018,
      0.9999159574508667,
      0.999785304069519,
      0.9998211860656738,
      0.9997720122337341,
      0.9995841979980469,
      0.9996220469474792,
      0.999647855758667,
      0.9995360970497131,
      0.9981608986854553,
      0.9828611612319946,
      0.964047908782959,
      0.912010133266449,
      0.9094222187995911,
      0.9161664247512817,
      0.880831778049469,
      0.8757544755935669,
      0.8911762833595276,
      0.8959792852401733,
      0.9247706532478333,
      0.927332878112793,
      0.9346309900283813,
      0.9274231195449829,
      0.944819986820221,
      0.9628644585609436,
      0.9955723285675049,
      0.9867947697639465,
      0.9961596727371216,
      0.9912634491920471,
      0.9888483285903931,
      0.9991546869277954,
      0.999621570110321,
      0.9995537996292114,
      0.9998520612716675,
      0.9998739361763,
      0.9996854662895203,
      0.9997944831848145,
      0.9998048543930054,
      0.9998304843902588,
      0.9997420310974121,
      0.9994850158691406,
      0.9996842741966248,
      0.9984159469604492,
      0.9994595646858215,
      0.998054027557373,
      0.9976320266723633,
      0.9893233776092529,
      0.9974279403686523,
      0.9983518123626709,
      0.9897164106369019,
      0.9962663650512695,
      0.9919175505638123,
      0.9976539015769958,
      0.9947474002838135,
      0.998282790184021,
      0.9969554543495178,
      0.9970927834510803,
      0.9929935932159424,
      0.9957582354545593,
      0.9985573887825012,
      0.9991368651390076,
      0.9981703758239746
    ],
    [
      0.8370179533958435,
      0.8401128053665161,
      0.8848456144332886,
      0.8754043579101562,
      0.8629728555679321,
      0.8807834386825562,
      0.8849419355392456,
      0.8628566265106201,
      0.8802140951156616,
      0.8844165802001953,
      0.8628168702125549,
      0.8597466945648193,
      0.8784434795379639,
      0.8829605579376221,
      0.8592561483383179,
      0.8529258370399475,
      0.8875234723091125,
      0.8771563768386841,
      0.8582762479782104,
      0.8718032836914062,
      0.8917069435119629,
      0.8652358055114746,
      0.8524397015571594,
      0.8781834840774536,
      0.8905075788497925,
      0.8678513169288635,
      0.8514699935913086,
      0.8731288909912109,
      0.8860694169998169,
      0.8693815469741821,
      0.8569921255111694,
      0.893926739692688,
      0.9011226892471313,
      0.8970032930374146,
      0.8879686594009399,
      0.8700183629989624,
      0.8863808512687683,
      0.8761825561523438,
      0.8755569458007812,
      0.8761447072029114,
      0.8846718072891235,
      0.8662759065628052,
      0.8616981506347656,
      0.868636965751648,
      0.8740041255950928,
      0.8434981107711792,
      0.8270679712295532,
      0.8632283210754395,
      0.8432728052139282,
      0.8194459676742554,
      0.8415568470954895,
      0.8605479598045349,
      0.8207892179489136,
      0.7909964323043823,
      0.8359237909317017,
      0.8214542865753174,
      0.7587316632270813,
      0.715884804725647,
      0.9376855492591858,
      0.9548256993293762,
      0.9527395963668823,
      0.9670722484588623,
      0.9722788333892822,
      0.9587818384170532,
      0.9692743420600891,
      0.9666517972946167,
      0.9722813963890076,
      0.9493746161460876,
      0.9505046606063843,
      0.9615121483802795,
      0.9200254678726196,
      0.9211292862892151,
      0.8955000638961792,
      0.8985198736190796,
      0.9370031356811523,
      0.9535316228866577,
      0.9560551643371582,
      0.9765108823776245,
      0.9464148283004761,
      0.958030104637146,
      0.9431160092353821,
      0.961044430732727,
      0.9543867707252502,
      0.964103102684021,
      0.9675413370132446,
      0.9886097311973572,
      0.9935765862464905,
      0.9982434511184692,
      0.9998073577880859,
      0.9998905062675476,
      0.9999174475669861,
      0.9999207258224487,
      0.9999296069145203,
      0.9999255537986755,
      0.9998758435249329,
      0.9997926354408264,
      0.9998647570610046,
      0.9998598098754883,
      0.9999216198921204,
      0.9997966885566711,
      0.9998365640640259,
      0.9997936487197876,
      0.9996256232261658,
      0.9996756911277771,
      0.9996992945671082,
      0.9996063709259033,
      0.9983323812484741,
      0.98407381772995,
      0.9663287401199341,
      0.9177564382553101,
      0.9149379134178162,
      0.9214493036270142,
      0.8893839120864868,
      0.883763313293457,
      0.8970016241073608,
      0.9026842713356018,
      0.9293410181999207,
      0.932079017162323,
      0.9389222860336304,
      0.9324949979782104,
      0.9486257433891296,
      0.9654497504234314,
      0.9955039620399475,
      0.9877477884292603,
      0.9965850114822388,
      0.9922482371330261,
      0.9898571968078613,
      0.9993420839309692,
      0.9996815919876099,
      0.9996094107627869,
      0.999866783618927,
      0.9998906850814819,
      0.9997193813323975,
      0.9998109936714172,
      0.9998222589492798,
      0.9998512864112854,
      0.9997746348381042,
      0.9995449185371399,
      0.9997249245643616,
      0.9986056089401245,
      0.999522864818573,
      0.9982197284698486,
      0.9977444410324097,
      0.9891918897628784,
      0.9974657893180847,
      0.9984496831893921,
      0.9903921484947205,
      0.9965656399726868,
      0.9925772547721863,
      0.997858464717865,
      0.9951964616775513,
      0.9983837604522705,
      0.9972283244132996,
      0.9972556829452515,
      0.993711531162262,
      0.9961715936660767,
      0.9986615180969238,
      0.9991844296455383,
      0.998221218585968
    ],
    [
      0.8429036140441895,
      0.8459485173225403,
      0.8900814056396484,
      0.881234884262085,
      0.8695056438446045,
      0.8868026733398438,
      0.8909215927124023,
      0.8699666261672974,
      0.8857169151306152,
      0.8895986676216125,
      0.8697307109832764,
      0.8668708801269531,
      0.885414183139801,
      0.8884108066558838,
      0.8665425777435303,
      0.8612146973609924,
      0.8948508501052856,
      0.884325385093689,
      0.8668189644813538,
      0.8828750848770142,
      0.8995760679244995,
      0.8748515248298645,
      0.8631453514099121,
      0.8881127238273621,
      0.8976972103118896,
      0.87615966796875,
      0.8599183559417725,
      0.8808012008666992,
      0.8931204080581665,
      0.876976728439331,
      0.8655062913894653,
      0.9009177088737488,
      0.9109535217285156,
      0.9087638854980469,
      0.9016667008399963,
      0.8830479383468628,
      0.898191511631012,
      0.8875117301940918,
      0.8878315687179565,
      0.8876741528511047,
      0.8941726684570312,
      0.8768190741539001,
      0.8754580616950989,
      0.8800925612449646,
      0.8843536376953125,
      0.8597990274429321,
      0.8419023156166077,
      0.8723045587539673,
      0.8540840148925781,
      0.8329163193702698,
      0.8521868586540222,
      0.8693517446517944,
      0.8295964002609253,
      0.8050161600112915,
      0.8434625267982483,
      0.828396737575531,
      0.7692987322807312,
      0.7233574986457825,
      0.94014573097229,
      0.9573548436164856,
      0.9555497765541077,
      0.9690961837768555,
      0.9741709232330322,
      0.9612241983413696,
      0.9710084795951843,
      0.9686139225959778,
      0.9747308492660522,
      0.9536906480789185,
      0.9548239707946777,
      0.9646104574203491,
      0.9264886975288391,
      0.9275850653648376,
      0.9059041738510132,
      0.9070209264755249,
      0.941970944404602,
      0.9579472541809082,
      0.9599368572235107,
      0.9782826900482178,
      0.9494155645370483,
      0.9604730606079102,
      0.946417510509491,
      0.9631246328353882,
      0.9566609859466553,
      0.9659302830696106,
      0.9692085981369019,
      0.9893010258674622,
      0.9941785931587219,
      0.9984917640686035,
      0.9998316168785095,
      0.9999043941497803,
      0.9999240040779114,
      0.9999294877052307,
      0.9999343752861023,
      0.9999299049377441,
      0.9998787641525269,
      0.9997956156730652,
      0.999866247177124,
      0.9998623728752136,
      0.9999260902404785,
      0.9998062252998352,
      0.999847948551178,
      0.999812662601471,
      0.9996622800827026,
      0.9997197985649109,
      0.9997503757476807,
      0.9996675848960876,
      0.9984659552574158,
      0.9852858185768127,
      0.9684114456176758,
      0.9243252277374268,
      0.9216464757919312,
      0.9277760982513428,
      0.8985452651977539,
      0.8913800120353699,
      0.9017363786697388,
      0.9086917042732239,
      0.9334838390350342,
      0.9357077479362488,
      0.9428248405456543,
      0.9378077983856201,
      0.9526988863945007,
      0.9683806300163269,
      0.9960169196128845,
      0.9893035888671875,
      0.9970048666000366,
      0.9921705722808838,
      0.9907557964324951,
      0.9994671940803528,
      0.9997228980064392,
      0.9996518492698669,
      0.9998770952224731,
      0.9999021887779236,
      0.9997442364692688,
      0.9998211860656738,
      0.9998347759246826,
      0.999867856502533,
      0.9997984766960144,
      0.9996077418327332,
      0.9997551441192627,
      0.9987370371818542,
      0.9995641112327576,
      0.9983874559402466,
      0.9978856444358826,
      0.9896581768989563,
      0.9975744485855103,
      0.9985423684120178,
      0.9909347295761108,
      0.9967464208602905,
      0.9930963516235352,
      0.998038649559021,
      0.9955563545227051,
      0.9984579086303711,
      0.9974152445793152,
      0.9973957538604736,
      0.9943638443946838,
      0.9965439438819885,
      0.9987654685974121,
      0.9992418885231018,
      0.9982322454452515
    ],
    [
      0.8494274020195007,
      0.8524332046508789,
      0.8957096934318542,
      0.887706995010376,
      0.8766794204711914,
      0.8930176496505737,
      0.8977765440940857,
      0.877714991569519,
      0.8923120498657227,
      0.895514190196991,
      0.8779035806655884,
      0.8745601177215576,
      0.8924208283424377,
      0.8943755030632019,
      0.8741828203201294,
      0.8703560829162598,
      0.9019330739974976,
      0.891207218170166,
      0.8744473457336426,
      0.8925507664680481,
      0.9061431288719177,
      0.8841775059700012,
      0.8731048107147217,
      0.8973163366317749,
      0.9044235348701477,
      0.8846340775489807,
      0.8689612746238708,
      0.8884440660476685,
      0.9002012014389038,
      0.8848146200180054,
      0.8749001026153564,
      0.9082629084587097,
      0.9197636246681213,
      0.9187330603599548,
      0.913550078868866,
      0.8950281739234924,
      0.9079716205596924,
      0.8977095484733582,
      0.8986707925796509,
      0.8982725143432617,
      0.9034067988395691,
      0.887204647064209,
      0.8880773782730103,
      0.8916473388671875,
      0.894730269908905,
      0.8752050399780273,
      0.857924222946167,
      0.8816910982131958,
      0.8658574223518372,
      0.8457825183868408,
      0.8640762567520142,
      0.8789031505584717,
      0.840700089931488,
      0.819754958152771,
      0.8526060581207275,
      0.8372275829315186,
      0.7829272150993347,
      0.7352635860443115,
      0.9429357051849365,
      0.9600363373756409,
      0.9585280418395996,
      0.9711174964904785,
      0.9761063456535339,
      0.9635783433914185,
      0.9727083444595337,
      0.9705014228820801,
      0.9768184423446655,
      0.9570438861846924,
      0.9583333730697632,
      0.9674395322799683,
      0.9322354793548584,
      0.9333053827285767,
      0.9152654409408569,
      0.9151177406311035,
      0.947608470916748,
      0.9621022939682007,
      0.9638210535049438,
      0.9802329540252686,
      0.9523614645004272,
      0.9629724025726318,
      0.9501691460609436,
      0.9652608633041382,
      0.9592554569244385,
      0.9681899547576904,
      0.970851480960846,
      0.9899447560310364,
      0.9947189688682556,
      0.9987140893936157,
      0.999849796295166,
      0.9999130368232727,
      0.9999316334724426,
      0.9999374151229858,
      0.9999393224716187,
      0.9999340176582336,
      0.9998809695243835,
      0.999798595905304,
      0.9998682737350464,
      0.9998649954795837,
      0.9999305605888367,
      0.9998145699501038,
      0.9998608827590942,
      0.999825119972229,
      0.9996933937072754,
      0.9997638463973999,
      0.9997850060462952,
      0.9997202754020691,
      0.9986690282821655,
      0.986577570438385,
      0.9708368182182312,
      0.9311718344688416,
      0.9284299612045288,
      0.9342500567436218,
      0.907227635383606,
      0.8986889123916626,
      0.9075111150741577,
      0.9149603843688965,
      0.9380311369895935,
      0.9404548406600952,
      0.9475857019424438,
      0.9432549476623535,
      0.9572135210037231,
      0.9716020226478577,
      0.9965178966522217,
      0.9908478856086731,
      0.9974142909049988,
      0.9931575059890747,
      0.9915673732757568,
      0.999565064907074,
      0.9997577667236328,
      0.9996806979179382,
      0.9998854994773865,
      0.9999128580093384,
      0.9997648000717163,
      0.9998329877853394,
      0.9998425245285034,
      0.9998847842216492,
      0.9998225569725037,
      0.9996659755706787,
      0.9997854828834534,
      0.9988593459129333,
      0.9996007680892944,
      0.9984821081161499,
      0.99800044298172,
      0.9900951981544495,
      0.9976714849472046,
      0.9985496401786804,
      0.9914524555206299,
      0.996977686882019,
      0.9936251640319824,
      0.9982324838638306,
      0.9959074258804321,
      0.9985485076904297,
      0.997615396976471,
      0.9974932074546814,
      0.9947116374969482,
      0.9966427087783813,
      0.9987476468086243,
      0.9992552995681763,
      0.9982274174690247
    ],
    [
      0.8559119701385498,
      0.8589162826538086,
      0.9012578129768372,
      0.8944922089576721,
      0.8843462467193604,
      0.8993869423866272,
      0.9043357372283936,
      0.8862550854682922,
      0.899640679359436,
      0.901369035243988,
      0.8859252333641052,
      0.8825221061706543,
      0.8989765644073486,
      0.9003008604049683,
      0.8816354274749756,
      0.8782426118850708,
      0.9079640507698059,
      0.8970345258712769,
      0.8810704946517944,
      0.900619387626648,
      0.9115810394287109,
      0.8921973705291748,
      0.8816564083099365,
      0.9052382707595825,
      0.9106310606002808,
      0.8924779295921326,
      0.87689208984375,
      0.8952089548110962,
      0.9060335159301758,
      0.8912789225578308,
      0.883563756942749,
      0.9147062301635742,
      0.9261055588722229,
      0.9252282381057739,
      0.9225748777389526,
      0.9051952362060547,
      0.9152220487594604,
      0.9047090411186218,
      0.9069358110427856,
      0.9068542718887329,
      0.9103483557701111,
      0.8952783346176147,
      0.8982091546058655,
      0.9013636708259583,
      0.902634859085083,
      0.8874666690826416,
      0.8721480369567871,
      0.8920515179634094,
      0.8748540878295898,
      0.8567149043083191,
      0.875565767288208,
      0.8877073526382446,
      0.851178765296936,
      0.8341580629348755,
      0.8609050512313843,
      0.8456540703773499,
      0.7972923517227173,
      0.7476100325584412,
      0.9456787109375,
      0.9623019099235535,
      0.9614908695220947,
      0.9732983112335205,
      0.9781306982040405,
      0.9659953713417053,
      0.9745072722434998,
      0.9722721576690674,
      0.9788517951965332,
      0.9602029323577881,
      0.9614270925521851,
      0.970189094543457,
      0.937254786491394,
      0.9385930299758911,
      0.9229029417037964,
      0.9217780828475952,
      0.952759325504303,
      0.9655627608299255,
      0.9674041271209717,
      0.9822442531585693,
      0.9558839797973633,
      0.965567946434021,
      0.9537349343299866,
      0.9674409627914429,
      0.9619728922843933,
      0.9704713821411133,
      0.9723621606826782,
      0.990623950958252,
      0.99522864818573,
      0.9989141225814819,
      0.9998664855957031,
      0.9999263882637024,
      0.9999380707740784,
      0.9999443888664246,
      0.9999434947967529,
      0.999937891960144,
      0.9998844265937805,
      0.9998037219047546,
      0.9998708963394165,
      0.9998680949211121,
      0.99993497133255,
      0.9998230338096619,
      0.9998713135719299,
      0.9998382925987244,
      0.9997165203094482,
      0.9997841119766235,
      0.999817430973053,
      0.9997636079788208,
      0.9989272356033325,
      0.9879112839698792,
      0.9739500284194946,
      0.9383044242858887,
      0.9360732436180115,
      0.9404581785202026,
      0.9148845672607422,
      0.9064081311225891,
      0.9139277935028076,
      0.9210001230239868,
      0.9422261714935303,
      0.9446918964385986,
      0.9513105154037476,
      0.9482713937759399,
      0.9614987373352051,
      0.9748906493186951,
      0.997027575969696,
      0.9923382997512817,
      0.9978040456771851,
      0.9939863681793213,
      0.9922829270362854,
      0.9996321201324463,
      0.999789834022522,
      0.999700129032135,
      0.9998928308486938,
      0.9999213218688965,
      0.999781608581543,
      0.9998444318771362,
      0.999858021736145,
      0.9998993277549744,
      0.9998424053192139,
      0.9997100830078125,
      0.9998093247413635,
      0.9989781379699707,
      0.9996452927589417,
      0.9986404180526733,
      0.9981655478477478,
      0.9906715154647827,
      0.9978364109992981,
      0.9986786246299744,
      0.9920881986618042,
      0.997225821018219,
      0.9941602349281311,
      0.9984514713287354,
      0.9962731003761292,
      0.9986279010772705,
      0.9978252649307251,
      0.9975799322128296,
      0.9950171709060669,
      0.9966935515403748,
      0.9987583756446838,
      0.999267578125,
      0.9982339143753052
    ],
    [
      0.8621026277542114,
      0.8650349378585815,
      0.9062238931655884,
      0.9013581871986389,
      0.8910996913909912,
      0.905062198638916,
      0.9100507497787476,
      0.8943549394607544,
      0.9060346484184265,
      0.9066546559333801,
      0.893808126449585,
      0.8893254995346069,
      0.9054222702980042,
      0.9062641859054565,
      0.8894391059875488,
      0.8860604763031006,
      0.9140183925628662,
      0.9033365845680237,
      0.8888047337532043,
      0.9083127975463867,
      0.917568027973175,
      0.9004970788955688,
      0.890496015548706,
      0.9124438762664795,
      0.9169262647628784,
      0.9004130363464355,
      0.8850535154342651,
      0.9022078514099121,
      0.9120923280715942,
      0.8981455564498901,
      0.8917720317840576,
      0.9207382202148438,
      0.9325395226478577,
      0.9305457472801208,
      0.9293208122253418,
      0.9132528305053711,
      0.9209342002868652,
      0.9115230441093445,
      0.9138524532318115,
      0.9145512580871582,
      0.917323648929596,
      0.9031786918640137,
      0.9079874157905579,
      0.9108452796936035,
      0.9106852412223816,
      0.8983114957809448,
      0.8851813077926636,
      0.9000698328018188,
      0.8849995732307434,
      0.867900550365448,
      0.8862220048904419,
      0.8962022662162781,
      0.8616653680801392,
      0.847960889339447,
      0.8703736066818237,
      0.8547396659851074,
      0.8117814064025879,
      0.759584903717041,
      0.9483325481414795,
      0.9643751382827759,
      0.9640274047851562,
      0.975050151348114,
      0.9795910716056824,
      0.9677884578704834,
      0.9760987758636475,
      0.9739653468132019,
      0.9808249473571777,
      0.9632511734962463,
      0.9642952084541321,
      0.9726061224937439,
      0.9419708847999573,
      0.9432884454727173,
      0.9296135902404785,
      0.9281090497970581,
      0.9577500224113464,
      0.969061553478241,
      0.9708351492881775,
      0.9840852618217468,
      0.9598219990730286,
      0.9684167504310608,
      0.9570660591125488,
      0.9695265293121338,
      0.964378833770752,
      0.97240149974823,
      0.973831295967102,
      0.9912118911743164,
      0.9956222772598267,
      0.999061107635498,
      0.9998798966407776,
      0.9999350905418396,
      0.9999436140060425,
      0.9999500513076782,
      0.9999471306800842,
      0.999941349029541,
      0.9998892545700073,
      0.9998083114624023,
      0.9998732209205627,
      0.9998704195022583,
      0.9999383687973022,
      0.9998244047164917,
      0.9998812675476074,
      0.9998496770858765,
      0.9997366070747375,
      0.9998034834861755,
      0.9998421669006348,
      0.999795138835907,
      0.9991677403450012,
      0.9895315170288086,
      0.9768234491348267,
      0.9453617930412292,
      0.9429397583007812,
      0.9462586045265198,
      0.9220800399780273,
      0.9140403270721436,
      0.9197316765785217,
      0.9263229370117188,
      0.946038007736206,
      0.9487268924713135,
      0.95485919713974,
      0.952675461769104,
      0.9652314186096191,
      0.9779529571533203,
      0.9975107908248901,
      0.9935380816459656,
      0.9981038570404053,
      0.9946790933609009,
      0.9929159879684448,
      0.9996781349182129,
      0.9998019337654114,
      0.9997124671936035,
      0.9998968243598938,
      0.9999274611473083,
      0.9997997879981995,
      0.9998530745506287,
      0.999863862991333,
      0.9999103546142578,
      0.9998579621315002,
      0.9997528195381165,
      0.9998297691345215,
      0.9990686774253845,
      0.9996765851974487,
      0.9987542033195496,
      0.9982949495315552,
      0.9911441206932068,
      0.9979478716850281,
      0.9987828731536865,
      0.9925747513771057,
      0.9974724650382996,
      0.9945964217185974,
      0.9986448884010315,
      0.9965808391571045,
      0.9987035393714905,
      0.9979981780052185,
      0.9977160692214966,
      0.9953720569610596,
      0.9967712759971619,
      0.9987576007843018,
      0.9992642402648926,
      0.9982200264930725
    ],
    [
      0.8687262535095215,
      0.8710684776306152,
      0.9105179309844971,
      0.9082647562026978,
      0.8981849551200867,
      0.9109678268432617,
      0.9159500598907471,
      0.9029724597930908,
      0.9127445220947266,
      0.9125377535820007,
      0.9023191928863525,
      0.8976320624351501,
      0.911700427532196,
      0.9120955467224121,
      0.8975667953491211,
      0.8946095705032349,
      0.9198480248451233,
      0.9097679257392883,
      0.8956317901611328,
      0.9148275852203369,
      0.9228157997131348,
      0.9074467420578003,
      0.8985118865966797,
      0.9189355373382568,
      0.9223697781562805,
      0.907054603099823,
      0.8921375870704651,
      0.908443808555603,
      0.9172905683517456,
      0.9040664434432983,
      0.8989075422286987,
      0.9255551099777222,
      0.9372244477272034,
      0.934689998626709,
      0.934867262840271,
      0.919670820236206,
      0.9256142973899841,
      0.9176146984100342,
      0.9195435047149658,
      0.920258641242981,
      0.9229077100753784,
      0.9088743925094604,
      0.9147171378135681,
      0.9175806045532227,
      0.9168380498886108,
      0.9064167141914368,
      0.8965778350830078,
      0.9085772633552551,
      0.8936579823493958,
      0.878190279006958,
      0.8967064619064331,
      0.904930591583252,
      0.8726796507835388,
      0.8619319796562195,
      0.8785276412963867,
      0.8634623885154724,
      0.826404869556427,
      0.774951696395874,
      0.9511929154396057,
      0.9665192365646362,
      0.9665670990943909,
      0.9765336513519287,
      0.9809338450431824,
      0.9697461128234863,
      0.977438747882843,
      0.9755706787109375,
      0.9822715520858765,
      0.965867280960083,
      0.9669559001922607,
      0.9751743674278259,
      0.946234941482544,
      0.947293758392334,
      0.9348143935203552,
      0.9332135915756226,
      0.9618483185768127,
      0.9720702171325684,
      0.9736894369125366,
      0.9856848120689392,
      0.963288426399231,
      0.97111576795578,
      0.9603601694107056,
      0.971602737903595,
      0.9668981432914734,
      0.9742874503135681,
      0.9753208160400391,
      0.9917759895324707,
      0.9959920048713684,
      0.9991450309753418,
      0.9998869299888611,
      0.9999420046806335,
      0.9999480843544006,
      0.9999545216560364,
      0.9999499917030334,
      0.9999440312385559,
      0.9998920559883118,
      0.9998114705085754,
      0.9998748898506165,
      0.9998729825019836,
      0.9999416470527649,
      0.9998334050178528,
      0.999889075756073,
      0.9998584389686584,
      0.9997512102127075,
      0.999818742275238,
      0.9998548030853271,
      0.9998196363449097,
      0.9993283152580261,
      0.9909154772758484,
      0.9793146848678589,
      0.9513510465621948,
      0.9489673972129822,
      0.9524052143096924,
      0.9316087961196899,
      0.9247446060180664,
      0.9282128810882568,
      0.9325098991394043,
      0.9501032829284668,
      0.9528107643127441,
      0.9583465456962585,
      0.9569395780563354,
      0.9681793451309204,
      0.9804407358169556,
      0.9978513717651367,
      0.9944338798522949,
      0.9983533024787903,
      0.9952203631401062,
      0.9934707880020142,
      0.9997111558914185,
      0.9998148679733276,
      0.9997325539588928,
      0.9999005794525146,
      0.9999326467514038,
      0.9998113512992859,
      0.9998620748519897,
      0.9998774528503418,
      0.9999193549156189,
      0.999870777130127,
      0.9997843503952026,
      0.9998478889465332,
      0.9991316199302673,
      0.9996969103813171,
      0.9988190531730652,
      0.9983487129211426,
      0.9913922548294067,
      0.9979673027992249,
      0.9988449811935425,
      0.9929373860359192,
      0.9977046847343445,
      0.9949449300765991,
      0.9987869262695312,
      0.9969081282615662,
      0.9988189339637756,
      0.998146653175354,
      0.9978325366973877,
      0.9957020878791809,
      0.9968692064285278,
      0.9988192915916443,
      0.9992713332176208,
      0.9983196258544922
    ],
    [
      0.8766286373138428,
      0.8784841299057007,
      0.9152485132217407,
      0.9151859283447266,
      0.9062731266021729,
      0.9178162813186646,
      0.9221642017364502,
      0.9109804630279541,
      0.9197766780853271,
      0.9190245866775513,
      0.9101965427398682,
      0.9057738780975342,
      0.9180601239204407,
      0.9179497957229614,
      0.9060496687889099,
      0.9036687016487122,
      0.9251618385314941,
      0.9162527918815613,
      0.9023216962814331,
      0.9204017519950867,
      0.9277997016906738,
      0.9138603210449219,
      0.9054853916168213,
      0.9243770837783813,
      0.926865816116333,
      0.9126573801040649,
      0.8987874388694763,
      0.913737416267395,
      0.9214062690734863,
      0.9089893102645874,
      0.9053460359573364,
      0.9291223883628845,
      0.9409417510032654,
      0.9382913112640381,
      0.9397492408752441,
      0.9250446557998657,
      0.9298929572105408,
      0.9229999780654907,
      0.9244492053985596,
      0.9256933331489563,
      0.9278234839439392,
      0.9142033457756042,
      0.919769287109375,
      0.9228421449661255,
      0.9217473864555359,
      0.9124419689178467,
      0.904863715171814,
      0.9152064323425293,
      0.9012433886528015,
      0.8866408467292786,
      0.9050471782684326,
      0.9125485420227051,
      0.8831963539123535,
      0.8744808435440063,
      0.8874818682670593,
      0.8731846809387207,
      0.8399654030799866,
      0.7898469567298889,
      0.954641580581665,
      0.9689368009567261,
      0.9694440364837646,
      0.9781845808029175,
      0.98256915807724,
      0.9722905158996582,
      0.9792215824127197,
      0.9776486158370972,
      0.9839444756507874,
      0.96852707862854,
      0.9694687724113464,
      0.9772014617919922,
      0.9498457312583923,
      0.9506074786186218,
      0.9387813806533813,
      0.9372397661209106,
      0.9648972749710083,
      0.97447669506073,
      0.9761528968811035,
      0.9871065020561218,
      0.966828465461731,
      0.9737492203712463,
      0.9637394547462463,
      0.9739713668823242,
      0.9696805477142334,
      0.9764068126678467,
      0.9768251776695251,
      0.992398738861084,
      0.9964292049407959,
      0.9992872476577759,
      0.9998968839645386,
      0.9999491572380066,
      0.9999517202377319,
      0.9999577403068542,
      0.9999525547027588,
      0.9999460577964783,
      0.9998942017555237,
      0.9998142719268799,
      0.9998769164085388,
      0.9998724460601807,
      0.9999440908432007,
      0.9998379945755005,
      0.9998949766159058,
      0.9998661279678345,
      0.9997664093971252,
      0.9998314380645752,
      0.9998683333396912,
      0.9998483061790466,
      0.9994440674781799,
      0.9919910430908203,
      0.9813985228538513,
      0.9559801816940308,
      0.9536299705505371,
      0.957426130771637,
      0.9391262531280518,
      0.9337401390075684,
      0.9360588788986206,
      0.9383037090301514,
      0.954008162021637,
      0.9569956064224243,
      0.9619255065917969,
      0.9608191251754761,
      0.9707796573638916,
      0.982541561126709,
      0.9981635212898254,
      0.9951141476631165,
      0.9985647201538086,
      0.9956273436546326,
      0.9939122796058655,
      0.9997384548187256,
      0.9998272061347961,
      0.9997441172599792,
      0.9999034404754639,
      0.9999396204948425,
      0.9998217225074768,
      0.9998680949211121,
      0.999884307384491,
      0.9999256730079651,
      0.9998815059661865,
      0.9998120069503784,
      0.9998617768287659,
      0.999207079410553,
      0.999721109867096,
      0.9988932609558105,
      0.9984200596809387,
      0.9917517304420471,
      0.9980326890945435,
      0.9989302754402161,
      0.9934598803520203,
      0.9980044364929199,
      0.9953552484512329,
      0.9989259243011475,
      0.9971787929534912,
      0.9989022612571716,
      0.9982767701148987,
      0.9979464411735535,
      0.9959776997566223,
      0.9969476461410522,
      0.9988268613815308,
      0.999262809753418,
      0.9982396960258484
    ],
    [
      0.8844320178031921,
      0.8851135969161987,
      0.9200239181518555,
      0.9216015934944153,
      0.9136669039726257,
      0.9241361618041992,
      0.9281246066093445,
      0.9184627532958984,
      0.926580548286438,
      0.9255967736244202,
      0.9174015522003174,
      0.9144189357757568,
      0.9247506856918335,
      0.9242675304412842,
      0.9148496389389038,
      0.9126319289207458,
      0.9305105805397034,
      0.9230747818946838,
      0.9097360968589783,
      0.9263370037078857,
      0.9329298138618469,
      0.9204345941543579,
      0.9131074547767639,
      0.929898202419281,
      0.9317663311958313,
      0.919284462928772,
      0.9062774181365967,
      0.9195521473884583,
      0.9262552261352539,
      0.9145420789718628,
      0.9119712114334106,
      0.9332817196846008,
      0.9458880424499512,
      0.942963719367981,
      0.9445026516914368,
      0.9297322630882263,
      0.9340853691101074,
      0.9295104146003723,
      0.9296619892120361,
      0.9309606552124023,
      0.9329313039779663,
      0.9201936721801758,
      0.9252974390983582,
      0.9278717041015625,
      0.9266523122787476,
      0.9183586835861206,
      0.9125871658325195,
      0.9213131666183472,
      0.908446192741394,
      0.8959354162216187,
      0.9136689305305481,
      0.9196368455886841,
      0.893835186958313,
      0.8872036337852478,
      0.8975162506103516,
      0.8840678930282593,
      0.8537105917930603,
      0.8063043355941772,
      0.9579213857650757,
      0.9711458683013916,
      0.9719599485397339,
      0.9798291921615601,
      0.9840722680091858,
      0.9746983051300049,
      0.981038510799408,
      0.9797517657279968,
      0.9855002760887146,
      0.9710688591003418,
      0.971860408782959,
      0.9792332649230957,
      0.9541816115379333,
      0.9543063044548035,
      0.9428083896636963,
      0.9410740733146667,
      0.9676828384399414,
      0.9767165184020996,
      0.978524386882782,
      0.9883779883384705,
      0.9701530933380127,
      0.9763078689575195,
      0.9671605825424194,
      0.9763920307159424,
      0.9724868535995483,
      0.978471040725708,
      0.9783926606178284,
      0.9929380416870117,
      0.9968183636665344,
      0.9993879199028015,
      0.9999064207077026,
      0.9999544024467468,
      0.9999552965164185,
      0.9999609589576721,
      0.9999548196792603,
      0.999948263168335,
      0.9998965263366699,
      0.9998175501823425,
      0.9998795986175537,
      0.9998762011528015,
      0.9999465942382812,
      0.9998428821563721,
      0.9999006390571594,
      0.999872624874115,
      0.9997707009315491,
      0.9998449087142944,
      0.9998818635940552,
      0.9998646974563599,
      0.9995386600494385,
      0.9929221868515015,
      0.9835217595100403,
      0.960799515247345,
      0.9587020874023438,
      0.9623876214027405,
      0.9465372562408447,
      0.9423628449440002,
      0.9431787729263306,
      0.9440892934799194,
      0.9577971696853638,
      0.9615124464035034,
      0.9657230377197266,
      0.9647630453109741,
      0.9734333157539368,
      0.9845172762870789,
      0.998430609703064,
      0.995670735836029,
      0.998742938041687,
      0.9959622621536255,
      0.9942644238471985,
      0.9997571706771851,
      0.9998385310173035,
      0.9997550249099731,
      0.9999071955680847,
      0.9999404549598694,
      0.9998286962509155,
      0.9998742341995239,
      0.9998907446861267,
      0.9999316930770874,
      0.9998894333839417,
      0.9998356103897095,
      0.9998744130134583,
      0.9992840886116028,
      0.9997456073760986,
      0.9989647269248962,
      0.9985042810440063,
      0.9921334981918335,
      0.9980040192604065,
      0.9990028142929077,
      0.9939477443695068,
      0.9982488751411438,
      0.9957663416862488,
      0.999046802520752,
      0.997438371181488,
      0.9989896416664124,
      0.9983984231948853,
      0.9980724453926086,
      0.9962325096130371,
      0.9970265626907349,
      0.9988505840301514,
      0.9992713928222656,
      0.9982512593269348
    ],
    [
      0.8909671306610107,
      0.8910523653030396,
      0.924098014831543,
      0.9271260499954224,
      0.9203247427940369,
      0.9295969009399414,
      0.9328639507293701,
      0.9248477220535278,
      0.9328575730323792,
      0.9316704869270325,
      0.9235624670982361,
      0.9222356677055359,
      0.9312986135482788,
      0.9303960800170898,
      0.9222638010978699,
      0.9206727743148804,
      0.9359240531921387,
      0.9291877150535583,
      0.9172148108482361,
      0.9325494766235352,
      0.9385733008384705,
      0.9270337820053101,
      0.9210416674613953,
      0.9356299042701721,
      0.9367721080780029,
      0.9257558584213257,
      0.9134857654571533,
      0.9256929159164429,
      0.9317141771316528,
      0.9206576347351074,
      0.9192147850990295,
      0.9382628798484802,
      0.9516561031341553,
      0.9476083517074585,
      0.9486957788467407,
      0.9342093467712402,
      0.9378992915153503,
      0.9344391822814941,
      0.9346084594726562,
      0.9356918334960938,
      0.9372774362564087,
      0.925740122795105,
      0.9310590028762817,
      0.9331227540969849,
      0.9317501783370972,
      0.92431640625,
      0.9206829071044922,
      0.927619457244873,
      0.9154341816902161,
      0.9060604572296143,
      0.9224372506141663,
      0.9263260364532471,
      0.9036997556686401,
      0.8989103436470032,
      0.9074634313583374,
      0.8942065834999084,
      0.8657549619674683,
      0.8213945627212524,
      0.960783839225769,
      0.9731404185295105,
      0.9742987155914307,
      0.9814379215240479,
      0.9854428768157959,
      0.9768850803375244,
      0.9826600551605225,
      0.9817169904708862,
      0.9869935512542725,
      0.9736503958702087,
      0.974427342414856,
      0.9812799692153931,
      0.9595597982406616,
      0.9589853286743164,
      0.9479502439498901,
      0.945844829082489,
      0.9707174301147461,
      0.9791515469551086,
      0.9810112714767456,
      0.9896221160888672,
      0.973283052444458,
      0.9785785675048828,
      0.9703786373138428,
      0.9787017107009888,
      0.9751641750335693,
      0.9804024696350098,
      0.9799209833145142,
      0.9934872984886169,
      0.9971930980682373,
      0.9994666576385498,
      0.9999150633811951,
      0.9999586939811707,
      0.9999584555625916,
      0.999963641166687,
      0.9999564290046692,
      0.9999499917030334,
      0.9998981356620789,
      0.9998199343681335,
      0.9998810291290283,
      0.9998782873153687,
      0.9999485015869141,
      0.9998467564582825,
      0.9999048709869385,
      0.9998778700828552,
      0.9997789263725281,
      0.9998533129692078,
      0.9998951554298401,
      0.9998727440834045,
      0.999600350856781,
      0.9937405586242676,
      0.9854822158813477,
      0.9654698371887207,
      0.9635664820671082,
      0.9669852256774902,
      0.9531945586204529,
      0.9494655132293701,
      0.9491155743598938,
      0.9490793943405151,
      0.9614033699035645,
      0.9656934142112732,
      0.969506025314331,
      0.9685839414596558,
      0.9760645627975464,
      0.9863168597221375,
      0.9986810088157654,
      0.9963852763175964,
      0.9990045428276062,
      0.996399462223053,
      0.994696855545044,
      0.9997758865356445,
      0.9998490214347839,
      0.9997670650482178,
      0.9999099373817444,
      0.9999442100524902,
      0.9998420476913452,
      0.9998806715011597,
      0.9998970031738281,
      0.9999368190765381,
      0.999897837638855,
      0.9998517036437988,
      0.9998779296875,
      0.9993535876274109,
      0.9997650384902954,
      0.9990279674530029,
      0.9985854625701904,
      0.9924606084823608,
      0.9980605244636536,
      0.9990575909614563,
      0.9943151473999023,
      0.998439371585846,
      0.9961456060409546,
      0.999154806137085,
      0.9977210760116577,
      0.9991011619567871,
      0.998546302318573,
      0.9982249140739441,
      0.9965261220932007,
      0.9972084164619446,
      0.9988749027252197,
      0.9992785453796387,
      0.9982536435127258
    ],
    [
      0.8987293839454651,
      0.8987182378768921,
      0.9287149906158447,
      0.9323446154594421,
      0.9269771575927734,
      0.9355161190032959,
      0.9379557967185974,
      0.9317074418067932,
      0.9396980404853821,
      0.9381541013717651,
      0.9305515885353088,
      0.9309834241867065,
      0.938252866268158,
      0.937042772769928,
      0.9297506809234619,
      0.9296774864196777,
      0.9416915774345398,
      0.9354245662689209,
      0.9252111911773682,
      0.9394463896751404,
      0.9445153474807739,
      0.933945894241333,
      0.9297200441360474,
      0.9419766664505005,
      0.9422222375869751,
      0.9328169822692871,
      0.9224898815155029,
      0.9327974319458008,
      0.9380453824996948,
      0.9286327362060547,
      0.9281996488571167,
      0.9443399906158447,
      0.9577279090881348,
      0.9525781273841858,
      0.9531886577606201,
      0.9395946860313416,
      0.9420009255409241,
      0.9404404163360596,
      0.9404346942901611,
      0.9407588839530945,
      0.9420491456985474,
      0.9333571195602417,
      0.936963677406311,
      0.9389742016792297,
      0.9377726316452026,
      0.9314732551574707,
      0.9288699626922607,
      0.9345925450325012,
      0.9231737852096558,
      0.9169214367866516,
      0.9310389757156372,
      0.9331133961677551,
      0.9142482280731201,
      0.9115359783172607,
      0.9186219573020935,
      0.9047855734825134,
      0.8797268867492676,
      0.8365750312805176,
      0.9636237621307373,
      0.9751828908920288,
      0.9767730832099915,
      0.9831916093826294,
      0.9870763421058655,
      0.9793505072593689,
      0.9845030903816223,
      0.9837325811386108,
      0.9884951710700989,
      0.9764437675476074,
      0.9771199822425842,
      0.9833759665489197,
      0.9646328091621399,
      0.9637749195098877,
      0.9539245367050171,
      0.951009213924408,
      0.9738072752952576,
      0.9815064668655396,
      0.9834943413734436,
      0.9907747507095337,
      0.9764857888221741,
      0.980987548828125,
      0.973987340927124,
      0.9812523126602173,
      0.978058397769928,
      0.982446551322937,
      0.9816151261329651,
      0.9940276145935059,
      0.9975799322128296,
      0.9995329976081848,
      0.9999225735664368,
      0.9999626278877258,
      0.9999614357948303,
      0.9999661445617676,
      0.9999587535858154,
      0.9999517202377319,
      0.9999001026153564,
      0.9998224377632141,
      0.9998819828033447,
      0.9998810291290283,
      0.9999511241912842,
      0.9998509883880615,
      0.9999103546142578,
      0.9998824000358582,
      0.9997902512550354,
      0.9998655319213867,
      0.9999021887779236,
      0.9998857975006104,
      0.9996757507324219,
      0.9945412278175354,
      0.9873760938644409,
      0.9702410101890564,
      0.968711256980896,
      0.9715538024902344,
      0.9600852727890015,
      0.9563561081886292,
      0.9555425047874451,
      0.9556913375854492,
      0.9654465913772583,
      0.9702281951904297,
      0.9735736846923828,
      0.9727525115013123,
      0.9789795875549316,
      0.9881035089492798,
      0.998903751373291,
      0.9969806671142578,
      0.9991839528083801,
      0.9967189431190491,
      0.9950169324874878,
      0.9997912049293518,
      0.9998587369918823,
      0.9997782707214355,
      0.9999130964279175,
      0.9999473690986633,
      0.9998481273651123,
      0.9998859763145447,
      0.9999028444290161,
      0.9999415874481201,
      0.9999056458473206,
      0.9998683333396912,
      0.9998887181282043,
      0.9994341731071472,
      0.9997844099998474,
      0.9990982413291931,
      0.9986703395843506,
      0.9928730130195618,
      0.9981664419174194,
      0.9991312026977539,
      0.9947696924209595,
      0.9986335039138794,
      0.9965378046035767,
      0.9992477297782898,
      0.997988224029541,
      0.9992004632949829,
      0.9986776113510132,
      0.9983569383621216,
      0.996881365776062,
      0.9974328875541687,
      0.9989160299301147,
      0.9992899298667908,
      0.998268723487854
    ],
    [
      0.9058537483215332,
      0.9059368371963501,
      0.933580756187439,
      0.9371212124824524,
      0.932888388633728,
      0.941264271736145,
      0.9429093599319458,
      0.9381675124168396,
      0.946742832660675,
      0.9447923898696899,
      0.9378787875175476,
      0.9397283792495728,
      0.9451103806495667,
      0.9440006613731384,
      0.937216579914093,
      0.9385629892349243,
      0.9477652311325073,
      0.9419597387313843,
      0.9335952401161194,
      0.9468754529953003,
      0.9504733085632324,
      0.9408475160598755,
      0.9382840991020203,
      0.9485710859298706,
      0.9474754929542542,
      0.9393819570541382,
      0.9313696026802063,
      0.9398093223571777,
      0.9438654184341431,
      0.9360764026641846,
      0.9369143843650818,
      0.9503928422927856,
      0.9626927971839905,
      0.9565234184265137,
      0.9575174450874329,
      0.945094108581543,
      0.9468283653259277,
      0.9458450078964233,
      0.9460673928260803,
      0.9457792639732361,
      0.9469252824783325,
      0.9406781196594238,
      0.9434440732002258,
      0.9454367160797119,
      0.9436943531036377,
      0.9389201402664185,
      0.937897801399231,
      0.9422132968902588,
      0.9316987991333008,
      0.9285907745361328,
      0.9402652382850647,
      0.9409145712852478,
      0.925137996673584,
      0.925937294960022,
      0.9308888912200928,
      0.9158838987350464,
      0.8949542045593262,
      0.8523868322372437,
      0.9661979675292969,
      0.9769787788391113,
      0.9788637161254883,
      0.9847468733787537,
      0.9885063767433167,
      0.9815598726272583,
      0.9863163232803345,
      0.9857602119445801,
      0.989951491355896,
      0.9791651964187622,
      0.979783296585083,
      0.9853190779685974,
      0.9691303372383118,
      0.968069314956665,
      0.9592325091362,
      0.9556751251220703,
      0.9769178628921509,
      0.9838474988937378,
      0.986087441444397,
      0.9919591546058655,
      0.9798188805580139,
      0.9834683537483215,
      0.9775862693786621,
      0.9838416576385498,
      0.9808068871498108,
      0.9842975735664368,
      0.9831070303916931,
      0.9945678114891052,
      0.9979171752929688,
      0.9995916485786438,
      0.9999294281005859,
      0.9999661445617676,
      0.9999641180038452,
      0.9999679327011108,
      0.9999606013298035,
      0.9999536275863647,
      0.9999024271965027,
      0.9998254179954529,
      0.9998849034309387,
      0.9998841881752014,
      0.9999518394470215,
      0.9998549818992615,
      0.9999113082885742,
      0.9998863935470581,
      0.9997966289520264,
      0.9998684525489807,
      0.9999104738235474,
      0.9998952150344849,
      0.999728798866272,
      0.9953908324241638,
      0.9893069863319397,
      0.9751734733581543,
      0.9738869667053223,
      0.9761087894439697,
      0.9672173261642456,
      0.9631872773170471,
      0.9615170955657959,
      0.9622487425804138,
      0.9697616100311279,
      0.9747622013092041,
      0.9776747822761536,
      0.9769722819328308,
      0.9821378588676453,
      0.989971935749054,
      0.9990969896316528,
      0.9975800514221191,
      0.9993611574172974,
      0.9971029758453369,
      0.9954819083213806,
      0.9998076558113098,
      0.9998687505722046,
      0.999789834022522,
      0.9999160766601562,
      0.9999507665634155,
      0.9998612999916077,
      0.9998920559883118,
      0.9999088644981384,
      0.999946117401123,
      0.9999125599861145,
      0.9998843669891357,
      0.9998989701271057,
      0.9995081424713135,
      0.99980229139328,
      0.999159574508667,
      0.9987500905990601,
      0.9933077096939087,
      0.9982961416244507,
      0.9992350935935974,
      0.9952584505081177,
      0.9988205432891846,
      0.9969506859779358,
      0.999338686466217,
      0.998275637626648,
      0.999353289604187,
      0.9988468289375305,
      0.9985770583152771,
      0.9972360730171204,
      0.9976901412010193,
      0.9989720582962036,
      0.9992871284484863,
      0.9983006715774536
    ],
    [
      0.91196209192276,
      0.9127577543258667,
      0.9381336569786072,
      0.9406591653823853,
      0.9372565746307373,
      0.9460437297821045,
      0.9470676183700562,
      0.9434182643890381,
      0.9527557492256165,
      0.9507207870483398,
      0.9439783096313477,
      0.9471292495727539,
      0.9518194198608398,
      0.9503055810928345,
      0.9437682628631592,
      0.9460919499397278,
      0.9540490508079529,
      0.9481721520423889,
      0.9422321319580078,
      0.9541766047477722,
      0.9567670822143555,
      0.9483211040496826,
      0.9474638104438782,
      0.9554691314697266,
      0.9539687633514404,
      0.9466569423675537,
      0.940544068813324,
      0.9472969770431519,
      0.9508438110351562,
      0.9447862505912781,
      0.945548415184021,
      0.9568818807601929,
      0.9681859016418457,
      0.9621026515960693,
      0.9631472826004028,
      0.9526216387748718,
      0.9548312425613403,
      0.9522491693496704,
      0.9528498649597168,
      0.9523593187332153,
      0.9542497396469116,
      0.9483481645584106,
      0.9513230323791504,
      0.9534116983413696,
      0.9508596658706665,
      0.9469425678253174,
      0.9473550319671631,
      0.9501856565475464,
      0.9402656555175781,
      0.9399606585502625,
      0.9496632218360901,
      0.9483371376991272,
      0.9354203343391418,
      0.9385545253753662,
      0.9419219493865967,
      0.9261306524276733,
      0.907440185546875,
      0.8686026334762573,
      0.9690119624137878,
      0.9787900447845459,
      0.9807634353637695,
      0.9862889647483826,
      0.9896647930145264,
      0.983516275882721,
      0.9878570437431335,
      0.9874909520149231,
      0.99111407995224,
      0.981660008430481,
      0.9824207425117493,
      0.9870502352714539,
      0.9735450148582458,
      0.97284334897995,
      0.9646944999694824,
      0.9613320231437683,
      0.9802696704864502,
      0.986198902130127,
      0.988506555557251,
      0.9930306673049927,
      0.9830244779586792,
      0.9855529069900513,
      0.9804481267929077,
      0.9858912825584412,
      0.983103334903717,
      0.9858371019363403,
      0.9844807386398315,
      0.9949595332145691,
      0.9980497360229492,
      0.9996171593666077,
      0.9999335408210754,
      0.9999683499336243,
      0.9999659061431885,
      0.9999701380729675,
      0.9999622702598572,
      0.9999551773071289,
      0.9999042749404907,
      0.9998278617858887,
      0.9998866319656372,
      0.9998865723609924,
      0.9999534487724304,
      0.9998597502708435,
      0.9999135136604309,
      0.9998862743377686,
      0.9998027086257935,
      0.9998748898506165,
      0.9999213814735413,
      0.9998997449874878,
      0.9997820258140564,
      0.9963189363479614,
      0.991080105304718,
      0.9793662428855896,
      0.9785605072975159,
      0.9801496267318726,
      0.973235547542572,
      0.9697171449661255,
      0.9672435522079468,
      0.9675073623657227,
      0.9733436703681946,
      0.9781931638717651,
      0.9809347987174988,
      0.9804611802101135,
      0.9851225018501282,
      0.991623044013977,
      0.9992550611495972,
      0.998052179813385,
      0.9994847178459167,
      0.9974130988121033,
      0.9960296154022217,
      0.9998219013214111,
      0.9998799562454224,
      0.9998047947883606,
      0.9999198317527771,
      0.9999544620513916,
      0.9998725056648254,
      0.9998989701271057,
      0.9999143481254578,
      0.9999497532844543,
      0.9999176859855652,
      0.9998958706855774,
      0.999906063079834,
      0.9995530843734741,
      0.9998107552528381,
      0.9991780519485474,
      0.9987923502922058,
      0.9937581419944763,
      0.9983871579170227,
      0.9992722272872925,
      0.9955815076828003,
      0.9989517331123352,
      0.9972946643829346,
      0.9994102120399475,
      0.9984841346740723,
      0.999484121799469,
      0.9990113973617554,
      0.9988308548927307,
      0.997681200504303,
      0.9979885220527649,
      0.9990430474281311,
      0.9993039965629578,
      0.9983246922492981
    ],
    [
      0.9185141324996948,
      0.9230309724807739,
      0.9448853135108948,
      0.9448645114898682,
      0.94303297996521,
      0.9525872468948364,
      0.952301025390625,
      0.9485616683959961,
      0.9594689607620239,
      0.9577217102050781,
      0.9506529569625854,
      0.9551680088043213,
      0.9598332643508911,
      0.9579617977142334,
      0.9512887597084045,
      0.9546997547149658,
      0.9618970155715942,
      0.9557676315307617,
      0.9518135786056519,
      0.9619638919830322,
      0.963820219039917,
      0.9565086960792542,
      0.956505298614502,
      0.9627876877784729,
      0.9616783857345581,
      0.9546456336975098,
      0.9498481750488281,
      0.955406904220581,
      0.9592715501785278,
      0.9537571668624878,
      0.9537683725357056,
      0.9639623761177063,
      0.9739443063735962,
      0.9680145382881165,
      0.9685778021812439,
      0.96025151014328,
      0.9628567099571228,
      0.959478497505188,
      0.9597511291503906,
      0.9593836069107056,
      0.9612530469894409,
      0.9564802646636963,
      0.9593931436538696,
      0.9626317024230957,
      0.9589294791221619,
      0.9553033113479614,
      0.957194447517395,
      0.9588340520858765,
      0.9498549699783325,
      0.9513521790504456,
      0.9588298797607422,
      0.9574342966079712,
      0.9461408853530884,
      0.9507051110267639,
      0.9520843029022217,
      0.9378961324691772,
      0.9210008978843689,
      0.8888790607452393,
      0.9729269742965698,
      0.9814190864562988,
      0.9833933711051941,
      0.9885284900665283,
      0.9911566972732544,
      0.9860300421714783,
      0.9896078109741211,
      0.9891366362571716,
      0.9920985102653503,
      0.9841212630271912,
      0.9852772355079651,
      0.9890937209129333,
      0.978003978729248,
      0.9777371883392334,
      0.9697763919830322,
      0.9666861295700073,
      0.9834433197975159,
      0.9884815812110901,
      0.9907069802284241,
      0.9940550327301025,
      0.9861534237861633,
      0.987557590007782,
      0.9831750392913818,
      0.988065242767334,
      0.9856641292572021,
      0.9878751039505005,
      0.9866491556167603,
      0.9954439401626587,
      0.9982486367225647,
      0.9996480941772461,
      0.9999371767044067,
      0.9999703168869019,
      0.9999672174453735,
      0.9999701976776123,
      0.9999634027481079,
      0.9999565482139587,
      0.9999058842658997,
      0.9998300075531006,
      0.99988853931427,
      0.9998891949653625,
      0.9999550580978394,
      0.9998600482940674,
      0.999915599822998,
      0.9998959302902222,
      0.9998120665550232,
      0.9998847842216492,
      0.9999294281005859,
      0.9999122619628906,
      0.9998343586921692,
      0.997177243232727,
      0.9927805066108704,
      0.9833011031150818,
      0.9829232096672058,
      0.9837120175361633,
      0.9786007404327393,
      0.9760082364082336,
      0.9732924699783325,
      0.972538411617279,
      0.9770808219909668,
      0.9814985990524292,
      0.9840728044509888,
      0.9836385846138,
      0.9879682660102844,
      0.9932193160057068,
      0.999386727809906,
      0.9984474778175354,
      0.9995878338813782,
      0.9977208375930786,
      0.9967686533927917,
      0.9998385906219482,
      0.9998905062675476,
      0.9998232126235962,
      0.9999232292175293,
      0.999957799911499,
      0.9998840093612671,
      0.9999058842658997,
      0.9999204277992249,
      0.9999528527259827,
      0.9999209046363831,
      0.9999024271965027,
      0.9999140501022339,
      0.9995922446250916,
      0.9998186826705933,
      0.9991973638534546,
      0.9987809658050537,
      0.9946388006210327,
      0.9985391497612,
      0.9993290305137634,
      0.99592125415802,
      0.9990612268447876,
      0.9975342750549316,
      0.9994513392448425,
      0.9987708926200867,
      0.9996171593666077,
      0.999240517616272,
      0.9990764260292053,
      0.998100221157074,
      0.9982895255088806,
      0.9991285800933838,
      0.9993222951889038,
      0.9983503222465515
    ],
    [
      0.9275176525115967,
      0.939433753490448,
      0.9542723894119263,
      0.9519068598747253,
      0.9526534080505371,
      0.9615432024002075,
      0.9604648947715759,
      0.9566993117332458,
      0.9685204029083252,
      0.9678811430931091,
      0.9608474969863892,
      0.9652212858200073,
      0.9708423614501953,
      0.9689444303512573,
      0.9615743160247803,
      0.9647738933563232,
      0.9721137285232544,
      0.966877818107605,
      0.9629933834075928,
      0.9717731475830078,
      0.973271906375885,
      0.9672049880027771,
      0.9661412239074707,
      0.9715868830680847,
      0.9705435037612915,
      0.964249312877655,
      0.9601171016693115,
      0.9642955660820007,
      0.9681746959686279,
      0.9622178077697754,
      0.9616478681564331,
      0.9703584909439087,
      0.9789298176765442,
      0.9735320210456848,
      0.973641037940979,
      0.9672179818153381,
      0.9703266620635986,
      0.9680116176605225,
      0.9665706753730774,
      0.9664804935455322,
      0.9690729379653931,
      0.9652823805809021,
      0.9676119089126587,
      0.9720553159713745,
      0.968382716178894,
      0.9643073081970215,
      0.9674414396286011,
      0.9687089323997498,
      0.9610158801078796,
      0.9623923301696777,
      0.9692205786705017,
      0.9682819247245789,
      0.9584203958511353,
      0.9614623188972473,
      0.9620246291160583,
      0.951556921005249,
      0.9364134073257446,
      0.912531316280365,
      0.9777590036392212,
      0.9849521517753601,
      0.9868709444999695,
      0.991539478302002,
      0.993419885635376,
      0.9894595146179199,
      0.992063581943512,
      0.9912644028663635,
      0.9933651089668274,
      0.9867573976516724,
      0.9883295297622681,
      0.9914167523384094,
      0.9827254414558411,
      0.9826716184616089,
      0.974980890750885,
      0.9723143577575684,
      0.9865557551383972,
      0.9908026456832886,
      0.9928569197654724,
      0.9953248500823975,
      0.9893522262573242,
      0.9900152087211609,
      0.9865736961364746,
      0.9908237457275391,
      0.989258348941803,
      0.990742027759552,
      0.9897521734237671,
      0.9963520169258118,
      0.9986885190010071,
      0.9997255802154541,
      0.9999444484710693,
      0.999972939491272,
      0.9999685287475586,
      0.9999701976776123,
      0.9999643564224243,
      0.9999579191207886,
      0.9999074339866638,
      0.9998317360877991,
      0.999889075756073,
      0.9998916387557983,
      0.9999569654464722,
      0.9998666048049927,
      0.9999209642410278,
      0.9999008178710938,
      0.9998146295547485,
      0.9998928308486938,
      0.9999365210533142,
      0.9999231100082397,
      0.9998761415481567,
      0.9980834722518921,
      0.9947881698608398,
      0.987043023109436,
      0.9862146973609924,
      0.9868791103363037,
      0.9832249879837036,
      0.9821990728378296,
      0.9796741008758545,
      0.9784913063049316,
      0.9819957613945007,
      0.9856564998626709,
      0.9877129793167114,
      0.9871668219566345,
      0.990938663482666,
      0.9948357939720154,
      0.9995616674423218,
      0.998845100402832,
      0.999685525894165,
      0.9981064200401306,
      0.9974347352981567,
      0.9998568892478943,
      0.9999002814292908,
      0.99983811378479,
      0.9999272227287292,
      0.9999620318412781,
      0.9998966455459595,
      0.9999135732650757,
      0.9999232292175293,
      0.9999566078186035,
      0.9999251961708069,
      0.9999099969863892,
      0.9999240040779114,
      0.9996863007545471,
      0.9998473525047302,
      0.999366044998169,
      0.9990094900131226,
      0.9961673617362976,
      0.9989688396453857,
      0.9994747638702393,
      0.9968292713165283,
      0.9992992281913757,
      0.9980311989784241,
      0.9995118379592896,
      0.9990394711494446,
      0.9997259974479675,
      0.9994742274284363,
      0.9993554949760437,
      0.998553991317749,
      0.998559296131134,
      0.9991630911827087,
      0.9993353486061096,
      0.9982847571372986
    ],
    [
      0.9397108554840088,
      0.9561090469360352,
      0.96468585729599,
      0.9615776538848877,
      0.9652969241142273,
      0.9720348119735718,
      0.9718016386032104,
      0.967961311340332,
      0.9789577722549438,
      0.9799180626869202,
      0.9735857844352722,
      0.9753232002258301,
      0.9806042909622192,
      0.9796161651611328,
      0.9733449816703796,
      0.9743367433547974,
      0.9810888171195984,
      0.9782822132110596,
      0.9747163653373718,
      0.9810966849327087,
      0.9825630187988281,
      0.9778839945793152,
      0.9765576124191284,
      0.9808622598648071,
      0.9797956943511963,
      0.975905179977417,
      0.9719170331954956,
      0.9738790988922119,
      0.97732013463974,
      0.9723756909370422,
      0.9699038863182068,
      0.9766578674316406,
      0.983329176902771,
      0.9794632792472839,
      0.9789710640907288,
      0.9742294549942017,
      0.9766366481781006,
      0.9769023656845093,
      0.9754307866096497,
      0.9751864075660706,
      0.9776332378387451,
      0.9749184846878052,
      0.9770056009292603,
      0.9815658926963806,
      0.9786715507507324,
      0.9743514060974121,
      0.9780877232551575,
      0.9793720841407776,
      0.9741806983947754,
      0.9735773801803589,
      0.979037880897522,
      0.9783062934875488,
      0.9702693223953247,
      0.9724587798118591,
      0.9736789464950562,
      0.9651906490325928,
      0.9513830542564392,
      0.934127151966095,
      0.982132077217102,
      0.9885875582695007,
      0.9902161359786987,
      0.9945096969604492,
      0.9957020282745361,
      0.9928849339485168,
      0.9947836995124817,
      0.9942169189453125,
      0.9953814148902893,
      0.9901326894760132,
      0.9916837811470032,
      0.9940727353096008,
      0.987805187702179,
      0.9881433248519897,
      0.9812688827514648,
      0.9798609614372253,
      0.9905723929405212,
      0.9938063025474548,
      0.9951955080032349,
      0.9971660375595093,
      0.9926341772079468,
      0.9931965470314026,
      0.9903857707977295,
      0.9938738942146301,
      0.9927965402603149,
      0.9937224388122559,
      0.9930698871612549,
      0.9978282451629639,
      0.9992159008979797,
      0.9998276233673096,
      0.9999544024467468,
      0.9999768733978271,
      0.9999701380729675,
      0.9999714493751526,
      0.9999656677246094,
      0.9999598860740662,
      0.9999097585678101,
      0.9998360872268677,
      0.9998921751976013,
      0.9998948574066162,
      0.9999580979347229,
      0.9998704195022583,
      0.9999256134033203,
      0.9999043345451355,
      0.9998250007629395,
      0.9999075531959534,
      0.9999452829360962,
      0.9999337792396545,
      0.9999093413352966,
      0.998844563961029,
      0.9966572523117065,
      0.9904904365539551,
      0.9898907542228699,
      0.9897422194480896,
      0.9871289134025574,
      0.9867954850196838,
      0.9856997132301331,
      0.9845173954963684,
      0.9870708584785461,
      0.9897328019142151,
      0.99163419008255,
      0.9908653497695923,
      0.9939201474189758,
      0.9968234300613403,
      0.9997379183769226,
      0.9992698431015015,
      0.9998153448104858,
      0.9987897276878357,
      0.998294472694397,
      0.9998803734779358,
      0.9999115467071533,
      0.9998533725738525,
      0.9999286532402039,
      0.9999657273292542,
      0.9999066591262817,
      0.9999221563339233,
      0.9999325275421143,
      0.9999619722366333,
      0.999933660030365,
      0.9999264478683472,
      0.9999358057975769,
      0.9997866749763489,
      0.9998878240585327,
      0.9995858669281006,
      0.9993606805801392,
      0.9978440999984741,
      0.9993965029716492,
      0.9996387362480164,
      0.9979217648506165,
      0.9995549321174622,
      0.998772144317627,
      0.9996445775032043,
      0.9993221163749695,
      0.9998157024383545,
      0.9996708631515503,
      0.99958735704422,
      0.9991033673286438,
      0.998959481716156,
      0.999285876750946,
      0.9993709325790405,
      0.9983261823654175
    ],
    [
      0.951781153678894,
      0.9684656858444214,
      0.974154531955719,
      0.971407413482666,
      0.9762195348739624,
      0.9816021919250488,
      0.9814675450325012,
      0.9781191349029541,
      0.9856920838356018,
      0.9870471954345703,
      0.9835106730461121,
      0.9840772747993469,
      0.9868316054344177,
      0.9864262938499451,
      0.9833128452301025,
      0.9834243059158325,
      0.9873728156089783,
      0.9859909415245056,
      0.984117865562439,
      0.9875812530517578,
      0.9882384538650513,
      0.9860024452209473,
      0.9848049879074097,
      0.9875852465629578,
      0.9865447878837585,
      0.9846678376197815,
      0.9811238050460815,
      0.9827771186828613,
      0.9846065044403076,
      0.9810846447944641,
      0.9778381586074829,
      0.9823833703994751,
      0.9876955151557922,
      0.9850207567214966,
      0.9841514229774475,
      0.9812690019607544,
      0.982695996761322,
      0.9841166138648987,
      0.9831687808036804,
      0.9832848906517029,
      0.9850264191627502,
      0.9840243458747864,
      0.9852415323257446,
      0.9884285926818848,
      0.986519455909729,
      0.9839281439781189,
      0.9866667985916138,
      0.9871684312820435,
      0.9842751026153564,
      0.9833561778068542,
      0.9863675236701965,
      0.9855318665504456,
      0.9802048802375793,
      0.9815168380737305,
      0.9827438592910767,
      0.9756994247436523,
      0.9647725224494934,
      0.9502509832382202,
      0.9855619668960571,
      0.991889476776123,
      0.9932491183280945,
      0.9966995120048523,
      0.9974774718284607,
      0.9958352446556091,
      0.9973209500312805,
      0.9970096349716187,
      0.9976286888122559,
      0.9938662052154541,
      0.9954113364219666,
      0.9971224665641785,
      0.9923387169837952,
      0.9926196932792664,
      0.9871533513069153,
      0.9867163896560669,
      0.9941661357879639,
      0.9965874552726746,
      0.9975841045379639,
      0.9986743330955505,
      0.9963359236717224,
      0.9962191581726074,
      0.9938488006591797,
      0.9962289929389954,
      0.9953855872154236,
      0.996066153049469,
      0.9955035448074341,
      0.9988715052604675,
      0.9995825886726379,
      0.9998966455459595,
      0.9999626278877258,
      0.9999794960021973,
      0.9999712109565735,
      0.9999723434448242,
      0.9999665021896362,
      0.9999610185623169,
      0.9999104738235474,
      0.9998381733894348,
      0.9998927712440491,
      0.9998964071273804,
      0.9999595284461975,
      0.9998718500137329,
      0.9999290704727173,
      0.9999108910560608,
      0.9998325705528259,
      0.9999182820320129,
      0.9999527931213379,
      0.9999430775642395,
      0.9999329447746277,
      0.9994369149208069,
      0.9983175992965698,
      0.9937056303024292,
      0.9929163455963135,
      0.9928027391433716,
      0.9903544783592224,
      0.9900883436203003,
      0.9900045990943909,
      0.9891091585159302,
      0.9912022352218628,
      0.9931074976921082,
      0.9946523904800415,
      0.9939931631088257,
      0.996280312538147,
      0.9984227418899536,
      0.9998521208763123,
      0.9996095299720764,
      0.999900221824646,
      0.9993128776550293,
      0.9989646673202515,
      0.9999053478240967,
      0.9999223947525024,
      0.9998683929443359,
      0.9999324083328247,
      0.9999693036079407,
      0.9999179244041443,
      0.9999296069145203,
      0.9999408721923828,
      0.9999671578407288,
      0.9999426603317261,
      0.999941885471344,
      0.9999482035636902,
      0.9998664855957031,
      0.9999217987060547,
      0.9997337460517883,
      0.9996086955070496,
      0.9989067912101746,
      0.999655544757843,
      0.9997778534889221,
      0.998893141746521,
      0.9997491836547852,
      0.9993708729743958,
      0.9997636675834656,
      0.9996224045753479,
      0.9998742341995239,
      0.9998168349266052,
      0.9997323155403137,
      0.9995189309120178,
      0.9992558360099792,
      0.9993848204612732,
      0.9994001984596252,
      0.9983586072921753
    ],
    [
      0.9637431502342224,
      0.9788225293159485,
      0.9820491075515747,
      0.979849636554718,
      0.9835430979728699,
      0.9873040914535522,
      0.9870285987854004,
      0.9852056503295898,
      0.9903010129928589,
      0.990861177444458,
      0.9884910583496094,
      0.9886316657066345,
      0.9905914068222046,
      0.9901679754257202,
      0.988312304019928,
      0.9887943863868713,
      0.9913246631622314,
      0.9902928471565247,
      0.989268958568573,
      0.9921557903289795,
      0.9920163154602051,
      0.9904965162277222,
      0.9898168444633484,
      0.9917879104614258,
      0.9906994104385376,
      0.9896925687789917,
      0.9882073998451233,
      0.9888009428977966,
      0.9891690611839294,
      0.9871577024459839,
      0.9852112531661987,
      0.9880693554878235,
      0.9914620518684387,
      0.9897337555885315,
      0.9886842966079712,
      0.9863547086715698,
      0.9874505996704102,
      0.9884670376777649,
      0.9878442883491516,
      0.9878827929496765,
      0.9894776940345764,
      0.9892299771308899,
      0.9901111125946045,
      0.9920274019241333,
      0.9909224510192871,
      0.9894110560417175,
      0.9911304116249084,
      0.991240382194519,
      0.9895690679550171,
      0.9890246987342834,
      0.9906447529792786,
      0.9898356199264526,
      0.9864083528518677,
      0.9869522452354431,
      0.9873836040496826,
      0.9833719730377197,
      0.9737963080406189,
      0.9612980484962463,
      0.9883288145065308,
      0.9949904084205627,
      0.9958422183990479,
      0.9983372688293457,
      0.9988465905189514,
      0.9979701042175293,
      0.9987573027610779,
      0.9985337257385254,
      0.9988648891448975,
      0.9968122243881226,
      0.997648298740387,
      0.9987743496894836,
      0.9963865280151367,
      0.9965975880622864,
      0.992279052734375,
      0.9918698668479919,
      0.9970964789390564,
      0.9985920190811157,
      0.9990108609199524,
      0.9994165897369385,
      0.998429536819458,
      0.9983572363853455,
      0.9968951344490051,
      0.9983034729957581,
      0.9977281093597412,
      0.9979835152626038,
      0.9971024394035339,
      0.9993793964385986,
      0.9997801184654236,
      0.9999378323554993,
      0.9999679923057556,
      0.9999813437461853,
      0.9999714493751526,
      0.9999725222587585,
      0.9999668598175049,
      0.9999617338180542,
      0.999910831451416,
      0.9998393058776855,
      0.9998928308486938,
      0.9998971819877625,
      0.9999606609344482,
      0.9998732209205627,
      0.9999318718910217,
      0.9999143481254578,
      0.999839723110199,
      0.9999268651008606,
      0.9999573826789856,
      0.9999508857727051,
      0.9999467134475708,
      0.9997215270996094,
      0.9992504119873047,
      0.9964491724967957,
      0.9954425692558289,
      0.9955185055732727,
      0.992923378944397,
      0.9923776984214783,
      0.9925934672355652,
      0.9921911954879761,
      0.9944137334823608,
      0.9962637424468994,
      0.9972440004348755,
      0.9967123866081238,
      0.9982958436012268,
      0.9992455840110779,
      0.9999061226844788,
      0.9998189806938171,
      0.9999403953552246,
      0.9996119737625122,
      0.9993990063667297,
      0.9999247193336487,
      0.9999310374259949,
      0.9998813271522522,
      0.9999367594718933,
      0.9999720454216003,
      0.9999263882637024,
      0.9999354481697083,
      0.9999470710754395,
      0.9999711513519287,
      0.9999499320983887,
      0.9999522566795349,
      0.9999578595161438,
      0.9999162554740906,
      0.9999428987503052,
      0.9998077154159546,
      0.9997337460517883,
      0.9994110465049744,
      0.9997718334197998,
      0.9998579025268555,
      0.9995646476745605,
      0.9998531937599182,
      0.9996995329856873,
      0.999840497970581,
      0.9997952580451965,
      0.9999075531959534,
      0.9998961091041565,
      0.999823272228241,
      0.9997441172599792,
      0.9995067119598389,
      0.9994757771492004,
      0.9994364976882935,
      0.9984302520751953
    ],
    [
      0.9734961986541748,
      0.9854537844657898,
      0.9873204827308655,
      0.984954833984375,
      0.9880383014678955,
      0.9910130500793457,
      0.9904665350914001,
      0.9892266988754272,
      0.993200421333313,
      0.9934399724006653,
      0.9914225339889526,
      0.9917048215866089,
      0.9936069250106812,
      0.9928274154663086,
      0.9915267825126648,
      0.9926502108573914,
      0.9944129586219788,
      0.9931843876838684,
      0.9927709102630615,
      0.9953849911689758,
      0.9956520795822144,
      0.9934443831443787,
      0.9936876893043518,
      0.9948903322219849,
      0.9940057992935181,
      0.9930472373962402,
      0.9924181699752808,
      0.9924173355102539,
      0.9927101135253906,
      0.9910745620727539,
      0.9899418354034424,
      0.9923980832099915,
      0.9942485094070435,
      0.9933074712753296,
      0.9923797249794006,
      0.9910925030708313,
      0.9918152093887329,
      0.9922676086425781,
      0.9916071891784668,
      0.9915595650672913,
      0.99260413646698,
      0.9926605224609375,
      0.9937472343444824,
      0.9951358437538147,
      0.993771493434906,
      0.9929076433181763,
      0.9940222501754761,
      0.9937606453895569,
      0.9925848841667175,
      0.9922958612442017,
      0.9931486248970032,
      0.9922887086868286,
      0.9901544451713562,
      0.9905166029930115,
      0.9904115796089172,
      0.9876605868339539,
      0.9801381826400757,
      0.9691333174705505,
      0.9907948970794678,
      0.9970836639404297,
      0.9978227615356445,
      0.9991355538368225,
      0.9994884133338928,
      0.9989370703697205,
      0.9993815422058105,
      0.9991486668586731,
      0.9993820786476135,
      0.9983005523681641,
      0.9986425638198853,
      0.9994608759880066,
      0.9984034299850464,
      0.9985218048095703,
      0.9961217641830444,
      0.9960861802101135,
      0.9987688660621643,
      0.999418318271637,
      0.9995565414428711,
      0.9997162818908691,
      0.9992373585700989,
      0.999251663684845,
      0.9985243082046509,
      0.9992528557777405,
      0.9989328980445862,
      0.999008297920227,
      0.9982897043228149,
      0.9996315836906433,
      0.9998748302459717,
      0.9999569058418274,
      0.9999710321426392,
      0.9999824166297913,
      0.9999711513519287,
      0.9999726414680481,
      0.9999672770500183,
      0.9999621510505676,
      0.9999109506607056,
      0.999839723110199,
      0.9998926520347595,
      0.9998975992202759,
      0.9999613761901855,
      0.9998741149902344,
      0.9999334812164307,
      0.999916672706604,
      0.9998446106910706,
      0.9999334216117859,
      0.9999609589576721,
      0.999954342842102,
      0.9999552369117737,
      0.9998427033424377,
      0.9996404647827148,
      0.9979264140129089,
      0.9970530867576599,
      0.9975733160972595,
      0.9956732988357544,
      0.9945246577262878,
      0.9944866895675659,
      0.9945535063743591,
      0.9966214299201965,
      0.9980472326278687,
      0.998709499835968,
      0.9983488917350769,
      0.9991875886917114,
      0.999596893787384,
      0.9999306797981262,
      0.9999043941497803,
      0.9999598860740662,
      0.9997598528862,
      0.9996734261512756,
      0.9999388456344604,
      0.9999368786811829,
      0.9998890161514282,
      0.9999364018440247,
      0.9999735355377197,
      0.9999321699142456,
      0.9999392032623291,
      0.9999541640281677,
      0.999974250793457,
      0.9999552965164185,
      0.9999597072601318,
      0.9999638795852661,
      0.9999415278434753,
      0.9999542832374573,
      0.999844491481781,
      0.9997895359992981,
      0.9996109008789062,
      0.9998248815536499,
      0.9998946785926819,
      0.999792754650116,
      0.999906599521637,
      0.99983149766922,
      0.9998860359191895,
      0.9998787641525269,
      0.9999300837516785,
      0.9999323487281799,
      0.9998698234558105,
      0.9998490214347839,
      0.9996572732925415,
      0.999542772769928,
      0.9994628429412842,
      0.9984382390975952
    ],
    [
      0.9795055389404297,
      0.9899817109107971,
      0.9908360838890076,
      0.9879206418991089,
      0.990634560585022,
      0.9932739734649658,
      0.9925574660301208,
      0.991726815700531,
      0.9951714277267456,
      0.995853066444397,
      0.9936130046844482,
      0.9939398169517517,
      0.9956809878349304,
      0.9951567053794861,
      0.9939302206039429,
      0.9950440526008606,
      0.9962742924690247,
      0.9952711462974548,
      0.9950193166732788,
      0.9970248937606812,
      0.9974455833435059,
      0.9957663416862488,
      0.9960861802101135,
      0.9972311854362488,
      0.996582567691803,
      0.9957596063613892,
      0.9952518939971924,
      0.9952160120010376,
      0.9954584240913391,
      0.9937099814414978,
      0.9928610324859619,
      0.9949415922164917,
      0.9961581826210022,
      0.9952484369277954,
      0.9946655631065369,
      0.9940668344497681,
      0.9942376613616943,
      0.9945377707481384,
      0.9943540096282959,
      0.9942598342895508,
      0.9951755404472351,
      0.9950757622718811,
      0.996052086353302,
      0.9971039295196533,
      0.9960618615150452,
      0.9954872727394104,
      0.9960007071495056,
      0.9954656362533569,
      0.9946702122688293,
      0.9945499300956726,
      0.9948294758796692,
      0.9938802123069763,
      0.9926551580429077,
      0.9927641749382019,
      0.9924765229225159,
      0.9904763698577881,
      0.9849138259887695,
      0.9751017093658447,
      0.9926660656929016,
      0.99824458360672,
      0.9987778663635254,
      0.9994804263114929,
      0.9997339248657227,
      0.9993671774864197,
      0.9997072815895081,
      0.9994640946388245,
      0.9996664524078369,
      0.9988613724708557,
      0.9990819096565247,
      0.9997009038925171,
      0.9991025924682617,
      0.9992361664772034,
      0.9978659152984619,
      0.9979107975959778,
      0.9994338750839233,
      0.9997382760047913,
      0.999784529209137,
      0.9998303055763245,
      0.9995123147964478,
      0.9995846152305603,
      0.999199390411377,
      0.9995909929275513,
      0.9994292855262756,
      0.9994717836380005,
      0.99891597032547,
      0.9997501969337463,
      0.9999183416366577,
      0.999965488910675,
      0.9999725222587585,
      0.9999830722808838,
      0.9999712109565735,
      0.9999729990959167,
      0.9999675154685974,
      0.999962329864502,
      0.9999111294746399,
      0.9998393058776855,
      0.9998918771743774,
      0.9998972415924072,
      0.999962568283081,
      0.9998731017112732,
      0.9999337196350098,
      0.9999174475669861,
      0.9998525977134705,
      0.9999359250068665,
      0.9999644756317139,
      0.9999556541442871,
      0.9999619126319885,
      0.9998964667320251,
      0.9997830390930176,
      0.9986393451690674,
      0.9980474710464478,
      0.9985595345497131,
      0.9974839687347412,
      0.9962424039840698,
      0.9957594275474548,
      0.9962752461433411,
      0.9979838728904724,
      0.9988574981689453,
      0.999286949634552,
      0.9990805387496948,
      0.9995509386062622,
      0.9997957348823547,
      0.9999420046806335,
      0.999940037727356,
      0.9999704360961914,
      0.9998466372489929,
      0.9997951984405518,
      0.9999467730522156,
      0.9999409914016724,
      0.999894380569458,
      0.9999392628669739,
      0.9999747276306152,
      0.9999375939369202,
      0.999941885471344,
      0.9999561309814453,
      0.9999763369560242,
      0.999959409236908,
      0.9999644756317139,
      0.9999672770500183,
      0.9999537467956543,
      0.9999601244926453,
      0.999865710735321,
      0.9998176097869873,
      0.9997120499610901,
      0.9998518824577332,
      0.9999121427536011,
      0.9998737573623657,
      0.9999305009841919,
      0.9998931884765625,
      0.9999101161956787,
      0.9999169707298279,
      0.9999397397041321,
      0.9999517798423767,
      0.9998900294303894,
      0.9998933672904968,
      0.9997525811195374,
      0.9995859861373901,
      0.9995068907737732,
      0.9985362887382507
    ]
  ],
  "rfd_device": "NVIDIA A30",
  "rfd_time": 42,
  "rfd_con_ref_pdb_idx": [],
  "rfd_con_hal_pdb_idx": [],
  "rfd_con_ref_idx0": [],
  "rfd_con_hal_idx0": [],
  "rfd_complex_con_ref_pdb_idx": "[('X', 282), ('X', 283), ('X', 284), ('X', 285), ('X', 286), ('X', 287), ('X', 288), ('X', 289), ('X', 290), ('X', 291), ('X', 292), ('X', 293), ('X', 294), ('X', 295), ('X', 296), ('X', 297), ('X', 298), ('X', 299), ('X', 300), ('X', 301), ('X', 302), ('X', 303), ('X', 304), ('X', 305), ('X', 306), ('X', 307), ('X', 308), ('X', 309), ('X', 310), ('X', 311), ('X', 312), ('X', 313), ('X', 314), ('X', 315), ('X', 316), ('X', 317), ('X', 318), ('X', 319), ('X', 320), ('X', 321), ('X', 322), ('X', 323), ('X', 324), ('X', 325), ('X', 326), ('X', 327), ('X', 328), ('X', 329), ('X', 330), ('X', 331), ('X', 332), ('X', 333), ('X', 334), ('X', 335), ('X', 336), ('X', 337), ('X', 338), ('X', 339), ('X', 340), ('X', 341), ('X', 342), ('X', 343), ('X', 344), ('X', 345), ('X', 346), ('X', 347), ('X', 348), ('X', 349), ('X', 350), ('X', 351), ('X', 352), ('X', 353), ('X', 354), ('X', 355), ('X', 356), ('X', 357), ('X', 358), ('X', 359), ('X', 360), ('X', 361), ('X', 362), ('X', 363), ('X', 364), ('X', 365), ('X', 366), ('X', 367), ('X', 368), ('X', 369), ('X', 370), ('X', 371), ('X', 372), ('X', 373), ('X', 374), ('X', 375), ('X', 376), ('X', 377), ('X', 378), ('X', 379), ('X', 380), ('X', 381), ('X', 382)]",
  "rfd_complex_con_hal_pdb_idx": "[('B', 59), ('B', 60), ('B', 61), ('B', 62), ('B', 63), ('B', 64), ('B', 65), ('B', 66), ('B', 67), ('B', 68), ('B', 69), ('B', 70), ('B', 71), ('B', 72), ('B', 73), ('B', 74), ('B', 75), ('B', 76), ('B', 77), ('B', 78), ('B', 79), ('B', 80), ('B', 81), ('B', 82), ('B', 83), ('B', 84), ('B', 85), ('B', 86), ('B', 87), ('B', 88), ('B', 89), ('B', 90), ('B', 91), ('B', 92), ('B', 93), ('B', 94), ('B', 95), ('B', 96), ('B', 97), ('B', 98), ('B', 99), ('B', 100), ('B', 101), ('B', 102), ('B', 103), ('B', 104), ('B', 105), ('B', 106), ('B', 107), ('B', 108), ('B', 109), ('B', 110), ('B', 111), ('B', 112), ('B', 113), ('B', 114), ('B', 115), ('B', 116), ('B', 117), ('B', 118), ('B', 119), ('B', 120), ('B', 121), ('B', 122), ('B', 123), ('B', 124), ('B', 125), ('B', 126), ('B', 127), ('B', 128), ('B', 129), ('B', 130), ('B', 131), ('B', 132), ('B', 133), ('B', 134), ('B', 135), ('B', 136), ('B', 137), ('B', 138), ('B', 139), ('B', 140), ('B', 141), ('B', 142), ('B', 143), ('B', 144), ('B', 145), ('B', 146), ('B', 147), ('B', 148), ('B', 149), ('B', 150), ('B', 151), ('B', 152), ('B', 153), ('B', 154), ('B', 155), ('B', 156), ('B', 157), ('B', 158), ('B', 159)]",
  "rfd_receptor_con_ref_pdb_idx": "[('X', 282), ('X', 283), ('X', 284), ('X', 285), ('X', 286), ('X', 287), ('X', 288), ('X', 289), ('X', 290), ('X', 291), ('X', 292), ('X', 293), ('X', 294), ('X', 295), ('X', 296), ('X', 297), ('X', 298), ('X', 299), ('X', 300), ('X', 301), ('X', 302), ('X', 303), ('X', 304), ('X', 305), ('X', 306), ('X', 307), ('X', 308), ('X', 309), ('X', 310), ('X', 311), ('X', 312), ('X', 313), ('X', 314), ('X', 315), ('X', 316), ('X', 317), ('X', 318), ('X', 319), ('X', 320), ('X', 321), ('X', 322), ('X', 323), ('X', 324), ('X', 325), ('X', 326), ('X', 327), ('X', 328), ('X', 329), ('X', 330), ('X', 331), ('X', 332), ('X', 333), ('X', 334), ('X', 335), ('X', 336), ('X', 337), ('X', 338), ('X', 339), ('X', 340), ('X', 341), ('X', 342), ('X', 343), ('X', 344), ('X', 345), ('X', 346), ('X', 347), ('X', 348), ('X', 349), ('X', 350), ('X', 351), ('X', 352), ('X', 353), ('X', 354), ('X', 355), ('X', 356), ('X', 357), ('X', 358), ('X', 359), ('X', 360), ('X', 361), ('X', 362), ('X', 363), ('X', 364), ('X', 365), ('X', 366), ('X', 367), ('X', 368), ('X', 369), ('X', 370), ('X', 371), ('X', 372), ('X', 373), ('X', 374), ('X', 375), ('X', 376), ('X', 377), ('X', 378), ('X', 379), ('X', 380), ('X', 381), ('X', 382)]",
  "rfd_receptor_con_hal_pdb_idx": "[('B', 59), ('B', 60), ('B', 61), ('B', 62), ('B', 63), ('B', 64), ('B', 65), ('B', 66), ('B', 67), ('B', 68), ('B', 69), ('B', 70), ('B', 71), ('B', 72), ('B', 73), ('B', 74), ('B', 75), ('B', 76), ('B', 77), ('B', 78), ('B', 79), ('B', 80), ('B', 81), ('B', 82), ('B', 83), ('B', 84), ('B', 85), ('B', 86), ('B', 87), ('B', 88), ('B', 89), ('B', 90), ('B', 91), ('B', 92), ('B', 93), ('B', 94), ('B', 95), ('B', 96), ('B', 97), ('B', 98), ('B', 99), ('B', 100), ('B', 101), ('B', 102), ('B', 103), ('B', 104), ('B', 105), ('B', 106), ('B', 107), ('B', 108), ('B', 109), ('B', 110), ('B', 111), ('B', 112), ('B', 113), ('B', 114), ('B', 115), ('B', 116), ('B', 117), ('B', 118), ('B', 119), ('B', 120), ('B', 121), ('B', 122), ('B', 123), ('B', 124), ('B', 125), ('B', 126), ('B', 127), ('B', 128), ('B', 129), ('B', 130), ('B', 131), ('B', 132), ('B', 133), ('B', 134), ('B', 135), ('B', 136), ('B', 137), ('B', 138), ('B', 139), ('B', 140), ('B', 141), ('B', 142), ('B', 143), ('B', 144), ('B', 145), ('B', 146), ('B', 147), ('B', 148), ('B', 149), ('B', 150), ('B', 151), ('B', 152), ('B', 153), ('B', 154), ('B', 155), ('B', 156), ('B', 157), ('B', 158), ('B', 159)]",
  "rfd_complex_con_ref_idx0": [
    0,
    1,
    2,
    3,
    4,
    5,
    6,
    7,
    8,
    9,
    10,
    11,
    12,
    13,
    14,
    15,
    16,
    17,
    18,
    19,
    20,
    21,
    22,
    23,
    24,
    25,
    26,
    27,
    28,
    29,
    30,
    31,
    32,
    33,
    34,
    35,
    36,
    37,
    38,
    39,
    40,
    41,
    42,
    43,
    44,
    45,
    46,
    47,
    48,
    49,
    50,
    51,
    52,
    53,
    54,
    55,
    56,
    57,
    58,
    59,
    60,
    61,
    62,
    63,
    64,
    65,
    66,
    67,
    68,
    69,
    70,
    71,
    72,
    73,
    74,
    75,
    76,
    77,
    78,
    79,
    80,
    81,
    82,
    83,
    84,
    85,
    86,
    87,
    88,
    89,
    90,
    91,
    92,
    93,
    94,
    95,
    96,
    97,
    98,
    99,
    100
  ],
  "rfd_complex_con_hal_idx0": [
    58,
    59,
    60,
    61,
    62,
    63,
    64,
    65,
    66,
    67,
    68,
    69,
    70,
    71,
    72,
    73,
    74,
    75,
    76,
    77,
    78,
    79,
    80,
    81,
    82,
    83,
    84,
    85,
    86,
    87,
    88,
    89,
    90,
    91,
    92,
    93,
    94,
    95,
    96,
    97,
    98,
    99,
    100,
    101,
    102,
    103,
    104,
    105,
    106,
    107,
    108,
    109,
    110,
    111,
    112,
    113,
    114,
    115,
    116,
    117,
    118,
    119,
    120,
    121,
    122,
    123,
    124,
    125,
    126,
    127,
    128,
    129,
    130,
    131,
    132,
    133,
    134,
    135,
    136,
    137,
    138,
    139,
    140,
    141,
    142,
    143,
    144,
    145,
    146,
    147,
    148,
    149,
    150,
    151,
    152,
    153,
    154,
    155,
    156,
    157,
    158
  ],
  "rfd_receptor_con_ref_idx0": [
    0,
    1,
    2,
    3,
    4,
    5,
    6,
    7,
    8,
    9,
    10,
    11,
    12,
    13,
    14,
    15,
    16,
    17,
    18,
    19,
    20,
    21,
    22,
    23,
    24,
    25,
    26,
    27,
    28,
    29,
    30,
    31,
    32,
    33,
    34,
    35,
    36,
    37,
    38,
    39,
    40,
    41,
    42,
    43,
    44,
    45,
    46,
    47,
    48,
    49,
    50,
    51,
    52,
    53,
    54,
    55,
    56,
    57,
    58,
    59,
    60,
    61,
    62,
    63,
    64,
    65,
    66,
    67,
    68,
    69,
    70,
    71,
    72,
    73,
    74,
    75,
    76,
    77,
    78,
    79,
    80,
    81,
    82,
    83,
    84,
    85,
    86,
    87,
    88,
    89,
    90,
    91,
    92,
    93,
    94,
    95,
    96,
    97,
    98,
    99,
    100
  ],
  "rfd_receptor_con_hal_idx0": [
    0,
    1,
    2,
    3,
    4,
    5,
    6,
    7,
    8,
    9,
    10,
    11,
    12,
    13,
    14,
    15,
    16,
    17,
    18,
    19,
    20,
    21,
    22,
    23,
    24,
    25,
    26,
    27,
    28,
    29,
    30,
    31,
    32,
    33,
    34,
    35,
    36,
    37,
    38,
    39,
    40,
    41,
    42,
    43,
    44,
    45,
    46,
    47,
    48,
    49,
    50,
    51,
    52,
    53,
    54,
    55,
    56,
    57,
    58,
    59,
    60,
    61,
    62,
    63,
    64,
    65,
    66,
    67,
    68,
    69,
    70,
    71,
    72,
    73,
    74,
    75,
    76,
    77,
    78,
    79,
    80,
    81,
    82,
    83,
    84,
    85,
    86,
    87,
    88,
    89,
    90,
    91,
    92,
    93,
    94,
    95,
    96,
    97,
    98,
    99,
    100
  ],
  "rfd_inpaint_str": [
    false,
    false,
    false,
    false,
    false,
    false,
    false,
    false,
    false,
    false,
    false,
    false,
    false,
    false,
    false,
    false,
    false,
    false,
    false,
    false,
    false,
    false,
    false,
    false,
    false,
    false,
    false,
    false,
    false,
    false,
    false,
    false,
    false,
    false,
    false,
    false,
    false,
    false,
    false,
    false,
    false,
    false,
    false,
    false,
    false,
    false,
    false,
    false,
    false,
    false,
    false,
    false,
    false,
    false,
    false,
    false,
    false,
    false,
    true,
    true,
    true,
    true,
    true,
    true,
    true,
    true,
    true,
    true,
    true,
    true,
    true,
    true,
    true,
    true,
    true,
    true,
    true,
    true,
    true,
    true,
    true,
    true,
    true,
    true,
    true,
    true,
    true,
    true,
    true,
    true,
    true,
    true,
    true,
    true,
    true,
    true,
    true,
    true,
    true,
    true,
    true,
    true,
    true,
    true,
    true,
    true,
    true,
    true,
    true,
    true,
    true,
    true,
    true,
    true,
    true,
    true,
    true,
    true,
    true,
    true,
    true,
    true,
    true,
    true,
    true,
    true,
    true,
    true,
    true,
    true,
    true,
    true,
    true,
    true,
    true,
    true,
    true,
    true,
    true,
    true,
    true,
    true,
    true,
    true,
    true,
    true,
    true,
    true,
    true,
    true,
    true,
    true,
    true,
    true,
    true,
    true,
    true,
    true,
    true
  ],
  "rfd_inpaint_seq": [
    false,
    false,
    false,
    false,
    false,
    false,
    false,
    false,
    false,
    false,
    false,
    false,
    false,
    false,
    false,
    false,
    false,
    false,
    false,
    false,
    false,
    false,
    false,
    false,
    false,
    false,
    false,
    false,
    false,
    false,
    false,
    false,
    false,
    false,
    false,
    false,
    false,
    false,
    false,
    false,
    false,
    false,
    false,
    false,
    false,
    false,
    false,
    false,
    false,
    false,
    false,
    false,
    false,
    false,
    false,
    false,
    false,
    false,
    true,
    true,
    true,
    true,
    true,
    true,
    true,
    true,
    true,
    true,
    true,
    true,
    true,
    true,
    true,
    true,
    true,
    true,
    true,
    true,
    true,
    true,
    true,
    true,
    true,
    true,
    true,
    true,
    true,
    true,
    true,
    true,
    true,
    true,
    true,
    true,
    true,
    true,
    true,
    true,
    true,
    true,
    true,
    true,
    true,
    true,
    true,
    true,
    true,
    true,
    true,
    true,
    true,
    true,
    true,
    true,
    true,
    true,
    true,
    true,
    true,
    true,
    true,
    true,
    true,
    true,
    true,
    true,
    true,
    true,
    true,
    true,
    true,
    true,
    true,
    true,
    true,
    true,
    true,
    true,
    true,
    true,
    true,
    true,
    true,
    true,
    true,
    true,
    true,
    true,
    true,
    true,
    true,
    true,
    true,
    true,
    true,
    true,
    true,
    true,
    true
  ],
  "rfd_sampled_mask": [
    "X282-382/0",
    "58-58"
  ],
  "rfd_mask_1d": [
    false,
    false,
    false,
    false,
    false,
    false,
    false,
    false,
    false,
    false,
    false,
    false,
    false,
    false,
    false,
    false,
    false,
    false,
    false,
    false,
    false,
    false,
    false,
    false,
    false,
    false,
    false,
    false,
    false,
    false,
    false,
    false,
    false,
    false,
    false,
    false,
    false,
    false,
    false,
    false,
    false,
    false,
    false,
    false,
    false,
    false,
    false,
    false,
    false,
    false,
    false,
    false,
    false,
    false,
    false,
    false,
    false,
    false,
    true,
    true,
    true,
    true,
    true,
    true,
    true,
    true,
    true,
    true,
    true,
    true,
    true,
    true,
    true,
    true,
    true,
    true,
    true,
    true,
    true,
    true,
    true,
    true,
    true,
    true,
    true,
    true,
    true,
    true,
    true,
    true,
    true,
    true,
    true,
    true,
    true,
    true,
    true,
    true,
    true,
    true,
    true,
    true,
    true,
    true,
    true,
    true,
    true,
    true,
    true,
    true,
    true,
    true,
    true,
    true,
    true,
    true,
    true,
    true,
    true,
    true,
    true,
    true,
    true,
    true,
    true,
    true,
    true,
    true,
    true,
    true,
    true,
    true,
    true,
    true,
    true,
    true,
    true,
    true,
    true,
    true,
    true,
    true,
    true,
    true,
    true,
    true,
    true,
    true,
    true,
    true,
    true,
    true,
    true,
    true,
    true,
    true,
    true,
    true,
    true
  ]
}
```
