## Supplementary File 1 for "ProteinDJ: a high-performance and modular protein design pipeline": fold_81.json

```
{
  "fold_id": 81,
  "rfd_config": {
    "inference": {
      "input_pdb": "1www_trka.pdb",
      "num_designs": 25,
      "design_startnum": 75,
      "ckpt_override_path": null,
      "symmetry": null,
      "recenter": true,
      "radius": 10.0,
      "model_only_neighbors": false,
      "output_prefix": "./rfd_results/fold",
      "write_trajectory": false,
      "scaffold_guided": false,
      "model_runner": "SelfConditioning",
      "cautious": true,
      "align_motif": true,
      "symmetric_self_cond": true,
      "final_step": 1,
      "deterministic": false,
      "trb_save_ckpt_path": "/app/RFdiffusion/models/Complex_base_ckpt.pt",
      "schedule_directory_path": "/app/RFdiffusion/schedules",
      "model_directory_path": "/app/RFdiffusion/models"
    },
    "contigmap": {
      "contigs": [
        "X282-382/0 50-100"
      ],
      "inpaint_seq": null,
      "inpaint_str": null,
      "inpaint_str_helix": null,
      "inpaint_str_strand": null,
      "inpaint_str_loop": null,
      "provide_seq": null,
      "length": null
    },
    "model": {
      "n_extra_block": 4,
      "n_main_block": 32,
      "n_ref_block": 4,
      "d_msa": 256,
      "d_msa_full": 64,
      "d_pair": 128,
      "d_templ": 64,
      "n_head_msa": 8,
      "n_head_pair": 4,
      "n_head_templ": 4,
      "d_hidden": 32,
      "d_hidden_templ": 32,
      "p_drop": 0.15,
      "SE3_param_full": {
        "num_layers": 1,
        "num_channels": 32,
        "num_degrees": 2,
        "n_heads": 4,
        "div": 4,
        "l0_in_features": 8,
        "l0_out_features": 8,
        "l1_in_features": 3,
        "l1_out_features": 2,
        "num_edge_features": 32
      },
      "SE3_param_topk": {
        "num_layers": 1,
        "num_channels": 32,
        "num_degrees": 2,
        "n_heads": 4,
        "div": 4,
        "l0_in_features": 64,
        "l0_out_features": 64,
        "l1_in_features": 3,
        "l1_out_features": 2,
        "num_edge_features": 64
      },
      "freeze_track_motif": false,
      "use_motif_timestep": true
    },
    "diffuser": {
      "T": 50,
      "b_0": 0.01,
      "b_T": 0.07,
      "schedule_type": "linear",
      "so3_type": "igso3",
      "crd_scale": 0.25,
      "partial_T": null,
      "so3_schedule_type": "linear",
      "min_b": 1.5,
      "max_b": 2.5,
      "min_sigma": 0.02,
      "max_sigma": 1.5
    },
    "denoiser": {
      "noise_scale_ca": 0,
      "final_noise_scale_ca": 1,
      "ca_noise_schedule_type": "constant",
      "noise_scale_frame": 0,
      "final_noise_scale_frame": 1,
      "frame_noise_schedule_type": "constant"
    },
    "ppi": {
      "hotspot_res": [
        "X294",
        "X296",
        "X333"
      ]
    },
    "potentials": {
      "guiding_potentials": null,
      "guide_scale": 10,
      "guide_decay": "constant",
      "olig_inter_all": null,
      "olig_intra_all": null,
      "olig_custom_contact": null,
      "substrate": null
    },
    "contig_settings": {
      "ref_idx": null,
      "hal_idx": null,
      "idx_rf": null,
      "inpaint_seq_tensor": null
    },
    "preprocess": {
      "sidechain_input": false,
      "motif_sidechain_input": true,
      "d_t1d": 24,
      "d_t2d": 44,
      "prob_self_cond": 0.5,
      "str_self_cond": true,
      "predict_previous": false
    },
    "logging": {
      "inputs": false
    },
    "scaffoldguided": {
      "scaffoldguided": false,
      "target_pdb": false,
      "target_path": null,
      "scaffold_list": null,
      "scaffold_dir": null,
      "sampled_insertion": 0,
      "sampled_N": 0,
      "sampled_C": 0,
      "ss_mask": 0,
      "systematic": false,
      "target_ss": null,
      "target_adj": null,
      "mask_loops": true,
      "contig_crop": null
    }
  },
  "rfd_plddt": [
    [
      0.15104448795318604,
      0.16547167301177979,
      0.14129936695098877,
      0.13823369145393372,
      0.12855632603168488,
      0.11969735473394394,
      0.11525426805019379,
      0.10987864434719086,
      0.10472362488508224,
      0.10411293804645538,
      0.09960003942251205,
      0.09841076284646988,
      0.0980670303106308,
      0.09523248672485352,
      0.09366632997989655,
      0.09506674855947495,
      0.09590862691402435,
      0.09502363950014114,
      0.09132622182369232,
      0.09669290482997894,
      0.0903330072760582,
      0.0819922387599945,
      0.08506379276514053,
      0.08337025344371796,
      0.07764408737421036,
      0.07440696656703949,
      0.0747084841132164,
      0.07479552924633026,
      0.07035807520151138,
      0.0721711665391922,
      0.07420951128005981,
      0.0759667158126831,
      0.0765100046992302,
      0.0819253921508789,
      0.08718431740999222,
      0.08865392953157425,
      0.09274683892726898,
      0.0917818695306778,
      0.09090641140937805,
      0.08655553311109543,
      0.08878935128450394,
      0.08733578026294708,
      0.08023892343044281,
      0.07718369364738464,
      0.07595701515674591,
      0.07070708274841309,
      0.06793545186519623,
      0.06824459135532379,
      0.06526657193899155,
      0.06689061969518661,
      0.06677226722240448,
      0.06743223965167999,
      0.06892935186624527,
      0.07058015465736389,
      0.07005216181278229,
      0.07035399228334427,
      0.06950010359287262,
      0.07120850682258606,
      0.07013501226902008,
      0.07088437676429749,
      0.071082204580307,
      0.07022890448570251,
      0.07148562371730804,
      0.07279521971940994,
      0.07530145347118378,
      0.071356862783432,
      0.07475578784942627,
      0.07624533772468567,
      0.07644765079021454,
      0.07776147872209549,
      0.08100158721208572,
      0.08303628861904144,
      0.08100265264511108,
      0.07963110506534576,
      0.0795486718416214,
      0.08404786139726639,
      0.08272821456193924,
      0.0839868113398552,
      0.08362935483455658,
      0.08808459341526031,
      0.09187173843383789,
      0.09522461146116257,
      0.10013194382190704,
      0.10635001957416534,
      0.10670007020235062,
      0.10784120857715607,
      0.11350138485431671,
      0.10491611063480377,
      0.975731611251831,
      0.9867583513259888,
      0.9887719750404358,
      0.9917973875999451,
      0.9872555732727051,
      0.9691417217254639,
      0.9645216464996338,
      0.9303930997848511,
      0.9118766188621521,
      0.86048424243927,
      0.8525019884109497,
      0.868964672088623,
      0.8269615769386292,
      0.8426982760429382,
      0.809662401676178,
      0.8157872557640076,
      0.8501184582710266,
      0.858898937702179,
      0.8751395344734192,
      0.9026689529418945,
      0.871974527835846,
      0.9004271626472473,
      0.8971558809280396,
      0.9494408965110779,
      0.9570436477661133,
      0.9825854897499084,
      0.9844479560852051,
      0.9900532960891724,
      0.9904755353927612,
      0.9953110814094543,
      0.9975912570953369,
      0.9979361891746521,
      0.9988251328468323,
      0.9990544319152832,
      0.9989347457885742,
      0.9989455342292786,
      0.9982683062553406,
      0.9970138072967529,
      0.9975281953811646,
      0.9979122281074524,
      0.9982154369354248,
      0.9950416088104248,
      0.9910427331924438,
      0.9859088063240051,
      0.9627845287322998,
      0.9685240983963013,
      0.9846853017807007,
      0.9738901257514954,
      0.9648297429084778,
      0.9051845669746399,
      0.8738178014755249,
      0.8191246390342712,
      0.7877692580223083,
      0.798728883266449,
      0.7334522008895874,
      0.7177345752716064,
      0.8221651315689087,
      0.8571619391441345,
      0.9221950769424438,
      0.8955533504486084,
      0.8821591734886169,
      0.8552477359771729,
      0.868523359298706,
      0.894195556640625,
      0.9546520113945007,
      0.9191473722457886,
      0.9534921646118164,
      0.9284967184066772,
      0.9304776787757874,
      0.9649903178215027,
      0.9713284969329834,
      0.9760701060295105,
      0.9940105676651001,
      0.9945023655891418,
      0.9918417930603027,
      0.9951222538948059,
      0.9952935576438904,
      0.9976634979248047,
      0.9975088238716125,
      0.9974544644355774,
      0.9985640645027161,
      0.9974731206893921,
      0.9980223774909973,
      0.9938534498214722,
      0.9948747754096985,
      0.993194043636322,
      0.9963369369506836,
      0.9971271753311157,
      0.9941046237945557,
      0.9948608875274658,
      0.9871479868888855,
      0.9895217418670654,
      0.9797540903091431,
      0.9842228293418884,
      0.9768832921981812,
      0.9676833152770996,
      0.9579845666885376,
      0.9562907218933105,
      0.9567152261734009,
      0.9559191465377808,
      0.9613714218139648
    ],
    [
      0.1501302272081375,
      0.1803944706916809,
      0.18991395831108093,
      0.19341321289539337,
      0.1990470141172409,
      0.18813695013523102,
      0.17907634377479553,
      0.17451223731040955,
      0.1676659882068634,
      0.15815013647079468,
      0.15939827263355255,
      0.15583619475364685,
      0.14411471784114838,
      0.13971292972564697,
      0.1332552284002304,
      0.13409079611301422,
      0.1257523000240326,
      0.12096402049064636,
      0.11700040102005005,
      0.11794388294219971,
      0.11261039972305298,
      0.10335888713598251,
      0.1104160025715828,
      0.10841812193393707,
      0.09720407426357269,
      0.09120112657546997,
      0.09497571736574173,
      0.09577997028827667,
      0.09032586216926575,
      0.0906488373875618,
      0.09196791052818298,
      0.09563593566417694,
      0.0984979122877121,
      0.10574512928724289,
      0.11507251858711243,
      0.12158503383398056,
      0.12741777300834656,
      0.1299249678850174,
      0.12698829174041748,
      0.12521657347679138,
      0.13019758462905884,
      0.12835747003555298,
      0.10936785489320755,
      0.10434998571872711,
      0.1061677634716034,
      0.09929247200489044,
      0.09331586211919785,
      0.08852539956569672,
      0.08662745356559753,
      0.08636468648910522,
      0.0836060494184494,
      0.08437573164701462,
      0.08538848161697388,
      0.08318215608596802,
      0.08373676240444183,
      0.08572655916213989,
      0.08674640208482742,
      0.08485016226768494,
      0.08345578610897064,
      0.08735783398151398,
      0.08721266686916351,
      0.08865286409854889,
      0.09124582260847092,
      0.09239333868026733,
      0.09129507839679718,
      0.09418091177940369,
      0.0984376072883606,
      0.09705444425344467,
      0.09852280467748642,
      0.09761849045753479,
      0.09458833932876587,
      0.09515361487865448,
      0.09230263531208038,
      0.09509438276290894,
      0.09860874712467194,
      0.09543850272893906,
      0.1029052883386612,
      0.10631375759840012,
      0.10795378684997559,
      0.11396706849336624,
      0.11348140239715576,
      0.11916768550872803,
      0.12578275799751282,
      0.12828761339187622,
      0.13470080494880676,
      0.14351847767829895,
      0.14426960051059723,
      0.13331735134124756,
      0.9717307090759277,
      0.9822540879249573,
      0.98512202501297,
      0.9882367253303528,
      0.9825621247291565,
      0.9687041640281677,
      0.9658119678497314,
      0.9377342462539673,
      0.9223028421401978,
      0.869073748588562,
      0.8572507500648499,
      0.8736366629600525,
      0.8222097158432007,
      0.8329114317893982,
      0.8061098456382751,
      0.8131921291351318,
      0.8460103273391724,
      0.8568522930145264,
      0.8833529949188232,
      0.9148253798484802,
      0.8847276568412781,
      0.9151873588562012,
      0.9099940657615662,
      0.9578899145126343,
      0.9619506597518921,
      0.9800821542739868,
      0.9820623397827148,
      0.988030195236206,
      0.9911289811134338,
      0.9942567348480225,
      0.997093915939331,
      0.9975579380989075,
      0.9980350136756897,
      0.9984510540962219,
      0.9978350400924683,
      0.9978271722793579,
      0.9960647225379944,
      0.9933805465698242,
      0.9941994547843933,
      0.9959052205085754,
      0.9966405630111694,
      0.9912408590316772,
      0.9874565601348877,
      0.9800342321395874,
      0.9559481739997864,
      0.9638203978538513,
      0.983254611492157,
      0.9756552577018738,
      0.9713713526725769,
      0.9222171306610107,
      0.8985499143600464,
      0.8255225419998169,
      0.800136387348175,
      0.8212964534759521,
      0.7412726879119873,
      0.7418380975723267,
      0.8557246327400208,
      0.8811876773834229,
      0.9386392831802368,
      0.9121255874633789,
      0.9014328122138977,
      0.8688870072364807,
      0.8842040300369263,
      0.9094501733779907,
      0.967637836933136,
      0.930097222328186,
      0.9534722566604614,
      0.9232543706893921,
      0.9141716957092285,
      0.9533491730690002,
      0.9481463432312012,
      0.9508849382400513,
      0.9850373864173889,
      0.989478588104248,
      0.9842768907546997,
      0.9898754358291626,
      0.9916067123413086,
      0.9964708685874939,
      0.9962162971496582,
      0.9968875646591187,
      0.9977031946182251,
      0.9961181282997131,
      0.9961672425270081,
      0.9894266128540039,
      0.9893929362297058,
      0.9864017367362976,
      0.9917446374893188,
      0.9936312437057495,
      0.9904200434684753,
      0.9920099973678589,
      0.9843187928199768,
      0.9862369894981384,
      0.9749557971954346,
      0.9758934378623962,
      0.9676401019096375,
      0.9533272385597229,
      0.9377028346061707,
      0.9195801019668579,
      0.9071748852729797,
      0.906816303730011,
      0.9231378436088562
    ],
    [
      0.15364712476730347,
      0.2170718014240265,
      0.22557595372200012,
      0.23369763791561127,
      0.23842737078666687,
      0.23484793305397034,
      0.22479663789272308,
      0.21597132086753845,
      0.20728707313537598,
      0.1907232105731964,
      0.1967184692621231,
      0.18723101913928986,
      0.1691851019859314,
      0.1684419810771942,
      0.15700119733810425,
      0.1569966971874237,
      0.14433100819587708,
      0.14383608102798462,
      0.13895243406295776,
      0.13917388021945953,
      0.1361207664012909,
      0.12200715392827988,
      0.1245523989200592,
      0.11770452558994293,
      0.11939605325460434,
      0.11159144341945648,
      0.12983128428459167,
      0.1314055174589157,
      0.12297429144382477,
      0.12777090072631836,
      0.13925611972808838,
      0.13285061717033386,
      0.1263173520565033,
      0.13770227134227753,
      0.14600111544132233,
      0.14274060726165771,
      0.13632847368717194,
      0.14289534091949463,
      0.13747268915176392,
      0.13223645091056824,
      0.1375979334115982,
      0.1426922082901001,
      0.1327134072780609,
      0.11863695085048676,
      0.12036179006099701,
      0.11983869969844818,
      0.11223669350147247,
      0.09872046858072281,
      0.10037833452224731,
      0.0987228974699974,
      0.09282909333705902,
      0.09299185127019882,
      0.09424750506877899,
      0.09208238869905472,
      0.08935973793268204,
      0.09690894931554794,
      0.09560240805149078,
      0.09413546323776245,
      0.09352347254753113,
      0.10111776739358902,
      0.10076527297496796,
      0.09850941598415375,
      0.10401838272809982,
      0.10880085080862045,
      0.10556406527757645,
      0.11001209914684296,
      0.11941012740135193,
      0.12195855379104614,
      0.11898081004619598,
      0.12410038709640503,
      0.11532441526651382,
      0.11955549567937851,
      0.11877982318401337,
      0.11642621457576752,
      0.12193135172128677,
      0.12387728691101074,
      0.12621772289276123,
      0.1363459825515747,
      0.13480815291404724,
      0.1389438360929489,
      0.14609889686107635,
      0.1502867490053177,
      0.14811043441295624,
      0.1532391756772995,
      0.17347398400306702,
      0.17282330989837646,
      0.18309174478054047,
      0.18280303478240967,
      0.9762382507324219,
      0.9858986735343933,
      0.9884434342384338,
      0.9910626411437988,
      0.9870194792747498,
      0.9735584855079651,
      0.9704592823982239,
      0.9439878463745117,
      0.9292265176773071,
      0.8758789896965027,
      0.8579119443893433,
      0.8719594478607178,
      0.8048703670501709,
      0.8080388307571411,
      0.7375790476799011,
      0.7744243144989014,
      0.8355737924575806,
      0.8524466753005981,
      0.8850381374359131,
      0.9205764532089233,
      0.8912161588668823,
      0.9238550662994385,
      0.9187488555908203,
      0.9638915657997131,
      0.9679231643676758,
      0.9840947985649109,
      0.9857160449028015,
      0.9905713796615601,
      0.9933754801750183,
      0.9957468509674072,
      0.9978157877922058,
      0.9981642961502075,
      0.9984798431396484,
      0.9987717866897583,
      0.9983069896697998,
      0.9982927441596985,
      0.9966887831687927,
      0.9943763017654419,
      0.9950514435768127,
      0.9964849948883057,
      0.9972296953201294,
      0.992271900177002,
      0.9893105030059814,
      0.9810845851898193,
      0.9570569396018982,
      0.962969183921814,
      0.9835079908370972,
      0.9776614904403687,
      0.9751744866371155,
      0.9335855841636658,
      0.9098803997039795,
      0.8333486914634705,
      0.8121129274368286,
      0.8381252884864807,
      0.7579972743988037,
      0.7668486833572388,
      0.8753666281700134,
      0.8968960046768188,
      0.9474020600318909,
      0.9218482971191406,
      0.912651002407074,
      0.8787084221839905,
      0.8943119049072266,
      0.9177558422088623,
      0.9724067449569702,
      0.9357907176017761,
      0.9537383913993835,
      0.9209582805633545,
      0.9096777439117432,
      0.9523690938949585,
      0.9462566375732422,
      0.9491716623306274,
      0.9845730066299438,
      0.9895667433738708,
      0.9846078753471375,
      0.9910975694656372,
      0.9926731586456299,
      0.9970355033874512,
      0.9968172907829285,
      0.9974474906921387,
      0.9981950521469116,
      0.9971330761909485,
      0.9973230957984924,
      0.9921054244041443,
      0.9923621416091919,
      0.9901688694953918,
      0.9939491152763367,
      0.9952930808067322,
      0.9928566813468933,
      0.993626594543457,
      0.9862360954284668,
      0.9875842928886414,
      0.9770293831825256,
      0.9775502681732178,
      0.9685211181640625,
      0.9526065587997437,
      0.9336234331130981,
      0.9163885116577148,
      0.9055893421173096,
      0.9055227637290955,
      0.9216328263282776
    ],
    [
      0.14094454050064087,
      0.17148810625076294,
      0.1847621351480484,
      0.20023123919963837,
      0.20003753900527954,
      0.1871805638074875,
      0.17913487553596497,
      0.17449790239334106,
      0.1698387861251831,
      0.15762899816036224,
      0.16229557991027832,
      0.15609648823738098,
      0.14610858261585236,
      0.14137770235538483,
      0.14315107464790344,
      0.1390240341424942,
      0.1335359811782837,
      0.13738861680030823,
      0.13518297672271729,
      0.1310180425643921,
      0.13132303953170776,
      0.12289571762084961,
      0.1290074586868286,
      0.12113901227712631,
      0.13158577680587769,
      0.12078574299812317,
      0.1400545835494995,
      0.1336340457201004,
      0.1342628449201584,
      0.13484065234661102,
      0.14511218667030334,
      0.14801418781280518,
      0.1298297643661499,
      0.14385513961315155,
      0.14903473854064941,
      0.13469567894935608,
      0.12608951330184937,
      0.14548510313034058,
      0.14029228687286377,
      0.12937131524085999,
      0.13669222593307495,
      0.13887253403663635,
      0.1337873339653015,
      0.12124088406562805,
      0.1262490600347519,
      0.12363192439079285,
      0.11719383299350739,
      0.10285921394824982,
      0.10746471583843231,
      0.10568363964557648,
      0.09863246232271194,
      0.09538827836513519,
      0.0980353057384491,
      0.09775795042514801,
      0.09627480804920197,
      0.10102005302906036,
      0.09945690631866455,
      0.09798804670572281,
      0.09891869127750397,
      0.10394787788391113,
      0.10628253221511841,
      0.10178984701633453,
      0.10859960317611694,
      0.1144040897488594,
      0.11382824927568436,
      0.11757192015647888,
      0.12070843577384949,
      0.11765878647565842,
      0.11915614455938339,
      0.12196230888366699,
      0.11093813925981522,
      0.11114233732223511,
      0.11624393612146378,
      0.1165495216846466,
      0.11810605973005295,
      0.11317366361618042,
      0.1202874481678009,
      0.12549848854541779,
      0.12423224747180939,
      0.13174907863140106,
      0.1430763453245163,
      0.14750145375728607,
      0.15335094928741455,
      0.15490615367889404,
      0.16856542229652405,
      0.16212792694568634,
      0.1594897210597992,
      0.14865243434906006,
      0.9802707433700562,
      0.9891151189804077,
      0.9914042949676514,
      0.9935522079467773,
      0.9903818964958191,
      0.9772894382476807,
      0.973440945148468,
      0.9462745189666748,
      0.9286957383155823,
      0.8744878768920898,
      0.8586639165878296,
      0.8711105585098267,
      0.8009334206581116,
      0.8079113960266113,
      0.7283541560173035,
      0.7761557102203369,
      0.8365796804428101,
      0.8524614572525024,
      0.8834072947502136,
      0.918637752532959,
      0.8890002965927124,
      0.9231091141700745,
      0.9188798666000366,
      0.9652756452560425,
      0.9709625244140625,
      0.9871434569358826,
      0.9884750843048096,
      0.9923117756843567,
      0.9942598938941956,
      0.9966102838516235,
      0.9981614351272583,
      0.9983904957771301,
      0.9987271428108215,
      0.9989544749259949,
      0.998607337474823,
      0.998629093170166,
      0.9973355531692505,
      0.9953755736351013,
      0.9958836436271667,
      0.9969989061355591,
      0.9976630806922913,
      0.9934473633766174,
      0.9908923506736755,
      0.9838804602622986,
      0.9610326886177063,
      0.9664976000785828,
      0.9857990741729736,
      0.9785635471343994,
      0.974456787109375,
      0.9316806793212891,
      0.9069904088973999,
      0.8278036713600159,
      0.8079829216003418,
      0.8302929401397705,
      0.7531580924987793,
      0.763027548789978,
      0.8738237023353577,
      0.898601770401001,
      0.9484353065490723,
      0.9219923615455627,
      0.9111270904541016,
      0.8769568204879761,
      0.8923143148422241,
      0.9163663387298584,
      0.9713155031204224,
      0.9353654384613037,
      0.9553635716438293,
      0.9246057868003845,
      0.9167490601539612,
      0.9569979310035706,
      0.956173300743103,
      0.9598838686943054,
      0.9895355105400085,
      0.9922201037406921,
      0.987167477607727,
      0.9921628832817078,
      0.993602454662323,
      0.9974807500839233,
      0.997288703918457,
      0.9977536797523499,
      0.9985185265541077,
      0.9977464079856873,
      0.9980263113975525,
      0.9937165379524231,
      0.9944313168525696,
      0.9929622411727905,
      0.9957197904586792,
      0.9965407252311707,
      0.9946550726890564,
      0.9949458837509155,
      0.9878539443016052,
      0.9887615442276001,
      0.978003740310669,
      0.9787429571151733,
      0.9698415994644165,
      0.9558132886886597,
      0.9405132532119751,
      0.9285402297973633,
      0.9220143556594849,
      0.9253708720207214,
      0.9380810856819153
    ],
    [
      0.13621722161769867,
      0.15600186586380005,
      0.15919214487075806,
      0.16378360986709595,
      0.16952380537986755,
      0.1595805287361145,
      0.15065273642539978,
      0.14745917916297913,
      0.1438024938106537,
      0.1368027627468109,
      0.13515231013298035,
      0.13444629311561584,
      0.1272992193698883,
      0.12416626513004303,
      0.12531879544258118,
      0.1227947473526001,
      0.11804667115211487,
      0.12099562585353851,
      0.11942267417907715,
      0.11781136691570282,
      0.11082029342651367,
      0.11664825677871704,
      0.1169743686914444,
      0.11238561570644379,
      0.1203700453042984,
      0.11743055284023285,
      0.12832020223140717,
      0.11986948549747467,
      0.12658995389938354,
      0.1218424141407013,
      0.13418203592300415,
      0.12999741733074188,
      0.12203870713710785,
      0.12861505150794983,
      0.13746610283851624,
      0.12401381134986877,
      0.1129593476653099,
      0.13529838621616364,
      0.13359293341636658,
      0.11578573286533356,
      0.12573765218257904,
      0.13387145102024078,
      0.13077732920646667,
      0.11540617048740387,
      0.12612125277519226,
      0.12402354180812836,
      0.11560173332691193,
      0.10916286706924438,
      0.11349817365407944,
      0.11072787642478943,
      0.10523843765258789,
      0.1018487736582756,
      0.10495014488697052,
      0.10149770975112915,
      0.10121043026447296,
      0.10650796443223953,
      0.10515770316123962,
      0.10278721153736115,
      0.1031816154718399,
      0.10651881992816925,
      0.10969878733158112,
      0.10660982877016068,
      0.11393019556999207,
      0.1147799864411354,
      0.11994761973619461,
      0.12029248476028442,
      0.11550073325634003,
      0.1197858452796936,
      0.12207242846488953,
      0.11322021484375,
      0.11854647845029831,
      0.12107592821121216,
      0.11836572736501694,
      0.12693247199058533,
      0.12667623162269592,
      0.12303967773914337,
      0.12621480226516724,
      0.13545003533363342,
      0.13453416526317596,
      0.13488692045211792,
      0.1424001157283783,
      0.14420492947101593,
      0.1463790237903595,
      0.1474466323852539,
      0.1580023169517517,
      0.14795158803462982,
      0.14431923627853394,
      0.13461558520793915,
      0.9792113304138184,
      0.9881936311721802,
      0.9903450012207031,
      0.9925965070724487,
      0.9890815615653992,
      0.9750973582267761,
      0.9713416695594788,
      0.9431880116462708,
      0.9263941049575806,
      0.872806966304779,
      0.8567889928817749,
      0.8702505826950073,
      0.8128008246421814,
      0.8135799169540405,
      0.7496993541717529,
      0.7862519025802612,
      0.8406227827072144,
      0.854704737663269,
      0.8831539154052734,
      0.9174005389213562,
      0.8883558511734009,
      0.9219586849212646,
      0.9169817566871643,
      0.9639767408370972,
      0.9694048762321472,
      0.9860451817512512,
      0.9876312017440796,
      0.9918733835220337,
      0.994179368019104,
      0.9965070486068726,
      0.9981571435928345,
      0.9984009265899658,
      0.9987310767173767,
      0.99894779920578,
      0.9985706210136414,
      0.9985597729682922,
      0.997129499912262,
      0.995112955570221,
      0.995710551738739,
      0.9969525337219238,
      0.9976186752319336,
      0.9934889674186707,
      0.9911641478538513,
      0.9842313528060913,
      0.9615897536277771,
      0.9674001932144165,
      0.9859228134155273,
      0.979366660118103,
      0.9754400253295898,
      0.9328445196151733,
      0.9080780744552612,
      0.8309242725372314,
      0.81024569272995,
      0.8317112922668457,
      0.7536781430244446,
      0.7567942142486572,
      0.8733636140823364,
      0.8967081904411316,
      0.946925699710846,
      0.9202841520309448,
      0.910789966583252,
      0.8770937919616699,
      0.8929564952850342,
      0.9169005155563354,
      0.9718511700630188,
      0.9363025426864624,
      0.9560286998748779,
      0.9260324835777283,
      0.9172874093055725,
      0.9569562077522278,
      0.9539376497268677,
      0.9572842717170715,
      0.9888767600059509,
      0.9919374585151672,
      0.9862087965011597,
      0.9915080666542053,
      0.9930540323257446,
      0.9973430633544922,
      0.9971786737442017,
      0.9976954460144043,
      0.9984599947929382,
      0.9976070523262024,
      0.99787437915802,
      0.9933441877365112,
      0.9939449429512024,
      0.9920189380645752,
      0.9951589703559875,
      0.996136486530304,
      0.9938466548919678,
      0.9945569634437561,
      0.9868444204330444,
      0.9876999855041504,
      0.9761531352996826,
      0.9761648178100586,
      0.9675585031509399,
      0.9526656270027161,
      0.9384254217147827,
      0.9234699010848999,
      0.9149038791656494,
      0.9183580279350281,
      0.9330729246139526
    ],
    [
      0.13152453303337097,
      0.14292770624160767,
      0.13544121384620667,
      0.13592344522476196,
      0.13416731357574463,
      0.12541210651397705,
      0.12123195827007294,
      0.11937279999256134,
      0.11379259824752808,
      0.10958568751811981,
      0.11125203967094421,
      0.10977896302938461,
      0.10424528270959854,
      0.10296911001205444,
      0.10568933188915253,
      0.10548710078001022,
      0.10172885656356812,
      0.10479982197284698,
      0.10622844845056534,
      0.10938311368227005,
      0.10725650936365128,
      0.10882990062236786,
      0.10695961117744446,
      0.10701584815979004,
      0.1151263415813446,
      0.11379139125347137,
      0.11743949353694916,
      0.12011343985795975,
      0.11844582855701447,
      0.11338113248348236,
      0.12509062886238098,
      0.12333481758832932,
      0.11100835353136063,
      0.11524941027164459,
      0.12367014586925507,
      0.11339972168207169,
      0.09588735550642014,
      0.11344027519226074,
      0.11378177255392075,
      0.09912681579589844,
      0.10057257115840912,
      0.1136077344417572,
      0.11044550687074661,
      0.10072092711925507,
      0.10955329239368439,
      0.10891561955213547,
      0.10371027886867523,
      0.09834589064121246,
      0.10410279035568237,
      0.10018426179885864,
      0.09698831290006638,
      0.09501463174819946,
      0.10033915936946869,
      0.09906120598316193,
      0.0957898199558258,
      0.10402380675077438,
      0.1116858646273613,
      0.1113586500287056,
      0.11589232832193375,
      0.1258896440267563,
      0.13113506138324738,
      0.13069236278533936,
      0.1347477287054062,
      0.13848862051963806,
      0.147841677069664,
      0.1532936990261078,
      0.13565751910209656,
      0.13945463299751282,
      0.13605719804763794,
      0.14277194440364838,
      0.15454606711864471,
      0.16073521971702576,
      0.1643035113811493,
      0.16997206211090088,
      0.16746515035629272,
      0.16891807317733765,
      0.17083315551280975,
      0.1661929339170456,
      0.164504736661911,
      0.16557614505290985,
      0.1715874969959259,
      0.16537675261497498,
      0.1666739583015442,
      0.16136690974235535,
      0.16577380895614624,
      0.14933061599731445,
      0.14739660918712616,
      0.13500334322452545,
      0.9805826544761658,
      0.9892228245735168,
      0.9911869764328003,
      0.9931439757347107,
      0.989784836769104,
      0.975197434425354,
      0.9712220430374146,
      0.942491352558136,
      0.9258913397789001,
      0.8725937604904175,
      0.8577414155006409,
      0.8738610148429871,
      0.8167742490768433,
      0.8223240375518799,
      0.7492874264717102,
      0.7866146564483643,
      0.8424625396728516,
      0.8584922552108765,
      0.8859713077545166,
      0.9183825254440308,
      0.8893319964408875,
      0.921509861946106,
      0.9164232611656189,
      0.9642991423606873,
      0.9701035022735596,
      0.9871217012405396,
      0.9887248277664185,
      0.9925603270530701,
      0.9946951866149902,
      0.9968722462654114,
      0.9983475804328918,
      0.998548686504364,
      0.9988456964492798,
      0.9990250468254089,
      0.9986752867698669,
      0.9986639022827148,
      0.9973272085189819,
      0.9954113364219666,
      0.9960756301879883,
      0.9971927404403687,
      0.9978466629981995,
      0.9940800666809082,
      0.9917535185813904,
      0.9850834608078003,
      0.9630902409553528,
      0.9682221412658691,
      0.9864144921302795,
      0.9799932837486267,
      0.9761008024215698,
      0.9329308271408081,
      0.9086356163024902,
      0.8321848511695862,
      0.8112697005271912,
      0.8363227844238281,
      0.7614327073097229,
      0.7648397088050842,
      0.8763923645019531,
      0.8993428945541382,
      0.9481147527694702,
      0.9208742380142212,
      0.9115452766418457,
      0.8777564167976379,
      0.8933697938919067,
      0.9167484045028687,
      0.971969485282898,
      0.937045693397522,
      0.9576773643493652,
      0.9280776977539062,
      0.9205014109611511,
      0.9591956734657288,
      0.9564541578292847,
      0.9598468542098999,
      0.9897239804267883,
      0.9924082159996033,
      0.9869318008422852,
      0.9919139742851257,
      0.9933294653892517,
      0.9974420070648193,
      0.9972997307777405,
      0.997791051864624,
      0.9985461831092834,
      0.997735857963562,
      0.9980771541595459,
      0.9939461946487427,
      0.994440495967865,
      0.9926190972328186,
      0.995488703250885,
      0.9963559508323669,
      0.9940021634101868,
      0.9943878054618835,
      0.9868537187576294,
      0.9878060817718506,
      0.9764962792396545,
      0.9766217470169067,
      0.9688761830329895,
      0.9546769261360168,
      0.9420371651649475,
      0.9275952577590942,
      0.9188604354858398,
      0.9223620891571045,
      0.9358683228492737
    ],
    [
      0.11858440190553665,
      0.13450120389461517,
      0.13042421638965607,
      0.12637628614902496,
      0.12380610406398773,
      0.12127546221017838,
      0.12063625454902649,
      0.11413998156785965,
      0.10703577846288681,
      0.09800530970096588,
      0.1087186187505722,
      0.09937728196382523,
      0.09329814463853836,
      0.09293786436319351,
      0.10809381306171417,
      0.09469309449195862,
      0.08958688378334045,
      0.10303822159767151,
      0.10461132228374481,
      0.09508904814720154,
      0.10649606585502625,
      0.10760203748941422,
      0.10693326592445374,
      0.11629622429609299,
      0.11807547509670258,
      0.1117781326174736,
      0.11529066413640976,
      0.1190909892320633,
      0.1164594441652298,
      0.11403451859951019,
      0.11793740838766098,
      0.12179569900035858,
      0.11242400109767914,
      0.11690893769264221,
      0.12113050371408463,
      0.11604989320039749,
      0.10374356061220169,
      0.11376270651817322,
      0.115340955555439,
      0.1050095483660698,
      0.1015411764383316,
      0.11912479996681213,
      0.11949069797992706,
      0.10341370850801468,
      0.10924878716468811,
      0.1140892282128334,
      0.10747258365154266,
      0.09825695306062698,
      0.1011744886636734,
      0.10145523399114609,
      0.09346390515565872,
      0.09622937440872192,
      0.09975050389766693,
      0.09904353320598602,
      0.09487855434417725,
      0.10201960057020187,
      0.10777243971824646,
      0.10195150971412659,
      0.10373083502054214,
      0.11538327485322952,
      0.11723336577415466,
      0.11275925487279892,
      0.11949716508388519,
      0.11815100908279419,
      0.12632311880588531,
      0.12879763543605804,
      0.1096983402967453,
      0.1179991066455841,
      0.11173853278160095,
      0.11636064946651459,
      0.12268759310245514,
      0.11811630427837372,
      0.11450508236885071,
      0.1209910660982132,
      0.12217016518115997,
      0.11930041015148163,
      0.1270497590303421,
      0.1355229616165161,
      0.13864243030548096,
      0.1384507566690445,
      0.14939463138580322,
      0.16288068890571594,
      0.16267389059066772,
      0.1587899625301361,
      0.1640416383743286,
      0.17385688424110413,
      0.1633661687374115,
      0.14929595589637756,
      0.9828791618347168,
      0.9907432198524475,
      0.9927215576171875,
      0.9942554235458374,
      0.9912779927253723,
      0.9775764346122742,
      0.9724024534225464,
      0.9420141577720642,
      0.9222197532653809,
      0.8660191297531128,
      0.8501051664352417,
      0.8676686882972717,
      0.8113316297531128,
      0.8258250951766968,
      0.7878826856613159,
      0.797646701335907,
      0.8411035537719727,
      0.8547346591949463,
      0.8804511427879333,
      0.9125005006790161,
      0.883502721786499,
      0.916662335395813,
      0.9130348563194275,
      0.9642637372016907,
      0.9716495871543884,
      0.9884700775146484,
      0.9904003739356995,
      0.9933443069458008,
      0.99518221616745,
      0.9971309304237366,
      0.9984376430511475,
      0.9986016750335693,
      0.9989238381385803,
      0.9990332126617432,
      0.9987660050392151,
      0.998751163482666,
      0.9975866079330444,
      0.9959035515785217,
      0.9965102672576904,
      0.9974189400672913,
      0.997998058795929,
      0.9945417046546936,
      0.9921690821647644,
      0.9860310554504395,
      0.9640740752220154,
      0.968022346496582,
      0.9860986471176147,
      0.9792036414146423,
      0.9743714928627014,
      0.9282078742980957,
      0.9024397134780884,
      0.8239502906799316,
      0.807309091091156,
      0.8345298767089844,
      0.7536832094192505,
      0.7650914192199707,
      0.8801083564758301,
      0.9004614353179932,
      0.9496086835861206,
      0.9206165671348572,
      0.9078584909439087,
      0.870911180973053,
      0.8857027292251587,
      0.9103649854660034,
      0.9686732888221741,
      0.9319316148757935,
      0.956110954284668,
      0.9270679950714111,
      0.9189420938491821,
      0.9587506651878357,
      0.9570946097373962,
      0.9615073800086975,
      0.9905921816825867,
      0.9925467371940613,
      0.9875322580337524,
      0.9927021861076355,
      0.9937103390693665,
      0.997491180896759,
      0.9973577857017517,
      0.997765839099884,
      0.9986225366592407,
      0.9979686141014099,
      0.9983240962028503,
      0.9945569634437561,
      0.9952837228775024,
      0.9937964677810669,
      0.9962490797042847,
      0.9969031810760498,
      0.9948790669441223,
      0.995231568813324,
      0.9873677492141724,
      0.9883564710617065,
      0.9765095710754395,
      0.977478563785553,
      0.9687486886978149,
      0.9546751976013184,
      0.9414951801300049,
      0.9271275401115417,
      0.9201627969741821,
      0.9264825582504272,
      0.9386322498321533
    ],
    [
      0.10206369310617447,
      0.10961081087589264,
      0.1101018488407135,
      0.10912936180830002,
      0.10656324028968811,
      0.10390085726976395,
      0.10038526356220245,
      0.09589491784572601,
      0.08901510387659073,
      0.08658713102340698,
      0.08750569075345993,
      0.08930341899394989,
      0.083848737180233,
      0.08363518118858337,
      0.08788052946329117,
      0.08744990825653076,
      0.08980236947536469,
      0.0914660319685936,
      0.09466049075126648,
      0.0981573760509491,
      0.09469322115182877,
      0.09991610795259476,
      0.09843536466360092,
      0.10320956259965897,
      0.10527508705854416,
      0.10530323535203934,
      0.10250255465507507,
      0.11058312654495239,
      0.11023043841123581,
      0.1075921431183815,
      0.11310847848653793,
      0.11733563989400864,
      0.10631114989519119,
      0.10704301297664642,
      0.11738093942403793,
      0.10786779224872589,
      0.09500031918287277,
      0.10697346925735474,
      0.1123497411608696,
      0.0995316132903099,
      0.09688457101583481,
      0.11349989473819733,
      0.11207852512598038,
      0.10042901337146759,
      0.11145749688148499,
      0.11465596407651901,
      0.11248482018709183,
      0.1073480099439621,
      0.11395443975925446,
      0.11754265427589417,
      0.11812037229537964,
      0.12045909464359283,
      0.12549658119678497,
      0.12443505227565765,
      0.12126237154006958,
      0.1290218085050583,
      0.13890914618968964,
      0.1339755803346634,
      0.13717731833457947,
      0.15336287021636963,
      0.16456303000450134,
      0.1540859341621399,
      0.16465842723846436,
      0.1550777554512024,
      0.18160773813724518,
      0.17091897130012512,
      0.1506934016942978,
      0.1578768938779831,
      0.15107056498527527,
      0.1498972326517105,
      0.15033267438411713,
      0.14852631092071533,
      0.14453069865703583,
      0.1427021324634552,
      0.1356528103351593,
      0.13971877098083496,
      0.14542455971240997,
      0.13605952262878418,
      0.1388464868068695,
      0.14045597612857819,
      0.13929301500320435,
      0.13640351593494415,
      0.14523829519748688,
      0.1441393941640854,
      0.15021854639053345,
      0.1485074758529663,
      0.15031225979328156,
      0.13719484210014343,
      0.9806902408599854,
      0.9892601370811462,
      0.9908145070075989,
      0.9923458695411682,
      0.9881653189659119,
      0.9715099334716797,
      0.9669328927993774,
      0.9347949624061584,
      0.9167422652244568,
      0.8664661645889282,
      0.8527805209159851,
      0.8698341846466064,
      0.8147534728050232,
      0.8212500214576721,
      0.7639980316162109,
      0.7842607498168945,
      0.8399055600166321,
      0.85597825050354,
      0.8815017938613892,
      0.9133317470550537,
      0.8850321769714355,
      0.9160766005516052,
      0.9092607498168945,
      0.9598838686943054,
      0.9669206738471985,
      0.9863572716712952,
      0.9886216521263123,
      0.9927026033401489,
      0.9947090744972229,
      0.996894121170044,
      0.998411238193512,
      0.9986094236373901,
      0.9989051222801208,
      0.9990124106407166,
      0.9986602067947388,
      0.9986571669578552,
      0.9972573518753052,
      0.9952628016471863,
      0.9960496425628662,
      0.99722820520401,
      0.9979592561721802,
      0.9946070313453674,
      0.9926632046699524,
      0.9868959188461304,
      0.9669744968414307,
      0.9707197546958923,
      0.9873053431510925,
      0.9807885885238647,
      0.9756474494934082,
      0.9319013357162476,
      0.905512809753418,
      0.8297337293624878,
      0.8095574378967285,
      0.838125467300415,
      0.7591351270675659,
      0.7645291686058044,
      0.8772719502449036,
      0.896020770072937,
      0.9461624622344971,
      0.9145091772079468,
      0.9057473540306091,
      0.8718667030334473,
      0.8886268138885498,
      0.9113308191299438,
      0.9699888825416565,
      0.9351480007171631,
      0.9589014649391174,
      0.9318899512290955,
      0.9251943826675415,
      0.9616848230361938,
      0.9600429534912109,
      0.9633814692497253,
      0.9909972548484802,
      0.9928777813911438,
      0.9873146414756775,
      0.992089033126831,
      0.9928590655326843,
      0.9972037672996521,
      0.9969640970230103,
      0.9975231885910034,
      0.9984241724014282,
      0.9975847005844116,
      0.9979894757270813,
      0.9939935803413391,
      0.9944711327552795,
      0.9924813508987427,
      0.9952191710472107,
      0.9959883689880371,
      0.9927312135696411,
      0.9933614134788513,
      0.9846343398094177,
      0.986104428768158,
      0.9739305973052979,
      0.9746515154838562,
      0.9673666954040527,
      0.9540941715240479,
      0.9430638551712036,
      0.9296055436134338,
      0.9201698899269104,
      0.9263135194778442,
      0.9387956857681274
    ],
    [
      0.1002798080444336,
      0.11011993885040283,
      0.11032238602638245,
      0.10564412921667099,
      0.1042046844959259,
      0.10609450936317444,
      0.10175621509552002,
      0.09955915808677673,
      0.09257523715496063,
      0.09039261937141418,
      0.0953110009431839,
      0.09321825206279755,
      0.09235654771327972,
      0.09122562408447266,
      0.09345772117376328,
      0.09626951813697815,
      0.09568192064762115,
      0.1016831323504448,
      0.10446245223283768,
      0.10277577489614487,
      0.10517028719186783,
      0.10906031727790833,
      0.10614880174398422,
      0.11079102754592896,
      0.11200233548879623,
      0.11236807703971863,
      0.1089811846613884,
      0.11606282740831375,
      0.11542955785989761,
      0.11162461340427399,
      0.11573085188865662,
      0.12327191233634949,
      0.1156998798251152,
      0.11133775115013123,
      0.12010961025953293,
      0.11615834385156631,
      0.1003383994102478,
      0.11115054786205292,
      0.1164625734090805,
      0.10046485811471939,
      0.09389862418174744,
      0.11513759195804596,
      0.11641106009483337,
      0.10399658977985382,
      0.11452151834964752,
      0.12305202335119247,
      0.11987102031707764,
      0.11450380831956863,
      0.12231142818927765,
      0.12604163587093353,
      0.11906635016202927,
      0.12918394804000854,
      0.1362927258014679,
      0.13590988516807556,
      0.12959451973438263,
      0.14370720088481903,
      0.16128309071063995,
      0.15586213767528534,
      0.15809756517410278,
      0.18540474772453308,
      0.2003713846206665,
      0.19451415538787842,
      0.21099546551704407,
      0.19598451256752014,
      0.23398049175739288,
      0.2357729971408844,
      0.20523229241371155,
      0.20888327062129974,
      0.2084679901599884,
      0.20789968967437744,
      0.2015821784734726,
      0.19730475544929504,
      0.19999903440475464,
      0.19878071546554565,
      0.1949114054441452,
      0.19058653712272644,
      0.18882523477077484,
      0.1946985274553299,
      0.1919718086719513,
      0.19252806901931763,
      0.2079617977142334,
      0.2137269228696823,
      0.21676892042160034,
      0.21272657811641693,
      0.2096201628446579,
      0.21132031083106995,
      0.23572681844234467,
      0.23942629992961884,
      0.9836426973342896,
      0.9912775754928589,
      0.9929872155189514,
      0.9942023158073425,
      0.9907886981964111,
      0.9746257066726685,
      0.9699903130531311,
      0.9380583167076111,
      0.9193912744522095,
      0.867268443107605,
      0.8519822359085083,
      0.8682360053062439,
      0.8121069073677063,
      0.8185464143753052,
      0.7413526773452759,
      0.7723227739334106,
      0.8384155631065369,
      0.8566193580627441,
      0.8818212747573853,
      0.9138246774673462,
      0.885431170463562,
      0.9175277352333069,
      0.911682665348053,
      0.9630327224731445,
      0.969948410987854,
      0.9884844422340393,
      0.9904967546463013,
      0.9938361644744873,
      0.9954180121421814,
      0.9973849058151245,
      0.9986327886581421,
      0.9987765550613403,
      0.9990424513816833,
      0.999125063419342,
      0.9988607168197632,
      0.9988606572151184,
      0.9977145791053772,
      0.995989978313446,
      0.9966571927070618,
      0.9976227283477783,
      0.9982258081436157,
      0.9953818917274475,
      0.9934892654418945,
      0.9880663156509399,
      0.9679957032203674,
      0.9710063934326172,
      0.987766683101654,
      0.9810183644294739,
      0.97567218542099,
      0.9321612119674683,
      0.9064873456954956,
      0.8286389708518982,
      0.8089141845703125,
      0.8399605751037598,
      0.7583876848220825,
      0.7667612433433533,
      0.8846850991249084,
      0.9011800289154053,
      0.9493618011474609,
      0.9182024598121643,
      0.9083368182182312,
      0.8725082278251648,
      0.8885127305984497,
      0.9113115072250366,
      0.9701193571090698,
      0.9354707598686218,
      0.9587172269821167,
      0.9311039447784424,
      0.9246716499328613,
      0.9627523422241211,
      0.9623600244522095,
      0.9662001729011536,
      0.9922555685043335,
      0.9939837455749512,
      0.9885945916175842,
      0.9930382370948792,
      0.9937520623207092,
      0.9975606203079224,
      0.9973694086074829,
      0.9978010654449463,
      0.9986560940742493,
      0.9980517625808716,
      0.9984247088432312,
      0.9949286580085754,
      0.995622456073761,
      0.9940876960754395,
      0.9963605403900146,
      0.9968848824501038,
      0.9943192601203918,
      0.9944537878036499,
      0.9865692853927612,
      0.9877734780311584,
      0.9760426878929138,
      0.9768704175949097,
      0.9694535136222839,
      0.9564657807350159,
      0.9444945454597473,
      0.9335790276527405,
      0.9260933995246887,
      0.933386504650116,
      0.9441298842430115
    ],
    [
      0.11052165925502777,
      0.12411420047283173,
      0.12131936848163605,
      0.11786335706710815,
      0.11403421312570572,
      0.11390086263418198,
      0.10948118567466736,
      0.10807008296251297,
      0.10113883018493652,
      0.09718663990497589,
      0.10125498473644257,
      0.10753127932548523,
      0.10568571835756302,
      0.10717447102069855,
      0.11414899677038193,
      0.11279851943254471,
      0.11499493569135666,
      0.11842678487300873,
      0.1184505820274353,
      0.11368545889854431,
      0.11086393892765045,
      0.11311330646276474,
      0.10887594521045685,
      0.11162982136011124,
      0.11077722907066345,
      0.1091204583644867,
      0.1064576506614685,
      0.11010657995939255,
      0.11066600680351257,
      0.1087203100323677,
      0.10863613337278366,
      0.11507692188024521,
      0.11500471830368042,
      0.1129651814699173,
      0.11848415434360504,
      0.12040460109710693,
      0.10832147300243378,
      0.11382134258747101,
      0.12839333713054657,
      0.11219245195388794,
      0.10701263695955276,
      0.12275567650794983,
      0.12335638701915741,
      0.10900308191776276,
      0.11523422598838806,
      0.13303369283676147,
      0.11844348162412643,
      0.11782950162887573,
      0.12637323141098022,
      0.139729306101799,
      0.1278800219297409,
      0.13636444509029388,
      0.14517024159431458,
      0.14934471249580383,
      0.14705951511859894,
      0.16838791966438293,
      0.18543905019760132,
      0.17748096585273743,
      0.18075816333293915,
      0.21650928258895874,
      0.23484577238559723,
      0.22326545417308807,
      0.24837712943553925,
      0.24849216639995575,
      0.2760046422481537,
      0.2758867144584656,
      0.25475919246673584,
      0.2576606571674347,
      0.24867142736911774,
      0.24430710077285767,
      0.23301392793655396,
      0.22714628279209137,
      0.2216656357049942,
      0.21318501234054565,
      0.20451414585113525,
      0.19545480608940125,
      0.19144074618816376,
      0.18918004631996155,
      0.18075230717658997,
      0.17775237560272217,
      0.18186679482460022,
      0.1808265894651413,
      0.17743030190467834,
      0.17691561579704285,
      0.1823243945837021,
      0.1730259656906128,
      0.18199211359024048,
      0.19539810717105865,
      0.9849839806556702,
      0.992206871509552,
      0.9938516020774841,
      0.9949737191200256,
      0.991787314414978,
      0.9758721590042114,
      0.9701651930809021,
      0.9376304149627686,
      0.9176193475723267,
      0.8615217208862305,
      0.8470262289047241,
      0.8649238348007202,
      0.8045579195022583,
      0.8123385906219482,
      0.7214708924293518,
      0.7493221163749695,
      0.8367817997932434,
      0.8553053140640259,
      0.8795709013938904,
      0.9122692346572876,
      0.878882884979248,
      0.914232075214386,
      0.9098904132843018,
      0.9631891846656799,
      0.9710779190063477,
      0.9893606901168823,
      0.9913918972015381,
      0.9944384098052979,
      0.9957726001739502,
      0.997627854347229,
      0.9987564086914062,
      0.9988553524017334,
      0.9991294741630554,
      0.9991639852523804,
      0.9989463090896606,
      0.9989461898803711,
      0.9979119300842285,
      0.9963074922561646,
      0.9969554543495178,
      0.9978173971176147,
      0.9983606338500977,
      0.9958041906356812,
      0.9940600991249084,
      0.9889453649520874,
      0.9696930050849915,
      0.9719415903091431,
      0.9879454374313354,
      0.9810380339622498,
      0.9752331972122192,
      0.9311654567718506,
      0.9055682420730591,
      0.823375940322876,
      0.8084007501602173,
      0.837215781211853,
      0.7527967691421509,
      0.7656705379486084,
      0.8876057267189026,
      0.903597891330719,
      0.9511175155639648,
      0.9204046130180359,
      0.9082738161087036,
      0.8680804967880249,
      0.8852372765541077,
      0.909354567527771,
      0.9691264629364014,
      0.9344627261161804,
      0.959022045135498,
      0.9311140179634094,
      0.9271247386932373,
      0.964962899684906,
      0.9668920040130615,
      0.9721193909645081,
      0.9935890436172485,
      0.9947178363800049,
      0.9896807670593262,
      0.9934823513031006,
      0.9938712120056152,
      0.9975894093513489,
      0.997395396232605,
      0.9978287220001221,
      0.9987339973449707,
      0.9981285929679871,
      0.9986062049865723,
      0.9953500628471375,
      0.9962618350982666,
      0.9949207901954651,
      0.9969565868377686,
      0.9973258972167969,
      0.9949276447296143,
      0.9948044419288635,
      0.9864621162414551,
      0.9875966310501099,
      0.9755792021751404,
      0.9771592020988464,
      0.9698747396469116,
      0.9587211012840271,
      0.9487010836601257,
      0.9416912794113159,
      0.9363637566566467,
      0.9435673952102661,
      0.9516436457633972
    ],
    [
      0.10692699253559113,
      0.12452086806297302,
      0.13556906580924988,
      0.14222675561904907,
      0.1432347595691681,
      0.14548616111278534,
      0.1555514633655548,
      0.1503613442182541,
      0.143271803855896,
      0.14897897839546204,
      0.14817602932453156,
      0.16077394783496857,
      0.1508367359638214,
      0.1528228372335434,
      0.1600637435913086,
      0.16266490519046783,
      0.15738490223884583,
      0.16355380415916443,
      0.17039550840854645,
      0.16142889857292175,
      0.1607787311077118,
      0.16558554768562317,
      0.1551186442375183,
      0.1510632038116455,
      0.15887850522994995,
      0.1511276513338089,
      0.14118725061416626,
      0.14618180692195892,
      0.14671599864959717,
      0.13577471673488617,
      0.13605937361717224,
      0.13387461006641388,
      0.13101303577423096,
      0.13489845395088196,
      0.13441573083400726,
      0.1347217857837677,
      0.12325970828533173,
      0.13206379115581512,
      0.14312754571437836,
      0.13216888904571533,
      0.1221819743514061,
      0.14089950919151306,
      0.1416027545928955,
      0.12832683324813843,
      0.12473763525485992,
      0.14560148119926453,
      0.14003139734268188,
      0.13209208846092224,
      0.14200274646282196,
      0.16734661161899567,
      0.15991830825805664,
      0.16637401282787323,
      0.17898201942443848,
      0.1834477335214615,
      0.17636382579803467,
      0.1882454752922058,
      0.20661355555057526,
      0.2027648240327835,
      0.20438368618488312,
      0.23865680396556854,
      0.2586676776409149,
      0.24735349416732788,
      0.286950021982193,
      0.3291319012641907,
      0.33418238162994385,
      0.33163750171661377,
      0.3440539836883545,
      0.3234564960002899,
      0.3133583068847656,
      0.297953724861145,
      0.27221328020095825,
      0.26018381118774414,
      0.24467316269874573,
      0.23888495564460754,
      0.23735544085502625,
      0.22996626794338226,
      0.2312130182981491,
      0.23651325702667236,
      0.23195020854473114,
      0.22103163599967957,
      0.22243858873844147,
      0.2231689840555191,
      0.2197723090648651,
      0.21378037333488464,
      0.22547732293605804,
      0.22712185978889465,
      0.22779667377471924,
      0.23808643221855164,
      0.9882814884185791,
      0.9944267868995667,
      0.9957619905471802,
      0.9966983199119568,
      0.9941810965538025,
      0.9798642992973328,
      0.9732313752174377,
      0.9400273561477661,
      0.9212782382965088,
      0.866413950920105,
      0.8513892889022827,
      0.8638173341751099,
      0.7951971292495728,
      0.8094668388366699,
      0.7282847166061401,
      0.7458453178405762,
      0.8470032811164856,
      0.8594218492507935,
      0.8855407238006592,
      0.9088142514228821,
      0.8857896327972412,
      0.9150497317314148,
      0.9123823046684265,
      0.9644381999969482,
      0.9741145968437195,
      0.991778552532196,
      0.9935781955718994,
      0.9959638714790344,
      0.9968523383140564,
      0.9982776641845703,
      0.9990852475166321,
      0.9990847706794739,
      0.9993095397949219,
      0.9993011355400085,
      0.9991841912269592,
      0.9992066621780396,
      0.9984933137893677,
      0.9973446130752563,
      0.9977899193763733,
      0.9983965158462524,
      0.998694121837616,
      0.9967362284660339,
      0.9954020977020264,
      0.9907698631286621,
      0.9730750322341919,
      0.9737107753753662,
      0.9886402487754822,
      0.9816579222679138,
      0.9745217561721802,
      0.9312397241592407,
      0.9022883176803589,
      0.8200070261955261,
      0.8000338077545166,
      0.8394192457199097,
      0.7621659636497498,
      0.7845139503479004,
      0.8995091915130615,
      0.9124640226364136,
      0.9553378224372864,
      0.9252018928527832,
      0.909584641456604,
      0.871298611164093,
      0.8874340057373047,
      0.9124780893325806,
      0.9657762050628662,
      0.9354026317596436,
      0.9582400321960449,
      0.9333436489105225,
      0.9313133358955383,
      0.9676894545555115,
      0.9720662236213684,
      0.9765516519546509,
      0.9952207803726196,
      0.9959383606910706,
      0.9917895793914795,
      0.9949069023132324,
      0.995370090007782,
      0.9980537295341492,
      0.9978628158569336,
      0.998081386089325,
      0.9989829659461975,
      0.9986422061920166,
      0.9990485906600952,
      0.9964402914047241,
      0.9976072907447815,
      0.99668288230896,
      0.9980950355529785,
      0.9981962442398071,
      0.9965515732765198,
      0.9960815906524658,
      0.9883909821510315,
      0.9892512559890747,
      0.977765679359436,
      0.9800533056259155,
      0.9727116823196411,
      0.9634028077125549,
      0.9527638554573059,
      0.9511493444442749,
      0.946894109249115,
      0.9521888494491577,
      0.9588930606842041
    ],
    [
      0.10293634235858917,
      0.12058283388614655,
      0.12698325514793396,
      0.13179272413253784,
      0.12750479578971863,
      0.12159652262926102,
      0.12678906321525574,
      0.1282828152179718,
      0.1288282573223114,
      0.127513587474823,
      0.1276944875717163,
      0.1385098695755005,
      0.13071779906749725,
      0.127048060297966,
      0.14007443189620972,
      0.14205297827720642,
      0.1341550350189209,
      0.14517933130264282,
      0.15790942311286926,
      0.15488681197166443,
      0.1594466269016266,
      0.17705348134040833,
      0.1761114001274109,
      0.1657327562570572,
      0.18110740184783936,
      0.1900615096092224,
      0.16738922894001007,
      0.16682177782058716,
      0.18277965486049652,
      0.17550240457057953,
      0.158186674118042,
      0.1639804095029831,
      0.17138458788394928,
      0.15381531417369843,
      0.1626463383436203,
      0.15959085524082184,
      0.1486537903547287,
      0.14683933556079865,
      0.16646616160869598,
      0.158872589468956,
      0.14620640873908997,
      0.1595250517129898,
      0.16852563619613647,
      0.1448843628168106,
      0.14610981941223145,
      0.18004685640335083,
      0.16876903176307678,
      0.15916499495506287,
      0.17062053084373474,
      0.18962447345256805,
      0.18396389484405518,
      0.1874604970216751,
      0.1949913203716278,
      0.2046564817428589,
      0.19603078067302704,
      0.21454863250255585,
      0.22194021940231323,
      0.21597440540790558,
      0.222295880317688,
      0.25494617223739624,
      0.26876261830329895,
      0.26008152961730957,
      0.29484471678733826,
      0.3406752645969391,
      0.34650754928588867,
      0.3412185609340668,
      0.3704606890678406,
      0.36271753907203674,
      0.3546338677406311,
      0.344804584980011,
      0.3208838999271393,
      0.3097016513347626,
      0.29720136523246765,
      0.299539715051651,
      0.3014433979988098,
      0.2943665385246277,
      0.29649972915649414,
      0.3048587441444397,
      0.30108529329299927,
      0.2939833402633667,
      0.2923589050769806,
      0.30430105328559875,
      0.2938728332519531,
      0.27664369344711304,
      0.2761022746562958,
      0.2820799946784973,
      0.2877562940120697,
      0.26147618889808655,
      0.9894660115242004,
      0.9950166940689087,
      0.996084451675415,
      0.9969451427459717,
      0.9945074319839478,
      0.9811263680458069,
      0.9742640852928162,
      0.9419884085655212,
      0.9242969155311584,
      0.8654581904411316,
      0.8495922088623047,
      0.8657642006874084,
      0.7932865619659424,
      0.8018144369125366,
      0.7179559469223022,
      0.740606427192688,
      0.840334951877594,
      0.8572654128074646,
      0.884414792060852,
      0.9120030403137207,
      0.8828760981559753,
      0.9180618524551392,
      0.9158498048782349,
      0.965695321559906,
      0.9755220413208008,
      0.9921180009841919,
      0.9941361546516418,
      0.996344804763794,
      0.997169017791748,
      0.9983633160591125,
      0.999104917049408,
      0.9990935921669006,
      0.9993216395378113,
      0.9993064999580383,
      0.9992051124572754,
      0.9992305636405945,
      0.9985905289649963,
      0.9975866079330444,
      0.9979491233825684,
      0.9984580278396606,
      0.9987033009529114,
      0.996601939201355,
      0.9951217770576477,
      0.9900368452072144,
      0.971250593662262,
      0.9716867208480835,
      0.9878839254379272,
      0.9801720380783081,
      0.9731759428977966,
      0.9303379058837891,
      0.9008938670158386,
      0.8110815286636353,
      0.8052430748939514,
      0.8417572379112244,
      0.7569574117660522,
      0.7979901432991028,
      0.9056665897369385,
      0.9157474637031555,
      0.9569622874259949,
      0.9289165139198303,
      0.9128835797309875,
      0.8709871172904968,
      0.8877772092819214,
      0.9141430854797363,
      0.9650734663009644,
      0.9343761205673218,
      0.9564986228942871,
      0.9302111864089966,
      0.9285193681716919,
      0.9657224416732788,
      0.9712997674942017,
      0.9763136506080627,
      0.995206356048584,
      0.9959198832511902,
      0.9920183420181274,
      0.9950965046882629,
      0.9954469203948975,
      0.9980770349502563,
      0.9978819489479065,
      0.99812251329422,
      0.9990141987800598,
      0.9986839890480042,
      0.9991109371185303,
      0.9967316389083862,
      0.9978929758071899,
      0.9970142245292664,
      0.9982976913452148,
      0.9983546733856201,
      0.9967759251594543,
      0.9963862895965576,
      0.9885504245758057,
      0.9892145991325378,
      0.9781210422515869,
      0.9808223843574524,
      0.972904622554779,
      0.9633782505989075,
      0.9517208337783813,
      0.9500007033348083,
      0.9464219808578491,
      0.9532546997070312,
      0.9600629806518555
    ],
    [
      0.1287933886051178,
      0.16339118778705597,
      0.16984649002552032,
      0.16520661115646362,
      0.16442453861236572,
      0.15623518824577332,
      0.1624097377061844,
      0.17117950320243835,
      0.16672268509864807,
      0.16665393114089966,
      0.17347826063632965,
      0.1885397881269455,
      0.18380141258239746,
      0.1865924447774887,
      0.2057049423456192,
      0.21459296345710754,
      0.21308785676956177,
      0.23311452567577362,
      0.2559036612510681,
      0.25640320777893066,
      0.26711520552635193,
      0.28833386301994324,
      0.30141499638557434,
      0.2968776822090149,
      0.29999321699142456,
      0.28971031308174133,
      0.26957061886787415,
      0.2531885802745819,
      0.25224769115448,
      0.23498059809207916,
      0.2112688571214676,
      0.2174355387687683,
      0.20636536180973053,
      0.18777669966220856,
      0.18514250218868256,
      0.18179331719875336,
      0.17709502577781677,
      0.16501328349113464,
      0.18370003998279572,
      0.17549510300159454,
      0.15943072736263275,
      0.1729050576686859,
      0.18356913328170776,
      0.1508043110370636,
      0.15342070162296295,
      0.19099614024162292,
      0.18136397004127502,
      0.17658202350139618,
      0.1935485303401947,
      0.2090604454278946,
      0.20510664582252502,
      0.20375877618789673,
      0.22864830493927002,
      0.2321232408285141,
      0.22599367797374725,
      0.2432308793067932,
      0.255034863948822,
      0.2517105042934418,
      0.26652589440345764,
      0.3030238747596741,
      0.3280589282512665,
      0.32630839943885803,
      0.37900465726852417,
      0.4218212366104126,
      0.42320024967193604,
      0.41718968749046326,
      0.45275649428367615,
      0.458607017993927,
      0.44720393419265747,
      0.44755709171295166,
      0.4299721419811249,
      0.420232892036438,
      0.4199974238872528,
      0.39911389350891113,
      0.3920244574546814,
      0.38734370470046997,
      0.3879409432411194,
      0.4112681746482849,
      0.41757678985595703,
      0.4192562699317932,
      0.4258248209953308,
      0.4348793923854828,
      0.4281241297721863,
      0.43444907665252686,
      0.44442224502563477,
      0.44458186626434326,
      0.4748857021331787,
      0.4669334590435028,
      0.9924105405807495,
      0.9968246817588806,
      0.997509777545929,
      0.998188853263855,
      0.9963020086288452,
      0.9844284653663635,
      0.9767021536827087,
      0.9470303654670715,
      0.9298070669174194,
      0.8780676126480103,
      0.8604587912559509,
      0.8741835355758667,
      0.8104126453399658,
      0.8114298582077026,
      0.7297717332839966,
      0.7467657327651978,
      0.8442778587341309,
      0.8632004261016846,
      0.8825958967208862,
      0.9166208505630493,
      0.8949607014656067,
      0.922688364982605,
      0.9176457524299622,
      0.9658907055854797,
      0.9774510860443115,
      0.9942566156387329,
      0.9958299398422241,
      0.9975450038909912,
      0.9978339076042175,
      0.9988261461257935,
      0.9992988705635071,
      0.9992174506187439,
      0.9994244575500488,
      0.9994035363197327,
      0.9993724226951599,
      0.9994090795516968,
      0.9990105032920837,
      0.9982867240905762,
      0.9984897375106812,
      0.9987788200378418,
      0.9988945126533508,
      0.9967818856239319,
      0.9948056936264038,
      0.9883356690406799,
      0.9663808941841125,
      0.9681789875030518,
      0.9855173826217651,
      0.9774171113967896,
      0.9682083129882812,
      0.9302288293838501,
      0.907653272151947,
      0.8270692825317383,
      0.8198314905166626,
      0.8498374819755554,
      0.7853732109069824,
      0.8019468784332275,
      0.907887876033783,
      0.9188473224639893,
      0.9583426713943481,
      0.9301214218139648,
      0.9163408875465393,
      0.8833216428756714,
      0.89471435546875,
      0.9198935031890869,
      0.9607671499252319,
      0.9375296235084534,
      0.9531697630882263,
      0.9262915849685669,
      0.930060863494873,
      0.9673193097114563,
      0.9758150577545166,
      0.9826366901397705,
      0.9964550137519836,
      0.9969490766525269,
      0.994543194770813,
      0.9969722628593445,
      0.9972045421600342,
      0.9985733032226562,
      0.9983385801315308,
      0.9983194470405579,
      0.9991921782493591,
      0.9989869594573975,
      0.9993746876716614,
      0.9974105954170227,
      0.9986883997917175,
      0.9980723857879639,
      0.9989820122718811,
      0.9988762736320496,
      0.9977941513061523,
      0.9972478151321411,
      0.9905630350112915,
      0.9916381239891052,
      0.9825608730316162,
      0.986869752407074,
      0.9801344871520996,
      0.9725478887557983,
      0.9603379964828491,
      0.9631915092468262,
      0.9630503058433533,
      0.9659701585769653,
      0.9691137075424194
    ],
    [
      0.10638295859098434,
      0.12160426378250122,
      0.1349267214536667,
      0.14307086169719696,
      0.1449129432439804,
      0.1482664942741394,
      0.15267843008041382,
      0.1518763303756714,
      0.1445978879928589,
      0.14700911939144135,
      0.15119212865829468,
      0.16164594888687134,
      0.15283359587192535,
      0.15833556652069092,
      0.1787055879831314,
      0.18168464303016663,
      0.17744478583335876,
      0.198602557182312,
      0.22032077610492706,
      0.20861926674842834,
      0.2144516110420227,
      0.23449116945266724,
      0.24950450658798218,
      0.24112556874752045,
      0.24685850739479065,
      0.2563040852546692,
      0.26456403732299805,
      0.25794944167137146,
      0.26261967420578003,
      0.25765305757522583,
      0.23766985535621643,
      0.24192798137664795,
      0.2263415902853012,
      0.20832356810569763,
      0.20501993596553802,
      0.20517191290855408,
      0.19310912489891052,
      0.1850096732378006,
      0.20070044696331024,
      0.1941695660352707,
      0.18087927997112274,
      0.18689794838428497,
      0.1945282518863678,
      0.1659689098596573,
      0.1745939403772354,
      0.20616458356380463,
      0.1940394788980484,
      0.19245252013206482,
      0.20038172602653503,
      0.2126515656709671,
      0.21209457516670227,
      0.219843327999115,
      0.23514120280742645,
      0.24696864187717438,
      0.24218878149986267,
      0.25575053691864014,
      0.2723323106765747,
      0.28395313024520874,
      0.29525110125541687,
      0.33450213074684143,
      0.3800239861011505,
      0.3758251965045929,
      0.42030006647109985,
      0.47258898615837097,
      0.4797478914260864,
      0.46913450956344604,
      0.5133211016654968,
      0.5309523940086365,
      0.5187000632286072,
      0.5199339389801025,
      0.5280794501304626,
      0.5181400775909424,
      0.5031208395957947,
      0.47180068492889404,
      0.44264113903045654,
      0.4294296205043793,
      0.4196324348449707,
      0.4466208219528198,
      0.472227543592453,
      0.46254974603652954,
      0.4556100070476532,
      0.4536018371582031,
      0.446158766746521,
      0.4437836706638336,
      0.44114255905151367,
      0.4420660138130188,
      0.4630759060382843,
      0.44941672682762146,
      0.9938390851020813,
      0.9975606203079224,
      0.9981531500816345,
      0.9987191557884216,
      0.9972671270370483,
      0.9876483678817749,
      0.9795451760292053,
      0.9491041898727417,
      0.9298222064971924,
      0.8767385482788086,
      0.8594217896461487,
      0.8720282316207886,
      0.8092751502990723,
      0.8100813627243042,
      0.7281296253204346,
      0.7420874834060669,
      0.8412318825721741,
      0.861782431602478,
      0.880293071269989,
      0.9155518412590027,
      0.8929347991943359,
      0.9229042530059814,
      0.9186768531799316,
      0.9665114283561707,
      0.9796843528747559,
      0.9955333471298218,
      0.9966539740562439,
      0.9979991316795349,
      0.9980998039245605,
      0.9990037083625793,
      0.9993559718132019,
      0.9992315173149109,
      0.999476969242096,
      0.9994351863861084,
      0.9994475245475769,
      0.9994904398918152,
      0.999200701713562,
      0.9986047744750977,
      0.9987661242485046,
      0.9989467859268188,
      0.9990295767784119,
      0.9971106052398682,
      0.9951635003089905,
      0.9888910055160522,
      0.9663786292076111,
      0.968110203742981,
      0.9855853915214539,
      0.9761548042297363,
      0.9657934904098511,
      0.9277719259262085,
      0.90635746717453,
      0.8236247301101685,
      0.8169841170310974,
      0.8531670570373535,
      0.7970697283744812,
      0.8030266761779785,
      0.9088431596755981,
      0.9205816984176636,
      0.9591554999351501,
      0.9305518865585327,
      0.916395366191864,
      0.8837056159973145,
      0.890563428401947,
      0.9150646924972534,
      0.9576034545898438,
      0.933756947517395,
      0.9525023698806763,
      0.9259280562400818,
      0.9318466186523438,
      0.9696671366691589,
      0.979279100894928,
      0.9865099787712097,
      0.9974666237831116,
      0.9975475072860718,
      0.9955944418907166,
      0.9976982474327087,
      0.9978637099266052,
      0.9987685680389404,
      0.9985395073890686,
      0.9984049797058105,
      0.9992963075637817,
      0.9991396069526672,
      0.9994781613349915,
      0.9978122115135193,
      0.9989808797836304,
      0.998519241809845,
      0.9992246031761169,
      0.9990935325622559,
      0.9983201622962952,
      0.9978649020195007,
      0.9917033314704895,
      0.9928694367408752,
      0.9841845631599426,
      0.9891042709350586,
      0.9829554557800293,
      0.9754623770713806,
      0.9634981155395508,
      0.9687073826789856,
      0.9728955626487732,
      0.9751507043838501,
      0.976767897605896
    ],
    [
      0.1852705180644989,
      0.20632994174957275,
      0.22204506397247314,
      0.24094253778457642,
      0.23171930015087128,
      0.22309644520282745,
      0.2683083117008209,
      0.31040531396865845,
      0.28092634677886963,
      0.29374873638153076,
      0.3586806058883667,
      0.37620747089385986,
      0.35575252771377563,
      0.3840022683143616,
      0.4265826940536499,
      0.4337702989578247,
      0.43361425399780273,
      0.4539439380168915,
      0.4641692340373993,
      0.4756540060043335,
      0.481205016374588,
      0.46839940547943115,
      0.48695841431617737,
      0.4855789840221405,
      0.4652618169784546,
      0.43898338079452515,
      0.4516732692718506,
      0.4180753827095032,
      0.3864862620830536,
      0.36201372742652893,
      0.32617589831352234,
      0.3117161989212036,
      0.2820530831813812,
      0.25822919607162476,
      0.24722006916999817,
      0.239190936088562,
      0.2233547866344452,
      0.20546601712703705,
      0.22238047420978546,
      0.21136029064655304,
      0.19754476845264435,
      0.19912095367908478,
      0.20460477471351624,
      0.17874737083911896,
      0.19643189013004303,
      0.22155943512916565,
      0.2227291613817215,
      0.21564438939094543,
      0.2164894938468933,
      0.24219800531864166,
      0.24546194076538086,
      0.2454659789800644,
      0.26503443717956543,
      0.2835073471069336,
      0.28345149755477905,
      0.30251777172088623,
      0.3459656834602356,
      0.36131900548934937,
      0.3799842596054077,
      0.4475427269935608,
      0.4948550760746002,
      0.4930070638656616,
      0.5393468737602234,
      0.5981745719909668,
      0.6035654544830322,
      0.5695532560348511,
      0.6092187166213989,
      0.6369758248329163,
      0.6115294694900513,
      0.6153398752212524,
      0.6334368586540222,
      0.6378328800201416,
      0.605057418346405,
      0.6139647960662842,
      0.6103038191795349,
      0.6094226837158203,
      0.5831225514411926,
      0.5603875517845154,
      0.5804294347763062,
      0.5744882225990295,
      0.5333284139633179,
      0.5319163203239441,
      0.5260083675384521,
      0.5146888494491577,
      0.5143003463745117,
      0.5542475581169128,
      0.5515109896659851,
      0.50428307056427,
      0.9957354068756104,
      0.9984734058380127,
      0.9987788796424866,
      0.9991803765296936,
      0.998174786567688,
      0.9909726977348328,
      0.9840998649597168,
      0.9583954811096191,
      0.9405021667480469,
      0.8861101865768433,
      0.8710322380065918,
      0.8873956799507141,
      0.8218594789505005,
      0.8247359395027161,
      0.7413904666900635,
      0.7485140562057495,
      0.8483927249908447,
      0.872119665145874,
      0.890662670135498,
      0.9260694980621338,
      0.9026926159858704,
      0.9317238926887512,
      0.9278378486633301,
      0.9726539254188538,
      0.9848108291625977,
      0.9969335198402405,
      0.9976056218147278,
      0.9986711740493774,
      0.9986882209777832,
      0.9993271827697754,
      0.9995388388633728,
      0.9994314908981323,
      0.9996080994606018,
      0.9995713233947754,
      0.9995919466018677,
      0.9996188879013062,
      0.9994457364082336,
      0.9991019368171692,
      0.9992005825042725,
      0.9992825388908386,
      0.999293327331543,
      0.9978101253509521,
      0.995991051197052,
      0.989618718624115,
      0.9665497541427612,
      0.9689549207687378,
      0.9862452149391174,
      0.9771069288253784,
      0.9677248597145081,
      0.9308082461357117,
      0.9147519469261169,
      0.8381651639938354,
      0.8250612616539001,
      0.8672738671302795,
      0.8092297315597534,
      0.8153901100158691,
      0.9232219457626343,
      0.9309585094451904,
      0.9649771451950073,
      0.9394251704216003,
      0.9264506101608276,
      0.8938432931900024,
      0.8990965485572815,
      0.9210513234138489,
      0.9621578454971313,
      0.9369218349456787,
      0.9581794738769531,
      0.9328961968421936,
      0.9400475025177002,
      0.9760082364082336,
      0.9861161708831787,
      0.9914475083351135,
      0.9984076023101807,
      0.9984032511711121,
      0.9971339702606201,
      0.9985522627830505,
      0.998678982257843,
      0.9991664290428162,
      0.9989461302757263,
      0.9988196492195129,
      0.9994834065437317,
      0.9993776679039001,
      0.999636173248291,
      0.9984031915664673,
      0.9993463158607483,
      0.9990424513816833,
      0.9995025992393494,
      0.9993643760681152,
      0.9988797903060913,
      0.9985489845275879,
      0.9938616156578064,
      0.9948558807373047,
      0.9880740642547607,
      0.9925613403320312,
      0.9887155890464783,
      0.983009934425354,
      0.9722461700439453,
      0.9771716594696045,
      0.9811674356460571,
      0.9826709032058716,
      0.9827610850334167
    ],
    [
      0.5620723962783813,
      0.6218005418777466,
      0.6522079706192017,
      0.6693650484085083,
      0.7124128341674805,
      0.7315893769264221,
      0.7131513953208923,
      0.7180795073509216,
      0.7662033438682556,
      0.7577736377716064,
      0.7230705618858337,
      0.7468345761299133,
      0.7882735133171082,
      0.7510412335395813,
      0.7218486666679382,
      0.7723413705825806,
      0.7869210243225098,
      0.72738116979599,
      0.7245514392852783,
      0.7845828533172607,
      0.7599266171455383,
      0.7076566815376282,
      0.7310097217559814,
      0.7678555250167847,
      0.7221496105194092,
      0.6816995739936829,
      0.716073751449585,
      0.7211399674415588,
      0.6506831049919128,
      0.6204813122749329,
      0.6173215508460999,
      0.5941742658615112,
      0.5313800573348999,
      0.4703599810600281,
      0.4488780200481415,
      0.41472283005714417,
      0.3722149729728699,
      0.346530556678772,
      0.3443933129310608,
      0.31920433044433594,
      0.2860274314880371,
      0.2855927050113678,
      0.28938353061676025,
      0.2911139130592346,
      0.3030052185058594,
      0.3042687177658081,
      0.3253263831138611,
      0.33020585775375366,
      0.318390429019928,
      0.3350777328014374,
      0.3564794957637787,
      0.3945820927619934,
      0.4087440073490143,
      0.43535467982292175,
      0.4798637628555298,
      0.5562964677810669,
      0.5921455025672913,
      0.5641511678695679,
      0.6211614608764648,
      0.6827484965324402,
      0.6731409430503845,
      0.649538516998291,
      0.6980689764022827,
      0.744608998298645,
      0.7050610184669495,
      0.6902389526367188,
      0.7466436624526978,
      0.7684380412101746,
      0.7168487310409546,
      0.7254546284675598,
      0.7859940528869629,
      0.7680256962776184,
      0.7260460257530212,
      0.7591468691825867,
      0.7974153757095337,
      0.7493701577186584,
      0.7217374444007874,
      0.7799772620201111,
      0.780319094657898,
      0.725315511226654,
      0.7356059551239014,
      0.7839663028717041,
      0.7573813199996948,
      0.7187903523445129,
      0.7515896558761597,
      0.7590373754501343,
      0.7086983919143677,
      0.6788895130157471,
      0.9982131719589233,
      0.9995444416999817,
      0.9996167421340942,
      0.9997346997261047,
      0.9993374347686768,
      0.9968739151954651,
      0.9933937191963196,
      0.9746052026748657,
      0.9580340385437012,
      0.9068529009819031,
      0.8960760831832886,
      0.9156495332717896,
      0.8481112122535706,
      0.844691276550293,
      0.7563942074775696,
      0.7539119720458984,
      0.8520049452781677,
      0.8865169286727905,
      0.8998880982398987,
      0.943053662776947,
      0.9190152883529663,
      0.9468612670898438,
      0.9480406045913696,
      0.9867880344390869,
      0.994629442691803,
      0.9988963603973389,
      0.9990280866622925,
      0.9994994401931763,
      0.9994423985481262,
      0.9997167587280273,
      0.9997826814651489,
      0.9997262954711914,
      0.999799370765686,
      0.9997490048408508,
      0.9997925162315369,
      0.9997923970222473,
      0.9997458457946777,
      0.9996567964553833,
      0.9997024536132812,
      0.9997010231018066,
      0.9996680021286011,
      0.998973548412323,
      0.9975894093513489,
      0.9922282695770264,
      0.9717751741409302,
      0.9745342135429382,
      0.9892109036445618,
      0.9824016094207764,
      0.9763908386230469,
      0.9318048357963562,
      0.9217705130577087,
      0.852039098739624,
      0.8331804275512695,
      0.8966180086135864,
      0.8475344181060791,
      0.8631594181060791,
      0.9608824849128723,
      0.9596414566040039,
      0.9844204187393188,
      0.963655948638916,
      0.946388304233551,
      0.9119616746902466,
      0.910375714302063,
      0.9273985028266907,
      0.972669243812561,
      0.9387698173522949,
      0.9664886593818665,
      0.9461179375648499,
      0.9595664739608765,
      0.9893869161605835,
      0.9962069988250732,
      0.9978877902030945,
      0.9994891285896301,
      0.9992657899856567,
      0.9988387823104858,
      0.9993690252304077,
      0.9994670748710632,
      0.999565064907074,
      0.9994493126869202,
      0.9993454813957214,
      0.9997352957725525,
      0.9996632933616638,
      0.9998432993888855,
      0.9994069933891296,
      0.9997518658638,
      0.9996637105941772,
      0.9998098015785217,
      0.9997519850730896,
      0.999552309513092,
      0.9994361996650696,
      0.9973933100700378,
      0.9978340864181519,
      0.9940363168716431,
      0.9968308210372925,
      0.9951396584510803,
      0.993079662322998,
      0.9883084297180176,
      0.9904184937477112,
      0.9933109879493713,
      0.9954104423522949,
      0.9944484829902649
    ],
    [
      0.6154475808143616,
      0.6862256526947021,
      0.706714391708374,
      0.7112867832183838,
      0.7500332593917847,
      0.7702502608299255,
      0.7376851439476013,
      0.7260949015617371,
      0.7795679569244385,
      0.7829249501228333,
      0.7362804412841797,
      0.7453478574752808,
      0.8019989132881165,
      0.774316132068634,
      0.7322313785552979,
      0.7704833745956421,
      0.8051855564117432,
      0.750253438949585,
      0.7315489053726196,
      0.7806878089904785,
      0.7826501131057739,
      0.7285078167915344,
      0.7280974984169006,
      0.7744817137718201,
      0.7469485998153687,
      0.7026155591011047,
      0.722988486289978,
      0.7437265515327454,
      0.7050840258598328,
      0.6506162881851196,
      0.6734116673469543,
      0.6668432354927063,
      0.6171736717224121,
      0.5677687525749207,
      0.5536530613899231,
      0.5257450342178345,
      0.4945341646671295,
      0.44622230529785156,
      0.42978614568710327,
      0.4102877378463745,
      0.37629619240760803,
      0.340170294046402,
      0.3459037244319916,
      0.35982388257980347,
      0.3675483763217926,
      0.36086946725845337,
      0.3831329345703125,
      0.4156491756439209,
      0.4059014916419983,
      0.4045755863189697,
      0.42577630281448364,
      0.5120416879653931,
      0.5317388772964478,
      0.506466805934906,
      0.563927412033081,
      0.6467204093933105,
      0.6415627598762512,
      0.611261248588562,
      0.678519070148468,
      0.7259547114372253,
      0.697737991809845,
      0.6776139140129089,
      0.7324568629264832,
      0.7644662857055664,
      0.7171765565872192,
      0.7216484546661377,
      0.7707027792930603,
      0.772648274898529,
      0.7280361652374268,
      0.7492277026176453,
      0.8002078533172607,
      0.7629491686820984,
      0.7397449016571045,
      0.7761691808700562,
      0.8015351891517639,
      0.7507739067077637,
      0.7432826161384583,
      0.7980842590332031,
      0.7869918942451477,
      0.7450743317604065,
      0.7584657669067383,
      0.8038095831871033,
      0.7677972316741943,
      0.7453608512878418,
      0.7797112464904785,
      0.7905124425888062,
      0.7429717779159546,
      0.7276427745819092,
      0.9986799359321594,
      0.9997004270553589,
      0.9997475147247314,
      0.9998263716697693,
      0.9995636940002441,
      0.9983465075492859,
      0.9960967302322388,
      0.9815292358398438,
      0.9665780663490295,
      0.921565592288971,
      0.9134880304336548,
      0.9304266571998596,
      0.8618444800376892,
      0.8540359735488892,
      0.7696846723556519,
      0.7639778256416321,
      0.8540024757385254,
      0.8934303522109985,
      0.9058781862258911,
      0.9483985304832458,
      0.9257775545120239,
      0.953305721282959,
      0.9578744173049927,
      0.9917548894882202,
      0.9972652196884155,
      0.9993179440498352,
      0.9993264079093933,
      0.9996657371520996,
      0.9995933175086975,
      0.9997897148132324,
      0.9998205900192261,
      0.9997691512107849,
      0.999821662902832,
      0.9997616410255432,
      0.9998289942741394,
      0.9998217821121216,
      0.9997972249984741,
      0.9997378587722778,
      0.9997779726982117,
      0.9997639656066895,
      0.999719500541687,
      0.9990424513816833,
      0.9970477223396301,
      0.9903159141540527,
      0.9685688614845276,
      0.9711939692497253,
      0.9864780902862549,
      0.9794661998748779,
      0.9746496677398682,
      0.9237803220748901,
      0.9144520163536072,
      0.8466710448265076,
      0.8349260091781616,
      0.906144917011261,
      0.8682045340538025,
      0.8953828811645508,
      0.9767439365386963,
      0.9715642929077148,
      0.9895203113555908,
      0.973581075668335,
      0.9541139602661133,
      0.9202092885971069,
      0.9125205278396606,
      0.9284572005271912,
      0.9719569087028503,
      0.9345679879188538,
      0.9667574167251587,
      0.9455193877220154,
      0.9640070199966431,
      0.9926960468292236,
      0.9981159567832947,
      0.9990097880363464,
      0.9996846914291382,
      0.9994542598724365,
      0.9992395043373108,
      0.9995622634887695,
      0.9996135830879211,
      0.9996434450149536,
      0.9995379447937012,
      0.999433696269989,
      0.9997819662094116,
      0.9997307062149048,
      0.9998804926872253,
      0.9995898008346558,
      0.9998070597648621,
      0.9997529983520508,
      0.9998501539230347,
      0.9998156428337097,
      0.9996910095214844,
      0.9996076822280884,
      0.9982475638389587,
      0.9985669255256653,
      0.9965795874595642,
      0.9982129335403442,
      0.9974752068519592,
      0.9969507455825806,
      0.9947924017906189,
      0.9966487884521484,
      0.9980486631393433,
      0.9985201954841614,
      0.9976979494094849
    ],
    [
      0.6411470174789429,
      0.7093267440795898,
      0.7325989603996277,
      0.7276296019554138,
      0.7584092020988464,
      0.7841538190841675,
      0.7474815845489502,
      0.7320629358291626,
      0.7861426472663879,
      0.7924935221672058,
      0.7433338165283203,
      0.7471386194229126,
      0.8015422821044922,
      0.7793240547180176,
      0.7326865792274475,
      0.7648030519485474,
      0.802253782749176,
      0.7545137405395508,
      0.7295634150505066,
      0.772766649723053,
      0.78200763463974,
      0.7335159778594971,
      0.7208819389343262,
      0.7642660140991211,
      0.7457558512687683,
      0.6975690722465515,
      0.7103986740112305,
      0.7311583757400513,
      0.7056968808174133,
      0.6574593782424927,
      0.6731098890304565,
      0.6694830656051636,
      0.634036123752594,
      0.591259241104126,
      0.5695898532867432,
      0.5593453049659729,
      0.5392302870750427,
      0.48277547955513,
      0.46689796447753906,
      0.4587237536907196,
      0.4378635883331299,
      0.3901084065437317,
      0.39484623074531555,
      0.40362435579299927,
      0.4103482961654663,
      0.39783135056495667,
      0.43735048174858093,
      0.4703108072280884,
      0.4562797248363495,
      0.4409636855125427,
      0.4868648648262024,
      0.5562515258789062,
      0.5522733926773071,
      0.5287662744522095,
      0.5999031066894531,
      0.6523504257202148,
      0.6369053721427917,
      0.6070259213447571,
      0.6847311854362488,
      0.7235502004623413,
      0.6896629333496094,
      0.673263669013977,
      0.7395832538604736,
      0.7602701187133789,
      0.7129241228103638,
      0.7258865237236023,
      0.7731791734695435,
      0.7649629712104797,
      0.7214078903198242,
      0.7575929760932922,
      0.7988649606704712,
      0.7573257684707642,
      0.7415478229522705,
      0.7842437624931335,
      0.8026198148727417,
      0.7509084343910217,
      0.7533047795295715,
      0.8060284852981567,
      0.7888805866241455,
      0.7483770251274109,
      0.7715564966201782,
      0.8140234351158142,
      0.7731050252914429,
      0.7540987730026245,
      0.797433614730835,
      0.8094139695167542,
      0.7606927156448364,
      0.7505691647529602,
      0.9988329410552979,
      0.9997454881668091,
      0.9997869729995728,
      0.9998558759689331,
      0.9996472597122192,
      0.9988756775856018,
      0.9971276521682739,
      0.9846578240394592,
      0.971022367477417,
      0.9301220178604126,
      0.9258047342300415,
      0.9374458193778992,
      0.8657829761505127,
      0.8592761754989624,
      0.7751613855361938,
      0.7664979696273804,
      0.8551282286643982,
      0.8978208303451538,
      0.9092010259628296,
      0.9516560435295105,
      0.9276344776153564,
      0.9579263925552368,
      0.9646944999694824,
      0.9939948916435242,
      0.9981482028961182,
      0.9994699954986572,
      0.9994369149208069,
      0.9997137784957886,
      0.9996605515480042,
      0.9998213052749634,
      0.9998383522033691,
      0.9997894167900085,
      0.9998266696929932,
      0.9997618198394775,
      0.9998356103897095,
      0.9998234510421753,
      0.9998078346252441,
      0.9997584223747253,
      0.9997918009757996,
      0.9997695088386536,
      0.9997097849845886,
      0.9989045262336731,
      0.9959666132926941,
      0.9861394166946411,
      0.9607338905334473,
      0.9662436842918396,
      0.9834376573562622,
      0.9762121438980103,
      0.9727811813354492,
      0.9195191860198975,
      0.9127923250198364,
      0.8473965525627136,
      0.8368315696716309,
      0.9102948307991028,
      0.8776951432228088,
      0.9128983020782471,
      0.9826623797416687,
      0.9779995679855347,
      0.9918516278266907,
      0.9790316820144653,
      0.9600606560707092,
      0.924517035484314,
      0.9143182635307312,
      0.9294546842575073,
      0.9711819887161255,
      0.9319471716880798,
      0.9652954936027527,
      0.9423088431358337,
      0.9645030498504639,
      0.9940813779830933,
      0.9986440539360046,
      0.9993066191673279,
      0.9997336268424988,
      0.9994983673095703,
      0.9993690252304077,
      0.9996255040168762,
      0.9996551871299744,
      0.9996684193611145,
      0.9995915293693542,
      0.9994802474975586,
      0.9998055100440979,
      0.9997649788856506,
      0.9998934864997864,
      0.9996482729911804,
      0.9998188018798828,
      0.9997761845588684,
      0.9998580813407898,
      0.9998366832733154,
      0.9997423887252808,
      0.9996625781059265,
      0.9986218810081482,
      0.9988547563552856,
      0.9974908232688904,
      0.9985604882240295,
      0.9980629682540894,
      0.9981451630592346,
      0.9969107508659363,
      0.9984655976295471,
      0.9989955425262451,
      0.9991526007652283,
      0.9984161853790283
    ],
    [
      0.666887640953064,
      0.728897750377655,
      0.7517150044441223,
      0.7382880449295044,
      0.7699739336967468,
      0.7935352325439453,
      0.7527951002120972,
      0.7399615049362183,
      0.7964364886283875,
      0.7963269352912903,
      0.746168315410614,
      0.753587543964386,
      0.805894672870636,
      0.7766100168228149,
      0.7322794198989868,
      0.7689942717552185,
      0.8006944060325623,
      0.7535712122917175,
      0.7286005020141602,
      0.7736332416534424,
      0.7766767740249634,
      0.7259441614151001,
      0.7176622152328491,
      0.7602180242538452,
      0.7401604652404785,
      0.6874836087226868,
      0.7070267200469971,
      0.7240711450576782,
      0.6993840932846069,
      0.6584844589233398,
      0.6730489730834961,
      0.6706545352935791,
      0.6386752128601074,
      0.5929343700408936,
      0.5704903602600098,
      0.5757638216018677,
      0.5557366609573364,
      0.5005474090576172,
      0.483858585357666,
      0.47672900557518005,
      0.46528246998786926,
      0.416827917098999,
      0.41320568323135376,
      0.41424837708473206,
      0.41803568601608276,
      0.40690070390701294,
      0.4518822431564331,
      0.4873899817466736,
      0.4706543982028961,
      0.4484202265739441,
      0.5074825286865234,
      0.564827561378479,
      0.5551290512084961,
      0.536893367767334,
      0.6081442832946777,
      0.6536911725997925,
      0.6333839297294617,
      0.6119284629821777,
      0.6814410090446472,
      0.7125959396362305,
      0.6818126440048218,
      0.6640169620513916,
      0.732211172580719,
      0.7553288340568542,
      0.7086403369903564,
      0.7182935476303101,
      0.7689610719680786,
      0.7648659944534302,
      0.7193995714187622,
      0.7544313073158264,
      0.7980124950408936,
      0.7592599391937256,
      0.7386221885681152,
      0.7853855490684509,
      0.8074723482131958,
      0.756308913230896,
      0.7572584748268127,
      0.8091162443161011,
      0.7977265119552612,
      0.7529821395874023,
      0.7753820419311523,
      0.8206849098205566,
      0.7835469245910645,
      0.7581402659416199,
      0.7998790740966797,
      0.8198230266571045,
      0.7683302164077759,
      0.7558121681213379,
      0.9988210797309875,
      0.9997472167015076,
      0.9997852444648743,
      0.9998549818992615,
      0.999649167060852,
      0.998867392539978,
      0.9969413876533508,
      0.983931303024292,
      0.9701592922210693,
      0.9308366179466248,
      0.9280010461807251,
      0.9385753870010376,
      0.8717540502548218,
      0.86301189661026,
      0.778157114982605,
      0.7714154720306396,
      0.857370138168335,
      0.8999841213226318,
      0.909557044506073,
      0.9516456127166748,
      0.927492082118988,
      0.9556549191474915,
      0.9625649452209473,
      0.9929630160331726,
      0.9979144334793091,
      0.9994693994522095,
      0.9994160532951355,
      0.9997139573097229,
      0.9996455311775208,
      0.9998188018798828,
      0.999838650226593,
      0.99978107213974,
      0.9998214840888977,
      0.9997575879096985,
      0.9998378157615662,
      0.9998252987861633,
      0.9998134970664978,
      0.9997686743736267,
      0.999801516532898,
      0.9997804760932922,
      0.999721348285675,
      0.9990124106407166,
      0.9963577389717102,
      0.9878847599029541,
      0.9635463356971741,
      0.9676811099052429,
      0.9838278293609619,
      0.9761730432510376,
      0.9721279144287109,
      0.9188919067382812,
      0.9106549024581909,
      0.8467386364936829,
      0.8369521498680115,
      0.9038147926330566,
      0.8761464357376099,
      0.9087676405906677,
      0.9808546304702759,
      0.9759260416030884,
      0.9911682605743408,
      0.9771329760551453,
      0.9570082426071167,
      0.9222193360328674,
      0.9122430086135864,
      0.9276300668716431,
      0.9701027870178223,
      0.9313228726387024,
      0.9657395482063293,
      0.9426775574684143,
      0.9666571617126465,
      0.9948468208312988,
      0.9989285469055176,
      0.9994323253631592,
      0.9997668862342834,
      0.999549388885498,
      0.999437153339386,
      0.9996468424797058,
      0.999656081199646,
      0.9996621012687683,
      0.9995803833007812,
      0.9994505047798157,
      0.9997959136962891,
      0.999751627445221,
      0.9998940229415894,
      0.9996535778045654,
      0.9998227953910828,
      0.999780535697937,
      0.9998612403869629,
      0.9998393654823303,
      0.9997351169586182,
      0.999648928642273,
      0.998573362827301,
      0.9988066554069519,
      0.9974638819694519,
      0.9985942840576172,
      0.9981881976127625,
      0.9984955191612244,
      0.9976703524589539,
      0.9989271759986877,
      0.9992495775222778,
      0.9993260502815247,
      0.9986281394958496
    ],
    [
      0.6914482712745667,
      0.7460068464279175,
      0.7698088884353638,
      0.7460350394248962,
      0.7772546410560608,
      0.8051527738571167,
      0.7633883953094482,
      0.7467292547225952,
      0.8040059804916382,
      0.8060827255249023,
      0.7544821500778198,
      0.7597447037696838,
      0.8130031824111938,
      0.7849088907241821,
      0.7381523847579956,
      0.7739272713661194,
      0.806901216506958,
      0.7598888874053955,
      0.7349939346313477,
      0.7800124287605286,
      0.7833679914474487,
      0.7346848249435425,
      0.7257081270217896,
      0.7665568590164185,
      0.7462798357009888,
      0.6914750337600708,
      0.7146130800247192,
      0.7326152324676514,
      0.7077852487564087,
      0.6607519388198853,
      0.6777678728103638,
      0.6807616353034973,
      0.6487046480178833,
      0.602278470993042,
      0.5865460634231567,
      0.5882091522216797,
      0.5654028058052063,
      0.5122665762901306,
      0.4951552450656891,
      0.4892433285713196,
      0.4829443097114563,
      0.43313878774642944,
      0.4338115453720093,
      0.42806828022003174,
      0.4453311562538147,
      0.424866259098053,
      0.46686357259750366,
      0.5151208639144897,
      0.48463886976242065,
      0.46883082389831543,
      0.5273809432983398,
      0.5862438678741455,
      0.5782503485679626,
      0.5542272329330444,
      0.626311182975769,
      0.6722052097320557,
      0.6454979181289673,
      0.6238072514533997,
      0.6898865699768066,
      0.7227275371551514,
      0.6925888061523438,
      0.6747369170188904,
      0.7407420873641968,
      0.7613196969032288,
      0.7154154777526855,
      0.7272820472717285,
      0.7764530181884766,
      0.7701878547668457,
      0.7279239296913147,
      0.7608006000518799,
      0.8032753467559814,
      0.764819860458374,
      0.7443104386329651,
      0.7910082340240479,
      0.8109038472175598,
      0.7636474370956421,
      0.7638715505599976,
      0.8156160712242126,
      0.8040164709091187,
      0.7602448463439941,
      0.7831433415412903,
      0.8251168727874756,
      0.7902429103851318,
      0.7629935145378113,
      0.8049819469451904,
      0.8249844312667847,
      0.772635817527771,
      0.7622473239898682,
      0.9988765716552734,
      0.9997683167457581,
      0.9998041391372681,
      0.9998700618743896,
      0.9996907114982605,
      0.9990896582603455,
      0.9974191784858704,
      0.9854829907417297,
      0.9721673727035522,
      0.9345909357070923,
      0.9324219226837158,
      0.9423264861106873,
      0.8746873140335083,
      0.8667474985122681,
      0.7818202972412109,
      0.7780942916870117,
      0.8604214787483215,
      0.9025470614433289,
      0.9105875492095947,
      0.952650249004364,
      0.9297774434089661,
      0.9570497274398804,
      0.9643816351890564,
      0.9938536286354065,
      0.9982332587242126,
      0.9995125532150269,
      0.9994614124298096,
      0.9997336864471436,
      0.9996687173843384,
      0.9998334050178528,
      0.9998497366905212,
      0.9997918605804443,
      0.9998262524604797,
      0.9997606873512268,
      0.9998477101325989,
      0.9998329281806946,
      0.9998216032981873,
      0.9997819066047668,
      0.9998148083686829,
      0.9997941255569458,
      0.9997363686561584,
      0.9991201758384705,
      0.9966422915458679,
      0.9895480275154114,
      0.9654129147529602,
      0.9688506722450256,
      0.9838330745697021,
      0.9760980606079102,
      0.9708731174468994,
      0.9186949729919434,
      0.911169171333313,
      0.8491045236587524,
      0.8390260934829712,
      0.902278482913971,
      0.8803663849830627,
      0.912314236164093,
      0.9819364547729492,
      0.9775957465171814,
      0.9919077754020691,
      0.9790123105049133,
      0.958850622177124,
      0.9244430065155029,
      0.9128500819206238,
      0.9275034666061401,
      0.9691972732543945,
      0.9313506484031677,
      0.9655277729034424,
      0.9432149529457092,
      0.9690628051757812,
      0.9951364994049072,
      0.9990240335464478,
      0.9994892477989197,
      0.999783992767334,
      0.9995712041854858,
      0.9994731545448303,
      0.9996694922447205,
      0.9996769428253174,
      0.9996755123138428,
      0.9996039271354675,
      0.9994756579399109,
      0.9998072385787964,
      0.9997703433036804,
      0.999903678894043,
      0.9996897578239441,
      0.9998313784599304,
      0.9997962713241577,
      0.9998689293861389,
      0.9998546838760376,
      0.9997652173042297,
      0.9996987581253052,
      0.9987609386444092,
      0.9989486932754517,
      0.9978315830230713,
      0.9987094402313232,
      0.9982684254646301,
      0.998647928237915,
      0.9978975057601929,
      0.9991097450256348,
      0.9993552565574646,
      0.9994016885757446,
      0.9987200498580933
    ],
    [
      0.7020233273506165,
      0.7478018999099731,
      0.7759237289428711,
      0.7496230602264404,
      0.7783182859420776,
      0.8107153177261353,
      0.770600438117981,
      0.7505009174346924,
      0.805587887763977,
      0.8138988018035889,
      0.7637595534324646,
      0.7637755870819092,
      0.8176365494728088,
      0.7963190078735352,
      0.7474777102470398,
      0.7750264406204224,
      0.8131808042526245,
      0.767570972442627,
      0.7375540137290955,
      0.7825674414634705,
      0.7938844561576843,
      0.7474929094314575,
      0.7339019775390625,
      0.7731640338897705,
      0.7587423324584961,
      0.7045766711235046,
      0.7220503687858582,
      0.7468258142471313,
      0.7223784923553467,
      0.6725686192512512,
      0.6911381483078003,
      0.6989499926567078,
      0.6665145754814148,
      0.6250799894332886,
      0.6142644882202148,
      0.6249774694442749,
      0.5955882668495178,
      0.5393983125686646,
      0.5459235906600952,
      0.5463821291923523,
      0.5233266949653625,
      0.45404618978500366,
      0.4454635977745056,
      0.4253753423690796,
      0.4511480927467346,
      0.424104243516922,
      0.4679967761039734,
      0.5588876605033875,
      0.5209354758262634,
      0.49475720524787903,
      0.5505197644233704,
      0.6262778043746948,
      0.6064741015434265,
      0.5712607502937317,
      0.6517682075500488,
      0.6995112895965576,
      0.6596559286117554,
      0.637946605682373,
      0.7101768255233765,
      0.7395411729812622,
      0.7035118341445923,
      0.6934062242507935,
      0.7546080350875854,
      0.7671471238136292,
      0.7190665602684021,
      0.7394319772720337,
      0.7861207723617554,
      0.7714858055114746,
      0.7315458655357361,
      0.7718393206596375,
      0.8088693618774414,
      0.7674060463905334,
      0.7527778148651123,
      0.7984157800674438,
      0.8129289150238037,
      0.769564151763916,
      0.7711039781570435,
      0.8221728801727295,
      0.8056328296661377,
      0.7662113308906555,
      0.7905884981155396,
      0.8284391164779663,
      0.7915405035018921,
      0.7665069103240967,
      0.8126910924911499,
      0.8287872076034546,
      0.7745493650436401,
      0.7678321599960327,
      0.998904824256897,
      0.9997793436050415,
      0.9998148679733276,
      0.9998776316642761,
      0.9997171759605408,
      0.9991976022720337,
      0.9976218938827515,
      0.9863293170928955,
      0.973623514175415,
      0.936768114566803,
      0.9347154498100281,
      0.9444565773010254,
      0.8760136365890503,
      0.8694742321968079,
      0.7864797711372375,
      0.7851680517196655,
      0.8636980056762695,
      0.9056569933891296,
      0.9115718603134155,
      0.9530502557754517,
      0.9305540919303894,
      0.958027720451355,
      0.9665051698684692,
      0.9942998886108398,
      0.9983704686164856,
      0.9995483756065369,
      0.9994831085205078,
      0.9997426867485046,
      0.9996770620346069,
      0.9998385906219482,
      0.999852180480957,
      0.9997917413711548,
      0.9998237490653992,
      0.9997559189796448,
      0.9998521208763123,
      0.9998341798782349,
      0.9998262524604797,
      0.9997901916503906,
      0.9998210072517395,
      0.9997967481613159,
      0.99973064661026,
      0.9990748763084412,
      0.9961015582084656,
      0.9878039360046387,
      0.9600456953048706,
      0.9660003185272217,
      0.98211270570755,
      0.9738653898239136,
      0.9691560864448547,
      0.917442798614502,
      0.9088146686553955,
      0.8464027643203735,
      0.8367284536361694,
      0.8994494676589966,
      0.8794606924057007,
      0.9109072685241699,
      0.9822246432304382,
      0.978641927242279,
      0.9923011064529419,
      0.9801108837127686,
      0.9593158960342407,
      0.9253790378570557,
      0.9119623899459839,
      0.9270299673080444,
      0.9688795208930969,
      0.9320368766784668,
      0.9656931757926941,
      0.9405162930488586,
      0.9700334072113037,
      0.9955770969390869,
      0.999104917049408,
      0.9995293021202087,
      0.99979567527771,
      0.9996019601821899,
      0.999493420124054,
      0.9996808171272278,
      0.9996978044509888,
      0.9996836185455322,
      0.9996253252029419,
      0.999481737613678,
      0.99981290102005,
      0.9997745752334595,
      0.9999068975448608,
      0.9997062087059021,
      0.9998311400413513,
      0.9998002052307129,
      0.9998713135719299,
      0.9998620748519897,
      0.9997820854187012,
      0.999720573425293,
      0.9988540410995483,
      0.9990413784980774,
      0.9981100559234619,
      0.9987956881523132,
      0.9983811974525452,
      0.9987318515777588,
      0.9980812668800354,
      0.9992072582244873,
      0.9994394183158875,
      0.9994535446166992,
      0.9987887144088745
    ],
    [
      0.7141501903533936,
      0.76253342628479,
      0.7810585498809814,
      0.7518770694732666,
      0.781829833984375,
      0.8141093254089355,
      0.7755661010742188,
      0.7547318339347839,
      0.8069461584091187,
      0.8164052963256836,
      0.7670462131500244,
      0.7668293714523315,
      0.818359911441803,
      0.7984843254089355,
      0.7483733296394348,
      0.773946225643158,
      0.8130507469177246,
      0.769235372543335,
      0.7349106073379517,
      0.7811812162399292,
      0.7943445444107056,
      0.74737548828125,
      0.7334644794464111,
      0.7730706930160522,
      0.761134922504425,
      0.7063378095626831,
      0.7243571281433105,
      0.7476330399513245,
      0.7264052033424377,
      0.6766730546951294,
      0.691954493522644,
      0.7015298008918762,
      0.6729866862297058,
      0.6272011995315552,
      0.615678071975708,
      0.6306401491165161,
      0.5999184846878052,
      0.5394369959831238,
      0.5348902940750122,
      0.5471776127815247,
      0.5435485243797302,
      0.4795110821723938,
      0.4812910258769989,
      0.4733264744281769,
      0.5158412456512451,
      0.4690394699573517,
      0.49511635303497314,
      0.5873717069625854,
      0.5401855111122131,
      0.5101571083068848,
      0.5615975856781006,
      0.640048086643219,
      0.606274425983429,
      0.5740088820457458,
      0.653462827205658,
      0.7055268287658691,
      0.6605755090713501,
      0.6427414417266846,
      0.7147542238235474,
      0.7400946617126465,
      0.7020018100738525,
      0.6946688890457153,
      0.7577186226844788,
      0.7667971849441528,
      0.7173993587493896,
      0.7422734498977661,
      0.7884846925735474,
      0.7704325318336487,
      0.7295162677764893,
      0.7719499468803406,
      0.8088647127151489,
      0.7682647109031677,
      0.7531039714813232,
      0.8005320429801941,
      0.8141404986381531,
      0.7727954983711243,
      0.7740875482559204,
      0.8252429366111755,
      0.8083101511001587,
      0.7716807723045349,
      0.7934539318084717,
      0.8315090537071228,
      0.7949668169021606,
      0.771603524684906,
      0.8164019584655762,
      0.8305846452713013,
      0.7780840992927551,
      0.7738927602767944,
      0.9989339113235474,
      0.9997916221618652,
      0.9998283386230469,
      0.99988853931427,
      0.9997477531433105,
      0.9993280172348022,
      0.9979435205459595,
      0.9876813292503357,
      0.9754691123962402,
      0.9396709203720093,
      0.9391924142837524,
      0.9457833766937256,
      0.8786969780921936,
      0.8708422183990479,
      0.7877543568611145,
      0.7892696857452393,
      0.8640706539154053,
      0.9059014916419983,
      0.9137737154960632,
      0.9546830654144287,
      0.9320715069770813,
      0.9603759050369263,
      0.9695954918861389,
      0.9953306317329407,
      0.9986520409584045,
      0.9996122121810913,
      0.9995293021202087,
      0.9997636675834656,
      0.9997180700302124,
      0.9998561143875122,
      0.9998632669448853,
      0.9998061656951904,
      0.9998316168785095,
      0.9997624754905701,
      0.9998583793640137,
      0.9998381733894348,
      0.9998311400413513,
      0.9997988939285278,
      0.999829888343811,
      0.999805748462677,
      0.9997416138648987,
      0.9991688132286072,
      0.9965013265609741,
      0.9897725582122803,
      0.9620808362960815,
      0.9668282270431519,
      0.9824326038360596,
      0.973912239074707,
      0.968855619430542,
      0.9193626046180725,
      0.912022590637207,
      0.8520410060882568,
      0.8416438102722168,
      0.904251217842102,
      0.8855352401733398,
      0.9209058880805969,
      0.9852022528648376,
      0.981739342212677,
      0.9933186173439026,
      0.9830211400985718,
      0.963353157043457,
      0.9275598526000977,
      0.9152191877365112,
      0.9288832545280457,
      0.9689344167709351,
      0.9329483509063721,
      0.9660634398460388,
      0.9426708221435547,
      0.9704903364181519,
      0.9956369996070862,
      0.9991247653961182,
      0.9995419979095459,
      0.9998012781143188,
      0.9996070861816406,
      0.9995060563087463,
      0.9996930360794067,
      0.9997128248214722,
      0.9996973872184753,
      0.9996528029441833,
      0.9995208382606506,
      0.999830424785614,
      0.9997988939285278,
      0.999914824962616,
      0.9997299313545227,
      0.9998353719711304,
      0.9998083710670471,
      0.9998752474784851,
      0.9998725056648254,
      0.9998061656951904,
      0.9997501969337463,
      0.9990056157112122,
      0.9991272687911987,
      0.9982449412345886,
      0.9988490343093872,
      0.9984466433525085,
      0.9987727403640747,
      0.998123824596405,
      0.9992210268974304,
      0.9994465708732605,
      0.999459981918335,
      0.9987972378730774
    ],
    [
      0.7227041721343994,
      0.7733771800994873,
      0.7861141562461853,
      0.7521451711654663,
      0.7815372347831726,
      0.8180707097053528,
      0.780864417552948,
      0.7572091221809387,
      0.8064365983009338,
      0.820586621761322,
      0.7710286378860474,
      0.7694361209869385,
      0.81850665807724,
      0.8021256923675537,
      0.7495256662368774,
      0.7713398933410645,
      0.8136105537414551,
      0.772666871547699,
      0.7276546955108643,
      0.7746273279190063,
      0.7975738644599915,
      0.7502374649047852,
      0.731156051158905,
      0.773476243019104,
      0.7725591063499451,
      0.7256708741188049,
      0.7347906827926636,
      0.7589473128318787,
      0.7411025762557983,
      0.6943668127059937,
      0.715330958366394,
      0.725346565246582,
      0.6993973851203918,
      0.6541130542755127,
      0.6498094201087952,
      0.6709054708480835,
      0.6352311372756958,
      0.5820928812026978,
      0.5808449983596802,
      0.5887159109115601,
      0.5803639888763428,
      0.5429457426071167,
      0.5255568623542786,
      0.540079653263092,
      0.5945661664009094,
      0.5027294158935547,
      0.5300673842430115,
      0.6606089472770691,
      0.6103784441947937,
      0.5513293743133545,
      0.6192100048065186,
      0.697708249092102,
      0.6498647928237915,
      0.5953622460365295,
      0.6930819153785706,
      0.7355069518089294,
      0.6811415553092957,
      0.6753281354904175,
      0.7427672147750854,
      0.7499344348907471,
      0.7045271992683411,
      0.7234165072441101,
      0.7709776163101196,
      0.7631608247756958,
      0.7136468887329102,
      0.754175066947937,
      0.7929852604866028,
      0.7653369903564453,
      0.7270713448524475,
      0.7747123837471008,
      0.8089570999145508,
      0.7677945494651794,
      0.7576730251312256,
      0.8050941824913025,
      0.815865695476532,
      0.7757669687271118,
      0.7789068222045898,
      0.8297120928764343,
      0.8098204135894775,
      0.7767365574836731,
      0.7996844053268433,
      0.8356263637542725,
      0.7987032532691956,
      0.7786426544189453,
      0.8236884474754333,
      0.8367447853088379,
      0.7850286960601807,
      0.7812966108322144,
      0.9989795684814453,
      0.9998059272766113,
      0.9998432993888855,
      0.9999004006385803,
      0.999780535697937,
      0.9994753003120422,
      0.9983975291252136,
      0.9898562431335449,
      0.9784217476844788,
      0.9461767077445984,
      0.9451928734779358,
      0.9506291151046753,
      0.8878250122070312,
      0.878694474697113,
      0.7964054346084595,
      0.8039620518684387,
      0.8759274482727051,
      0.9136139750480652,
      0.9183650612831116,
      0.9574531316757202,
      0.935492992401123,
      0.9646317362785339,
      0.9749603271484375,
      0.9965308904647827,
      0.9989244937896729,
      0.9996904730796814,
      0.9995777010917664,
      0.9997808933258057,
      0.9997522830963135,
      0.9998731017112732,
      0.9998729228973389,
      0.999824047088623,
      0.9998403787612915,
      0.9997720122337341,
      0.999867856502533,
      0.9998474717140198,
      0.9998396039009094,
      0.9998096823692322,
      0.9998393654823303,
      0.9998117089271545,
      0.9997471570968628,
      0.9991657733917236,
      0.996272087097168,
      0.9896263480186462,
      0.9604707956314087,
      0.9664369225502014,
      0.9819115996360779,
      0.9727053046226501,
      0.9676884412765503,
      0.9193494319915771,
      0.9121147394180298,
      0.8525712490081787,
      0.8410912752151489,
      0.9042951464653015,
      0.8870121836662292,
      0.9172645807266235,
      0.9856653213500977,
      0.9851124286651611,
      0.994199812412262,
      0.9848986268043518,
      0.9662985801696777,
      0.931378185749054,
      0.9180586338043213,
      0.9325286149978638,
      0.9702537059783936,
      0.934927761554718,
      0.9672899842262268,
      0.9457517862319946,
      0.9725417494773865,
      0.996244490146637,
      0.9992464184761047,
      0.9995952844619751,
      0.9998207092285156,
      0.9996483325958252,
      0.9995582699775696,
      0.999721884727478,
      0.9997479319572449,
      0.9997270703315735,
      0.9997067451477051,
      0.9995868802070618,
      0.9998572468757629,
      0.999826192855835,
      0.9999226331710815,
      0.9997583627700806,
      0.999837338924408,
      0.9998151659965515,
      0.9998773336410522,
      0.9998853802680969,
      0.9998365044593811,
      0.9997947216033936,
      0.9992335438728333,
      0.9992870688438416,
      0.9985840916633606,
      0.9990326762199402,
      0.9986164569854736,
      0.9989325404167175,
      0.998341977596283,
      0.9993017315864563,
      0.9994874000549316,
      0.9994940161705017,
      0.9988449215888977
    ],
    [
      0.7272284030914307,
      0.7800734639167786,
      0.7911257147789001,
      0.7527847290039062,
      0.7830972671508789,
      0.8225271105766296,
      0.7855456471443176,
      0.7612740397453308,
      0.8096888065338135,
      0.8261913657188416,
      0.7770308256149292,
      0.7750610113143921,
      0.8233752846717834,
      0.8077048063278198,
      0.7570295333862305,
      0.7769335508346558,
      0.8199694752693176,
      0.7803089618682861,
      0.7351586818695068,
      0.7804280519485474,
      0.8069408535957336,
      0.7602053880691528,
      0.7443729639053345,
      0.7839621305465698,
      0.7855819463729858,
      0.742172122001648,
      0.7514644265174866,
      0.77341228723526,
      0.7551470398902893,
      0.7126870155334473,
      0.731960654258728,
      0.7418203949928284,
      0.7169380187988281,
      0.6731482744216919,
      0.6715327501296997,
      0.6989243030548096,
      0.6608544588088989,
      0.6158959269523621,
      0.6071621775627136,
      0.6243008375167847,
      0.6083343029022217,
      0.5668759346008301,
      0.5462358593940735,
      0.5755422115325928,
      0.6281920671463013,
      0.5354189276695251,
      0.5655303597450256,
      0.6852679252624512,
      0.6394317150115967,
      0.5725771188735962,
      0.6446735858917236,
      0.7220532894134521,
      0.670926034450531,
      0.6181126832962036,
      0.7148494124412537,
      0.7534130811691284,
      0.6971506476402283,
      0.698778510093689,
      0.7595636248588562,
      0.7664399147033691,
      0.7188913226127625,
      0.7451541423797607,
      0.7870746850967407,
      0.7738571763038635,
      0.7253044247627258,
      0.7655690312385559,
      0.8042534589767456,
      0.7719134092330933,
      0.7345724105834961,
      0.7826840877532959,
      0.815390944480896,
      0.7733116149902344,
      0.7666122317314148,
      0.8122715950012207,
      0.8215442895889282,
      0.7810192108154297,
      0.7843120098114014,
      0.8354297280311584,
      0.8141734600067139,
      0.782586932182312,
      0.8052970170974731,
      0.8405605554580688,
      0.8032851815223694,
      0.7856327295303345,
      0.8296754360198975,
      0.8444098830223083,
      0.7922174334526062,
      0.7884515523910522,
      0.9989992380142212,
      0.9998133778572083,
      0.9998517036437988,
      0.9999076724052429,
      0.9998056292533875,
      0.9995720982551575,
      0.998808741569519,
      0.9927167892456055,
      0.9838322401046753,
      0.9534999132156372,
      0.952475905418396,
      0.9557778835296631,
      0.8974496126174927,
      0.8866022825241089,
      0.8069977760314941,
      0.8139220476150513,
      0.8845905065536499,
      0.9195593595504761,
      0.9235590100288391,
      0.9610495567321777,
      0.9392493963241577,
      0.9683181047439575,
      0.9790897369384766,
      0.9972214698791504,
      0.9990819096565247,
      0.9997257590293884,
      0.9996035695075989,
      0.9997915029525757,
      0.9997731447219849,
      0.9998847246170044,
      0.9998804926872253,
      0.9998412132263184,
      0.9998536705970764,
      0.9997885227203369,
      0.9998803734779358,
      0.9998618364334106,
      0.999849259853363,
      0.9998188018798828,
      0.9998486042022705,
      0.9998233914375305,
      0.9997715353965759,
      0.9992615580558777,
      0.9968929290771484,
      0.9920861124992371,
      0.9634107947349548,
      0.9692351818084717,
      0.9834493398666382,
      0.9737528562545776,
      0.9693100452423096,
      0.921074390411377,
      0.9135085344314575,
      0.8532094955444336,
      0.8420881032943726,
      0.9041517972946167,
      0.889249324798584,
      0.9194367527961731,
      0.9866642355918884,
      0.9872115254402161,
      0.9947095513343811,
      0.9866229295730591,
      0.9682623147964478,
      0.9352374076843262,
      0.9202986359596252,
      0.9357452392578125,
      0.9720252752304077,
      0.9378809332847595,
      0.9690443277359009,
      0.9487521648406982,
      0.9747314453125,
      0.9966824054718018,
      0.9993413090705872,
      0.9996353387832642,
      0.9998406171798706,
      0.9996926784515381,
      0.9996156692504883,
      0.9997546672821045,
      0.9997852444648743,
      0.999761700630188,
      0.999756932258606,
      0.9996450543403625,
      0.9998735189437866,
      0.9998456239700317,
      0.9999285340309143,
      0.9997775554656982,
      0.9998373985290527,
      0.9998193979263306,
      0.9998838305473328,
      0.9998944401741028,
      0.9998580813407898,
      0.999828040599823,
      0.9994186758995056,
      0.9994322061538696,
      0.9988711476325989,
      0.999222457408905,
      0.998843252658844,
      0.9990963935852051,
      0.9985386729240417,
      0.9993659853935242,
      0.9995136857032776,
      0.9995042681694031,
      0.998854398727417
    ],
    [
      0.7366763949394226,
      0.791175127029419,
      0.8016445636749268,
      0.7573767900466919,
      0.7868441343307495,
      0.8295028209686279,
      0.7936303019523621,
      0.7680993676185608,
      0.814610481262207,
      0.8349511623382568,
      0.7849456071853638,
      0.7822662591934204,
      0.8302971124649048,
      0.8184128403663635,
      0.7701646089553833,
      0.7855406999588013,
      0.8308407664299011,
      0.7934629917144775,
      0.7483519315719604,
      0.7906541228294373,
      0.822806179523468,
      0.7786034345626831,
      0.764333963394165,
      0.80229651927948,
      0.8074846267700195,
      0.768199622631073,
      0.7744988203048706,
      0.7966040968894958,
      0.7763746380805969,
      0.7391305565834045,
      0.7530763745307922,
      0.7679837346076965,
      0.7427282333374023,
      0.7049281001091003,
      0.7020748257637024,
      0.740449070930481,
      0.7042833566665649,
      0.6645790934562683,
      0.6461126804351807,
      0.6778274178504944,
      0.658510684967041,
      0.5905405879020691,
      0.5870893001556396,
      0.6064274907112122,
      0.6353414058685303,
      0.5825347900390625,
      0.6041942238807678,
      0.7168459892272949,
      0.6901450753211975,
      0.6272116899490356,
      0.6807464361190796,
      0.7637921571731567,
      0.7163033485412598,
      0.672716498374939,
      0.7472655773162842,
      0.7905727624893188,
      0.73873370885849,
      0.7325429916381836,
      0.7874758839607239,
      0.7974551916122437,
      0.752631664276123,
      0.7701134085655212,
      0.8118029236793518,
      0.7945138812065125,
      0.745771050453186,
      0.7784662246704102,
      0.8214266896247864,
      0.7846483588218689,
      0.7495449185371399,
      0.7941661477088928,
      0.825957715511322,
      0.7836936116218567,
      0.7805922627449036,
      0.8229074478149414,
      0.8290640115737915,
      0.7888132333755493,
      0.7916979193687439,
      0.841912031173706,
      0.8200632333755493,
      0.7895210385322571,
      0.8103427290916443,
      0.8456103205680847,
      0.8088924884796143,
      0.7907150983810425,
      0.8341237902641296,
      0.8509429097175598,
      0.799099862575531,
      0.7926391363143921,
      0.9990091323852539,
      0.9998185634613037,
      0.9998578429222107,
      0.9999128580093384,
      0.9998297095298767,
      0.9996469020843506,
      0.9991487264633179,
      0.9953616261482239,
      0.9894095063209534,
      0.9621776342391968,
      0.9613907933235168,
      0.9624338746070862,
      0.9127172827720642,
      0.9023098945617676,
      0.8260904550552368,
      0.8325896263122559,
      0.8995546698570251,
      0.9315203428268433,
      0.9327487945556641,
      0.9668552875518799,
      0.9453567266464233,
      0.9724838733673096,
      0.9833341240882874,
      0.9977250099182129,
      0.9992008805274963,
      0.9997557997703552,
      0.9996260404586792,
      0.9997993111610413,
      0.9997890591621399,
      0.9998941421508789,
      0.9998872876167297,
      0.9998592734336853,
      0.9998705983161926,
      0.9998188018798828,
      0.9998968243598938,
      0.9998815655708313,
      0.9998598098754883,
      0.9998263716697693,
      0.9998579025268555,
      0.9998379349708557,
      0.9998096227645874,
      0.9994021058082581,
      0.9978144764900208,
      0.9951839447021484,
      0.9698682427406311,
      0.9751754999160767,
      0.9867147207260132,
      0.9760538339614868,
      0.9728357791900635,
      0.9257280230522156,
      0.9163833260536194,
      0.8563253283500671,
      0.8454263210296631,
      0.9038612842559814,
      0.8920507431030273,
      0.923076868057251,
      0.9875502586364746,
      0.9893486499786377,
      0.995297372341156,
      0.9887022376060486,
      0.9704705476760864,
      0.9397019743919373,
      0.9243898391723633,
      0.9402514696121216,
      0.9753187298774719,
      0.946005642414093,
      0.9754791855812073,
      0.9577363729476929,
      0.9820846915245056,
      0.9975574016571045,
      0.9995226263999939,
      0.9997088313102722,
      0.9998693466186523,
      0.9997779130935669,
      0.999713122844696,
      0.9998050928115845,
      0.9998302459716797,
      0.9998070597648621,
      0.9998122453689575,
      0.9997048377990723,
      0.9998871684074402,
      0.9998613595962524,
      0.9999346733093262,
      0.9997972846031189,
      0.9998353123664856,
      0.9998205900192261,
      0.9998824596405029,
      0.9999025464057922,
      0.999874472618103,
      0.9998554587364197,
      0.9995853304862976,
      0.9995835423469543,
      0.999189019203186,
      0.9994361996650696,
      0.9991159439086914,
      0.9993448853492737,
      0.9988764524459839,
      0.9994857311248779,
      0.9995492696762085,
      0.999538779258728,
      0.9988539814949036
    ],
    [
      0.7416044473648071,
      0.7998043298721313,
      0.8123812079429626,
      0.7642782330513,
      0.789725124835968,
      0.8366966247558594,
      0.8015172481536865,
      0.7752366662025452,
      0.8208668828010559,
      0.8451387882232666,
      0.7956587076187134,
      0.7910366058349609,
      0.8394820690155029,
      0.8315297961235046,
      0.78374844789505,
      0.795609176158905,
      0.8435034155845642,
      0.8083275556564331,
      0.7661464810371399,
      0.8043206930160522,
      0.8407281637191772,
      0.7970748543739319,
      0.7873989343643188,
      0.8240917325019836,
      0.8308294415473938,
      0.7924842834472656,
      0.7926258444786072,
      0.8221664428710938,
      0.8041470050811768,
      0.7758300304412842,
      0.7780897617340088,
      0.8001196384429932,
      0.7770236730575562,
      0.7511333227157593,
      0.7488971948623657,
      0.7884835004806519,
      0.756689190864563,
      0.731354832649231,
      0.7007095813751221,
      0.7437516450881958,
      0.7385661005973816,
      0.6403282880783081,
      0.6721174120903015,
      0.6896883249282837,
      0.7057105898857117,
      0.7136582136154175,
      0.7167925238609314,
      0.7735389471054077,
      0.7579612731933594,
      0.72831791639328,
      0.7416386008262634,
      0.8134719133377075,
      0.7713181972503662,
      0.7322245836257935,
      0.7913079261779785,
      0.8318772315979004,
      0.7881145477294922,
      0.7772700786590576,
      0.8183462619781494,
      0.8311177492141724,
      0.7867388725280762,
      0.7910846471786499,
      0.8374273777008057,
      0.8190039992332458,
      0.777146577835083,
      0.7940354347229004,
      0.8404909372329712,
      0.8028792142868042,
      0.7707477807998657,
      0.8082613945007324,
      0.8408645391464233,
      0.7982065677642822,
      0.794330894947052,
      0.835346519947052,
      0.8391249775886536,
      0.798551619052887,
      0.7993104457855225,
      0.8486484289169312,
      0.8273887038230896,
      0.7969217300415039,
      0.8159188628196716,
      0.8512636423110962,
      0.8141407370567322,
      0.7954559326171875,
      0.839766263961792,
      0.8566341400146484,
      0.8045976758003235,
      0.7976330518722534,
      0.999031126499176,
      0.9998254179954529,
      0.9998658895492554,
      0.9999193549156189,
      0.9998639225959778,
      0.9997465014457703,
      0.9995290637016296,
      0.9979336857795715,
      0.9950200915336609,
      0.9748933911323547,
      0.9745924472808838,
      0.9769044518470764,
      0.933335542678833,
      0.9242295026779175,
      0.8580672144889832,
      0.8626449704170227,
      0.9195640087127686,
      0.9476511478424072,
      0.9467528462409973,
      0.9779296517372131,
      0.9556230902671814,
      0.9792670011520386,
      0.9873871207237244,
      0.998441219329834,
      0.9993934035301208,
      0.9998053908348083,
      0.999663770198822,
      0.9998143911361694,
      0.9998208284378052,
      0.9999103546142578,
      0.9999008178710938,
      0.9998885989189148,
      0.9998971819877625,
      0.9998682141304016,
      0.9999192357063293,
      0.9999086260795593,
      0.9998742938041687,
      0.999830961227417,
      0.9998666644096375,
      0.9998544454574585,
      0.9998570084571838,
      0.9995557069778442,
      0.9987343549728394,
      0.9974644184112549,
      0.9801302552223206,
      0.982099175453186,
      0.9904136657714844,
      0.980826735496521,
      0.9762852787971497,
      0.9318148493766785,
      0.9204529523849487,
      0.8664218187332153,
      0.8558447360992432,
      0.9085320234298706,
      0.900282621383667,
      0.9301291108131409,
      0.9890609979629517,
      0.9923285841941833,
      0.9965600967407227,
      0.993260383605957,
      0.9766876101493835,
      0.947463870048523,
      0.9336226582527161,
      0.9485514163970947,
      0.9804385900497437,
      0.9555162787437439,
      0.9803779125213623,
      0.96645188331604,
      0.9865174889564514,
      0.9981383681297302,
      0.9996860027313232,
      0.9997982382774353,
      0.9998992681503296,
      0.9998636245727539,
      0.9998169541358948,
      0.9998663663864136,
      0.9998891353607178,
      0.9998842477798462,
      0.9998786449432373,
      0.999784529209137,
      0.9999139308929443,
      0.9998873472213745,
      0.9999417066574097,
      0.9998276829719543,
      0.9998343586921692,
      0.9998229146003723,
      0.9998766779899597,
      0.99991375207901,
      0.9998944401741028,
      0.9998863339424133,
      0.999750018119812,
      0.9997525811195374,
      0.999617874622345,
      0.9996976852416992,
      0.9995783567428589,
      0.9996418952941895,
      0.9993547797203064,
      0.9996495246887207,
      0.9996103048324585,
      0.9995558857917786,
      0.9988507032394409
    ],
    [
      0.7443591356277466,
      0.806419849395752,
      0.8170541524887085,
      0.7680582404136658,
      0.7938815355300903,
      0.8426691293716431,
      0.8070002198219299,
      0.7814173698425293,
      0.8292373418807983,
      0.8534789681434631,
      0.8038746118545532,
      0.798932671546936,
      0.8482249975204468,
      0.8412911891937256,
      0.7942383289337158,
      0.8048568964004517,
      0.852993369102478,
      0.8197184801101685,
      0.7821717858314514,
      0.8172541856765747,
      0.8536207675933838,
      0.8124475479125977,
      0.8031498193740845,
      0.8392941355705261,
      0.8462844491004944,
      0.807637631893158,
      0.8060134053230286,
      0.837082028388977,
      0.8233274221420288,
      0.7970312237739563,
      0.7941498756408691,
      0.8183712363243103,
      0.8044488430023193,
      0.7769721746444702,
      0.778185248374939,
      0.8191526532173157,
      0.7902718782424927,
      0.769988477230072,
      0.734592616558075,
      0.7813685536384583,
      0.7879837155342102,
      0.6926572322845459,
      0.7465133666992188,
      0.7606104016304016,
      0.8103680610656738,
      0.7940664887428284,
      0.7858272790908813,
      0.8178957104682922,
      0.817931056022644,
      0.789260983467102,
      0.786293625831604,
      0.8459185361862183,
      0.8109250068664551,
      0.7723866701126099,
      0.8172183036804199,
      0.85309237241745,
      0.8127792477607727,
      0.8005146980285645,
      0.8386067152023315,
      0.8502647876739502,
      0.807841956615448,
      0.8074861764907837,
      0.8526003360748291,
      0.8364688158035278,
      0.798956036567688,
      0.8066197037696838,
      0.8529955148696899,
      0.8179984092712402,
      0.7866498231887817,
      0.8181333541870117,
      0.8525201082229614,
      0.8111066818237305,
      0.8036186695098877,
      0.8440254330635071,
      0.8498339653015137,
      0.8078721165657043,
      0.8054412603378296,
      0.8552441596984863,
      0.8362084627151489,
      0.8040699362754822,
      0.82068932056427,
      0.858626663684845,
      0.8208305239677429,
      0.8008814454078674,
      0.8452069759368896,
      0.863199770450592,
      0.8113948702812195,
      0.8030261993408203,
      0.9990266561508179,
      0.999825119972229,
      0.9998699426651001,
      0.9999234080314636,
      0.9998865723609924,
      0.99981290102005,
      0.9997155666351318,
      0.9989856481552124,
      0.9968864917755127,
      0.9815160632133484,
      0.9834750890731812,
      0.983124315738678,
      0.9427207708358765,
      0.9367895126342773,
      0.8814630508422852,
      0.8828012347221375,
      0.9313157796859741,
      0.9570944309234619,
      0.9544760584831238,
      0.9834749102592468,
      0.9621574878692627,
      0.9841629862785339,
      0.9907812476158142,
      0.9989636540412903,
      0.9995965361595154,
      0.9998440742492676,
      0.9996947646141052,
      0.9998274445533752,
      0.9998525977134705,
      0.9999262094497681,
      0.9999160170555115,
      0.999914288520813,
      0.9999150037765503,
      0.9998984932899475,
      0.9999316930770874,
      0.9999215006828308,
      0.9998803734779358,
      0.999829113483429,
      0.9998683333396912,
      0.9998626708984375,
      0.9998815059661865,
      0.9996237754821777,
      0.9990370273590088,
      0.9978808760643005,
      0.9835478067398071,
      0.983508825302124,
      0.9914905428886414,
      0.9828949570655823,
      0.9781637191772461,
      0.9381664395332336,
      0.9263635873794556,
      0.8758640289306641,
      0.8648170232772827,
      0.9151435494422913,
      0.9080667495727539,
      0.937738835811615,
      0.9907094836235046,
      0.9946444034576416,
      0.9976657629013062,
      0.9966694116592407,
      0.981312096118927,
      0.9537166953086853,
      0.9400249123573303,
      0.9538054466247559,
      0.9832251667976379,
      0.9610247611999512,
      0.9824892282485962,
      0.9707628488540649,
      0.9883680939674377,
      0.9984751343727112,
      0.9997690916061401,
      0.9998413920402527,
      0.999915361404419,
      0.9999018907546997,
      0.9998667240142822,
      0.9998955726623535,
      0.9999155402183533,
      0.9999211430549622,
      0.9999096393585205,
      0.999842643737793,
      0.9999315738677979,
      0.9999054670333862,
      0.9999488592147827,
      0.9998482465744019,
      0.9998299479484558,
      0.9998216032981873,
      0.9998725056648254,
      0.9999210238456726,
      0.9999113082885742,
      0.9999094009399414,
      0.9998249411582947,
      0.9998261332511902,
      0.9997605085372925,
      0.9998041391372681,
      0.9997523427009583,
      0.9997684955596924,
      0.9996069073677063,
      0.9997442960739136,
      0.9996627569198608,
      0.9995736479759216,
      0.9988490343093872
    ],
    [
      0.7503657341003418,
      0.8144428730010986,
      0.8219108581542969,
      0.7735730409622192,
      0.7993063926696777,
      0.8474147915840149,
      0.8120304346084595,
      0.7862913012504578,
      0.8350067138671875,
      0.8585000038146973,
      0.8090268969535828,
      0.8047140836715698,
      0.8538210988044739,
      0.8471812009811401,
      0.8018302321434021,
      0.8115043640136719,
      0.8594876527786255,
      0.8272362947463989,
      0.7910027503967285,
      0.826002836227417,
      0.8613947629928589,
      0.8225610256195068,
      0.8146907091140747,
      0.8481361865997314,
      0.8559203743934631,
      0.8187357187271118,
      0.8159550428390503,
      0.8456400036811829,
      0.8348627686500549,
      0.8096917867660522,
      0.8045990467071533,
      0.8303288817405701,
      0.8200603723526001,
      0.791266679763794,
      0.7951041460037231,
      0.8338547348976135,
      0.8089137077331543,
      0.7908905148506165,
      0.7531589865684509,
      0.7975254654884338,
      0.809486985206604,
      0.7197835445404053,
      0.7748503088951111,
      0.7882541418075562,
      0.8412160873413086,
      0.821313202381134,
      0.8137756586074829,
      0.8392598628997803,
      0.8444796204566956,
      0.8175414204597473,
      0.809143602848053,
      0.8622345924377441,
      0.8276548385620117,
      0.788731038570404,
      0.8313369750976562,
      0.8652781248092651,
      0.8250287771224976,
      0.8140069246292114,
      0.8507047891616821,
      0.8601481318473816,
      0.8200170993804932,
      0.8189607262611389,
      0.8622821569442749,
      0.8466299176216125,
      0.811256468296051,
      0.8155971765518188,
      0.8603979349136353,
      0.8258505463600159,
      0.794370174407959,
      0.824979841709137,
      0.8591036796569824,
      0.8177441358566284,
      0.809438943862915,
      0.8496685028076172,
      0.8557891249656677,
      0.8134549856185913,
      0.8102403879165649,
      0.8600570559501648,
      0.8409872651100159,
      0.8090353012084961,
      0.8246655464172363,
      0.8630529642105103,
      0.8237239122390747,
      0.8049637079238892,
      0.8484368324279785,
      0.8662086725234985,
      0.8146487474441528,
      0.8060562014579773,
      0.9990153908729553,
      0.9998239874839783,
      0.9998723268508911,
      0.9999259114265442,
      0.9999002814292908,
      0.9998452067375183,
      0.999805212020874,
      0.9993674755096436,
      0.9977734684944153,
      0.9856841564178467,
      0.9885014295578003,
      0.9863370060920715,
      0.947840690612793,
      0.9425150156021118,
      0.8920062184333801,
      0.8918426036834717,
      0.9372358322143555,
      0.9617058038711548,
      0.958361804485321,
      0.9860047101974487,
      0.9663037657737732,
      0.9881803393363953,
      0.9937019944190979,
      0.9992956519126892,
      0.99970543384552,
      0.9998667240142822,
      0.9997137188911438,
      0.9998353123664856,
      0.9998724460601807,
      0.9999357461929321,
      0.9999263882637024,
      0.999930739402771,
      0.9999287724494934,
      0.9999151229858398,
      0.9999380111694336,
      0.9999266266822815,
      0.9998827576637268,
      0.9998268485069275,
      0.9998704791069031,
      0.99986732006073,
      0.9998936653137207,
      0.9996588826179504,
      0.9991868138313293,
      0.9981557726860046,
      0.9851174354553223,
      0.9847627878189087,
      0.9922191500663757,
      0.9843775033950806,
      0.9796668291091919,
      0.9420642256736755,
      0.9306371212005615,
      0.8823248147964478,
      0.8710978031158447,
      0.9202437996864319,
      0.9137206077575684,
      0.9452123641967773,
      0.9917622208595276,
      0.995821475982666,
      0.9982075095176697,
      0.997692346572876,
      0.9849264025688171,
      0.9580095410346985,
      0.9443567991256714,
      0.9573429226875305,
      0.985146701335907,
      0.9650893807411194,
      0.9840807914733887,
      0.973293662071228,
      0.9896753430366516,
      0.9986761212348938,
      0.9998055100440979,
      0.9998589754104614,
      0.9999225735664368,
      0.9999178647994995,
      0.9998857378959656,
      0.9999076128005981,
      0.9999269843101501,
      0.9999370574951172,
      0.9999254941940308,
      0.9998793601989746,
      0.9999414086341858,
      0.999920666217804,
      0.9999532699584961,
      0.9998602271080017,
      0.9998272657394409,
      0.9998201727867126,
      0.9998700022697449,
      0.999925434589386,
      0.9999217987060547,
      0.9999226331710815,
      0.9998598694801331,
      0.9998599886894226,
      0.9998171925544739,
      0.9998446702957153,
      0.9998195767402649,
      0.9998109340667725,
      0.9996862411499023,
      0.9997773170471191,
      0.9996766448020935,
      0.9995779395103455,
      0.9988371133804321
    ],
    [
      0.7543537616729736,
      0.8197187781333923,
      0.8254461288452148,
      0.7779747247695923,
      0.8026152849197388,
      0.8503317832946777,
      0.8150488138198853,
      0.7905870079994202,
      0.8382350206375122,
      0.8617786169052124,
      0.8133760690689087,
      0.8096435070037842,
      0.858315110206604,
      0.8512598276138306,
      0.8076499700546265,
      0.8176082372665405,
      0.8652247786521912,
      0.8322187662124634,
      0.7975884079933167,
      0.8341032266616821,
      0.8680430054664612,
      0.8301205635070801,
      0.8241328597068787,
      0.8562921285629272,
      0.8626476526260376,
      0.8259361386299133,
      0.8226481676101685,
      0.8530756235122681,
      0.8422804474830627,
      0.8174429535865784,
      0.8136420249938965,
      0.8391786813735962,
      0.8302261829376221,
      0.8032993078231812,
      0.8087193965911865,
      0.8431978225708008,
      0.8203835487365723,
      0.8032709956169128,
      0.7652978301048279,
      0.80633544921875,
      0.8218469619750977,
      0.7359856367111206,
      0.795257568359375,
      0.8083381652832031,
      0.8576189279556274,
      0.8396117091178894,
      0.8311887383460999,
      0.8531520366668701,
      0.859810471534729,
      0.8331987261772156,
      0.8234574794769287,
      0.8731399774551392,
      0.839165449142456,
      0.80032879114151,
      0.8403178453445435,
      0.8733348846435547,
      0.8333215713500977,
      0.8218868970870972,
      0.8576124906539917,
      0.8671486377716064,
      0.8283448815345764,
      0.8268753290176392,
      0.8687466979026794,
      0.8541973829269409,
      0.8207801580429077,
      0.8220046758651733,
      0.8661795258522034,
      0.8318466544151306,
      0.7996443510055542,
      0.8305390477180481,
      0.8641483783721924,
      0.8228839635848999,
      0.8144089579582214,
      0.8543081283569336,
      0.8598307371139526,
      0.8176031708717346,
      0.8146917223930359,
      0.8637632131576538,
      0.843673050403595,
      0.8124439716339111,
      0.8279029130935669,
      0.8655416965484619,
      0.8254324197769165,
      0.8076871633529663,
      0.8507757186889648,
      0.8678876757621765,
      0.8157954216003418,
      0.8075054883956909,
      0.9990044832229614,
      0.9998230934143066,
      0.9998741149902344,
      0.9999275207519531,
      0.9999115467071533,
      0.999873697757721,
      0.9998615980148315,
      0.9995890259742737,
      0.9984158873558044,
      0.9894223213195801,
      0.9912614822387695,
      0.9884510040283203,
      0.9522091150283813,
      0.947340190410614,
      0.9004964828491211,
      0.8992723226547241,
      0.9418743848800659,
      0.9649192094802856,
      0.961906909942627,
      0.987928569316864,
      0.9698340892791748,
      0.9912458658218384,
      0.9960554838180542,
      0.999572217464447,
      0.9997836351394653,
      0.9998834133148193,
      0.9997282028198242,
      0.9998418688774109,
      0.9998881816864014,
      0.9999430775642395,
      0.9999340772628784,
      0.9999420046806335,
      0.999937891960144,
      0.9999271035194397,
      0.999943196773529,
      0.9999315142631531,
      0.9998846650123596,
      0.9998241066932678,
      0.9998708963394165,
      0.9998705983161926,
      0.9999032020568848,
      0.9996870756149292,
      0.9992974996566772,
      0.9983512163162231,
      0.9860857725143433,
      0.9857053160667419,
      0.9927269220352173,
      0.9853819012641907,
      0.9808167219161987,
      0.9451475739479065,
      0.9343410730361938,
      0.8884530067443848,
      0.8770381212234497,
      0.9248382449150085,
      0.9187641739845276,
      0.9540371298789978,
      0.9923980236053467,
      0.9966424703598022,
      0.9986069798469543,
      0.9983987212181091,
      0.987933874130249,
      0.9619805812835693,
      0.9480094909667969,
      0.9602864980697632,
      0.9866334199905396,
      0.9680408835411072,
      0.9853424429893494,
      0.9753103256225586,
      0.9909697771072388,
      0.9988593459129333,
      0.9998310804367065,
      0.999870240688324,
      0.9999271035194397,
      0.9999284148216248,
      0.9998979568481445,
      0.9999161958694458,
      0.9999355673789978,
      0.9999482035636902,
      0.9999367594718933,
      0.9999037981033325,
      0.9999484419822693,
      0.9999310970306396,
      0.999956488609314,
      0.9998683929443359,
      0.9998254776000977,
      0.9998186230659485,
      0.99986732006073,
      0.9999280571937561,
      0.9999290704727173,
      0.9999317526817322,
      0.9998870491981506,
      0.9998833537101746,
      0.9998518824577332,
      0.9998704791069031,
      0.999858021736145,
      0.9998399019241333,
      0.9997444748878479,
      0.9998007416725159,
      0.9996830821037292,
      0.9995772838592529,
      0.9988216757774353
    ],
    [
      0.7564752697944641,
      0.8232853412628174,
      0.8286136388778687,
      0.7814731001853943,
      0.8050792813301086,
      0.8532397150993347,
      0.8184278011322021,
      0.7954977750778198,
      0.8417065143585205,
      0.8652521967887878,
      0.8176511526107788,
      0.8147971034049988,
      0.8626684546470642,
      0.8551577925682068,
      0.8130035400390625,
      0.8233968019485474,
      0.8705371618270874,
      0.8376089930534363,
      0.8056938648223877,
      0.8424593210220337,
      0.8749275803565979,
      0.8387660384178162,
      0.8336158990859985,
      0.8646575212478638,
      0.8697618246078491,
      0.8334977030754089,
      0.8297739028930664,
      0.8606403470039368,
      0.8496373295783997,
      0.824056088924408,
      0.8223066329956055,
      0.8468931913375854,
      0.8382765054702759,
      0.8138037919998169,
      0.8202607035636902,
      0.8510330319404602,
      0.8275538086891174,
      0.8110322952270508,
      0.7748784422874451,
      0.8144817352294922,
      0.8313380479812622,
      0.7499534487724304,
      0.8113401532173157,
      0.8236089944839478,
      0.8687220811843872,
      0.8518804311752319,
      0.8422044515609741,
      0.8624343872070312,
      0.8695854544639587,
      0.841912031173706,
      0.8334460258483887,
      0.8812248706817627,
      0.8490594029426575,
      0.8099735975265503,
      0.8477530479431152,
      0.8807607889175415,
      0.8408042192459106,
      0.8276486396789551,
      0.8640080690383911,
      0.8747817277908325,
      0.8371699452400208,
      0.8348336219787598,
      0.875102162361145,
      0.8633237481117249,
      0.8307028412818909,
      0.8286255598068237,
      0.8721637725830078,
      0.839006781578064,
      0.8060793876647949,
      0.8355975151062012,
      0.8696978092193604,
      0.8291226625442505,
      0.8193548917770386,
      0.858106791973114,
      0.8645649552345276,
      0.8222399950027466,
      0.8184313774108887,
      0.8668290972709656,
      0.8477108478546143,
      0.8162657618522644,
      0.8298660516738892,
      0.8685405254364014,
      0.8290376663208008,
      0.8116151094436646,
      0.8525201082229614,
      0.8707937598228455,
      0.8198069334030151,
      0.8090760111808777,
      0.9989860653877258,
      0.9998211860656738,
      0.9998742341995239,
      0.9999281167984009,
      0.9999186396598816,
      0.9998921155929565,
      0.999890148639679,
      0.9996958374977112,
      0.9989046454429626,
      0.9916485548019409,
      0.9927408695220947,
      0.9897871017456055,
      0.9555515646934509,
      0.9522974491119385,
      0.9091601371765137,
      0.9062039852142334,
      0.9460756778717041,
      0.9680609107017517,
      0.9655159711837769,
      0.9893864393234253,
      0.9726096391677856,
      0.9929949045181274,
      0.9973111152648926,
      0.9997012615203857,
      0.9998282194137573,
      0.9998940825462341,
      0.9997367262840271,
      0.9998452067375183,
      0.9998982548713684,
      0.999947726726532,
      0.99993896484375,
      0.9999492168426514,
      0.9999439120292664,
      0.9999353289604187,
      0.9999467134475708,
      0.9999350309371948,
      0.9998860359191895,
      0.9998213052749634,
      0.9998704791069031,
      0.999872624874115,
      0.9999101161956787,
      0.9997103214263916,
      0.9993931651115417,
      0.9985507130622864,
      0.9871405363082886,
      0.9867198467254639,
      0.9934437870979309,
      0.986480712890625,
      0.9820780754089355,
      0.9478054046630859,
      0.9374505877494812,
      0.8934147357940674,
      0.8817577362060547,
      0.9286211729049683,
      0.9238629341125488,
      0.959843099117279,
      0.9934431314468384,
      0.9972367286682129,
      0.9988600611686707,
      0.9987890124320984,
      0.9898823499679565,
      0.9652761220932007,
      0.9510706663131714,
      0.9636058807373047,
      0.9879319071769714,
      0.9706854224205017,
      0.9866886734962463,
      0.9772470593452454,
      0.9920444488525391,
      0.9990923404693604,
      0.9998533725738525,
      0.9998796582221985,
      0.9999306797981262,
      0.9999364614486694,
      0.9999072551727295,
      0.9999219179153442,
      0.9999411106109619,
      0.9999553561210632,
      0.9999439716339111,
      0.9999182820320129,
      0.999953031539917,
      0.999937891960144,
      0.9999585151672363,
      0.9998733401298523,
      0.9998233914375305,
      0.9998161792755127,
      0.9998650550842285,
      0.9999297857284546,
      0.9999331831932068,
      0.9999366402626038,
      0.9999022483825684,
      0.9998980760574341,
      0.9998774528503418,
      0.9998877644538879,
      0.9998828768730164,
      0.9998612403869629,
      0.9997901320457458,
      0.9998215436935425,
      0.9996892213821411,
      0.9995761513710022,
      0.9988099336624146
    ],
    [
      0.7604342103004456,
      0.8263847231864929,
      0.8308539986610413,
      0.7856811285018921,
      0.8086333870887756,
      0.8563227653503418,
      0.8216306567192078,
      0.8006890416145325,
      0.8458539843559265,
      0.8686612844467163,
      0.8224273920059204,
      0.8198330402374268,
      0.8668941259384155,
      0.8592286705970764,
      0.8187756538391113,
      0.8294035196304321,
      0.8758320212364197,
      0.8428760170936584,
      0.813355565071106,
      0.850279688835144,
      0.8812531232833862,
      0.846308171749115,
      0.840593695640564,
      0.8725937604904175,
      0.875832736492157,
      0.8399658203125,
      0.8367420434951782,
      0.8683784008026123,
      0.8558907508850098,
      0.8295812606811523,
      0.8306993246078491,
      0.8534696698188782,
      0.8451384902000427,
      0.8245751857757568,
      0.8308079242706299,
      0.8575848340988159,
      0.8344227075576782,
      0.8184317946434021,
      0.7857674360275269,
      0.822760820388794,
      0.8404425978660583,
      0.7679623961448669,
      0.827553391456604,
      0.8382347822189331,
      0.8789221048355103,
      0.8639525175094604,
      0.8522913455963135,
      0.8723937273025513,
      0.8790721297264099,
      0.8498576879501343,
      0.8431233763694763,
      0.8881516456604004,
      0.8581819534301758,
      0.8191647529602051,
      0.8538297414779663,
      0.8876028060913086,
      0.8477880954742432,
      0.8329269886016846,
      0.8693318367004395,
      0.8823398947715759,
      0.8455008864402771,
      0.8412973284721375,
      0.8809152245521545,
      0.8711107969284058,
      0.8376715779304504,
      0.8346160650253296,
      0.8776165246963501,
      0.8457318544387817,
      0.8115856647491455,
      0.8409239053726196,
      0.8755249977111816,
      0.8353067636489868,
      0.8244059085845947,
      0.8623664379119873,
      0.8694902658462524,
      0.8267788887023926,
      0.8220257759094238,
      0.8696818947792053,
      0.8521535396575928,
      0.8204675912857056,
      0.8316325545310974,
      0.8712247610092163,
      0.8325999975204468,
      0.8157780766487122,
      0.8541736602783203,
      0.8734009265899658,
      0.822968602180481,
      0.8097193837165833,
      0.998975932598114,
      0.9998211860656738,
      0.9998757243156433,
      0.9999289512634277,
      0.9999247193336487,
      0.9999021291732788,
      0.9999102354049683,
      0.9997732043266296,
      0.999243438243866,
      0.9934926629066467,
      0.9940317273139954,
      0.9910992980003357,
      0.9594025611877441,
      0.9565650224685669,
      0.91603684425354,
      0.9124612808227539,
      0.9506099224090576,
      0.9713053107261658,
      0.9693832397460938,
      0.9910316467285156,
      0.9781169891357422,
      0.9949958920478821,
      0.9980469942092896,
      0.9997871518135071,
      0.9998621344566345,
      0.999904215335846,
      0.9997450113296509,
      0.9998467564582825,
      0.9999030232429504,
      0.9999517798423767,
      0.9999436736106873,
      0.9999560117721558,
      0.9999492764472961,
      0.9999430775642395,
      0.9999502301216125,
      0.9999382495880127,
      0.999887228012085,
      0.9998189210891724,
      0.9998704791069031,
      0.9998745918273926,
      0.9999169111251831,
      0.9997328519821167,
      0.9994864463806152,
      0.9987950921058655,
      0.9885796904563904,
      0.9881719946861267,
      0.9943476319313049,
      0.9879899024963379,
      0.9837777018547058,
      0.9510582685470581,
      0.9412689805030823,
      0.8993089199066162,
      0.8874573707580566,
      0.9326164722442627,
      0.9290951490402222,
      0.9647030830383301,
      0.9942178130149841,
      0.997692883014679,
      0.9990646243095398,
      0.9990834593772888,
      0.9917126893997192,
      0.9712797403335571,
      0.9563881158828735,
      0.9677218198776245,
      0.9894057512283325,
      0.9736378192901611,
      0.98810875415802,
      0.9792794585227966,
      0.993135929107666,
      0.9992787837982178,
      0.999871551990509,
      0.9998885989189148,
      0.9999339580535889,
      0.9999434351921082,
      0.9999153017997742,
      0.999926745891571,
      0.9999459385871887,
      0.999961256980896,
      0.9999504685401917,
      0.9999315738677979,
      0.9999574422836304,
      0.999944269657135,
      0.9999607801437378,
      0.9998785853385925,
      0.9998230338096619,
      0.9998160600662231,
      0.9998643398284912,
      0.9999315142631531,
      0.9999371767044067,
      0.9999438524246216,
      0.9999158978462219,
      0.9999105334281921,
      0.9998962879180908,
      0.9999011754989624,
      0.9999017715454102,
      0.9998788833618164,
      0.9998233318328857,
      0.9998393058776855,
      0.9996973276138306,
      0.9995800256729126,
      0.9988076686859131
    ],
    [
      0.7627549171447754,
      0.8296430110931396,
      0.8340305089950562,
      0.7904999852180481,
      0.8113431334495544,
      0.8597527742385864,
      0.8255784511566162,
      0.8051097989082336,
      0.8493425250053406,
      0.8725564479827881,
      0.8284587860107422,
      0.8247997164726257,
      0.8709524869918823,
      0.8649677038192749,
      0.8257085680961609,
      0.8356054425239563,
      0.8815548419952393,
      0.8496862649917603,
      0.8204030990600586,
      0.8573752641677856,
      0.8883991241455078,
      0.8537858128547668,
      0.8464460968971252,
      0.879712700843811,
      0.8818598985671997,
      0.845829427242279,
      0.8431814312934875,
      0.8755673170089722,
      0.8617027401924133,
      0.8349072933197021,
      0.8393622636795044,
      0.8601969480514526,
      0.8522080183029175,
      0.8348106145858765,
      0.8422935605049133,
      0.8651783466339111,
      0.8426234722137451,
      0.8262802362442017,
      0.8006595969200134,
      0.8318297266960144,
      0.8505446910858154,
      0.7921054363250732,
      0.8435473442077637,
      0.8512511849403381,
      0.8879441618919373,
      0.8762244582176208,
      0.8616440892219543,
      0.8805699348449707,
      0.8877207040786743,
      0.8568914532661438,
      0.8518329858779907,
      0.8945425748825073,
      0.8669005632400513,
      0.8270692825317383,
      0.8601465821266174,
      0.893778920173645,
      0.8539866805076599,
      0.8385565280914307,
      0.8748738169670105,
      0.8893466591835022,
      0.8523431420326233,
      0.846574068069458,
      0.886126697063446,
      0.8783249855041504,
      0.8432896137237549,
      0.841134250164032,
      0.8833109736442566,
      0.8525100946426392,
      0.8179857730865479,
      0.8471994996070862,
      0.8820356130599976,
      0.842178463935852,
      0.8311424255371094,
      0.8677757978439331,
      0.8747230768203735,
      0.8321596384048462,
      0.8268550634384155,
      0.8734452724456787,
      0.8562971353530884,
      0.824555516242981,
      0.8343460559844971,
      0.8738876581192017,
      0.8356408476829529,
      0.8196104168891907,
      0.8558551073074341,
      0.8754727840423584,
      0.8252182602882385,
      0.8102999925613403,
      0.9989729523658752,
      0.9998213648796082,
      0.9998771548271179,
      0.9999299049377441,
      0.9999301433563232,
      0.9999135732650757,
      0.9999276399612427,
      0.999833345413208,
      0.9995281100273132,
      0.9960128664970398,
      0.9955097436904907,
      0.9925573468208313,
      0.9648839235305786,
      0.9613766670227051,
      0.9239948391914368,
      0.9200927019119263,
      0.9565784931182861,
      0.9748636484146118,
      0.9732895493507385,
      0.9925285577774048,
      0.9829061031341553,
      0.9967305064201355,
      0.9985698461532593,
      0.9998491406440735,
      0.9998906850814819,
      0.9999138712882996,
      0.9997560977935791,
      0.99985271692276,
      0.9999148845672607,
      0.9999567270278931,
      0.999949038028717,
      0.9999618530273438,
      0.9999540448188782,
      0.9999494552612305,
      0.9999532103538513,
      0.9999410510063171,
      0.9998879432678223,
      0.9998167753219604,
      0.9998703002929688,
      0.9998759627342224,
      0.9999228715896606,
      0.9997528791427612,
      0.9995707869529724,
      0.9990153908729553,
      0.9900419116020203,
      0.9896746873855591,
      0.9952810406684875,
      0.9894580841064453,
      0.98553466796875,
      0.9548238515853882,
      0.9462592601776123,
      0.9060850143432617,
      0.8940837979316711,
      0.9375663995742798,
      0.9346933364868164,
      0.9686682224273682,
      0.9949655532836914,
      0.9981032013893127,
      0.9992511868476868,
      0.9993117451667786,
      0.9933239221572876,
      0.9759448766708374,
      0.9617457389831543,
      0.9720332622528076,
      0.9908949136734009,
      0.9765192270278931,
      0.989533007144928,
      0.9814291000366211,
      0.9940376281738281,
      0.9994304180145264,
      0.9998871684074402,
      0.9998965859413147,
      0.9999372363090515,
      0.9999493956565857,
      0.9999220371246338,
      0.9999309182167053,
      0.9999498128890991,
      0.9999663233757019,
      0.9999552965164185,
      0.9999421238899231,
      0.9999611377716064,
      0.9999502301216125,
      0.999963104724884,
      0.9998839497566223,
      0.9998229742050171,
      0.9998160600662231,
      0.9998636841773987,
      0.9999333024024963,
      0.9999407529830933,
      0.9999476075172424,
      0.9999266862869263,
      0.9999210238456726,
      0.9999120831489563,
      0.9999123811721802,
      0.9999163150787354,
      0.9998925924301147,
      0.9998496174812317,
      0.9998538494110107,
      0.9997038841247559,
      0.9995832443237305,
      0.9987982511520386
    ],
    [
      0.7686049938201904,
      0.8353922963142395,
      0.8392419815063477,
      0.7974318861961365,
      0.816775381565094,
      0.864432692527771,
      0.8303885459899902,
      0.8114291429519653,
      0.8542138338088989,
      0.8775850534439087,
      0.8351324200630188,
      0.8311059474945068,
      0.8760334253311157,
      0.8712503910064697,
      0.8333091735839844,
      0.8431951999664307,
      0.8873977661132812,
      0.8565242886543274,
      0.8273640871047974,
      0.8640795946121216,
      0.8950777053833008,
      0.8611316680908203,
      0.8538947105407715,
      0.8864051103591919,
      0.8877230286598206,
      0.8525595664978027,
      0.8509222269058228,
      0.8825324177742004,
      0.8676074743270874,
      0.8402682542800903,
      0.848812460899353,
      0.8676296472549438,
      0.8596628904342651,
      0.8446130156517029,
      0.853265106678009,
      0.8738090991973877,
      0.8514683842658997,
      0.8352945446968079,
      0.8157056570053101,
      0.8407149314880371,
      0.8603179454803467,
      0.81441330909729,
      0.8578067421913147,
      0.8630760312080383,
      0.8969550132751465,
      0.8869935274124146,
      0.8707582354545593,
      0.8884493112564087,
      0.8960222601890564,
      0.8631417751312256,
      0.8606565594673157,
      0.9005251526832581,
      0.8754795789718628,
      0.8352347612380981,
      0.8657070994377136,
      0.8993160724639893,
      0.8606991767883301,
      0.8435156941413879,
      0.8803529739379883,
      0.8961612582206726,
      0.860165536403656,
      0.8529914021492004,
      0.891248881816864,
      0.8856954574584961,
      0.8507119417190552,
      0.8487644195556641,
      0.8897348642349243,
      0.859841525554657,
      0.8248535990715027,
      0.8543219566345215,
      0.8885418176651001,
      0.8496882319450378,
      0.8382792472839355,
      0.873552680015564,
      0.8796169757843018,
      0.837783932685852,
      0.8328887820243835,
      0.87795090675354,
      0.8609426021575928,
      0.8292037844657898,
      0.8384963274002075,
      0.877775251865387,
      0.839834451675415,
      0.8240971565246582,
      0.8596757650375366,
      0.8788739442825317,
      0.828222930431366,
      0.8128572106361389,
      0.9989703297615051,
      0.9998217821121216,
      0.9998786449432373,
      0.9999307990074158,
      0.9999346137046814,
      0.9999223947525024,
      0.9999389052391052,
      0.9998682141304016,
      0.9996558427810669,
      0.9971304535865784,
      0.9963144063949585,
      0.9935359954833984,
      0.96880042552948,
      0.9652209281921387,
      0.9305593371391296,
      0.9264674186706543,
      0.9619464874267578,
      0.9778197407722473,
      0.9762495756149292,
      0.993376612663269,
      0.9854822158813477,
      0.9975319504737854,
      0.9988548755645752,
      0.9998865127563477,
      0.9999107122421265,
      0.9999213814735413,
      0.9997661709785461,
      0.9998577833175659,
      0.9999236464500427,
      0.9999600648880005,
      0.999952495098114,
      0.9999648332595825,
      0.999957263469696,
      0.9999541640281677,
      0.9999554753303528,
      0.999943196773529,
      0.9998881816864014,
      0.9998142719268799,
      0.9998698234558105,
      0.9998779296875,
      0.9999276995658875,
      0.999769926071167,
      0.9996331930160522,
      0.999165415763855,
      0.9911035299301147,
      0.9908889532089233,
      0.9959863424301147,
      0.9907060265541077,
      0.9870664477348328,
      0.9590389728546143,
      0.9512895345687866,
      0.9125639200210571,
      0.9006006121635437,
      0.9427201747894287,
      0.9399482011795044,
      0.9720215797424316,
      0.995570719242096,
      0.9984123706817627,
      0.9993880987167358,
      0.9994699358940125,
      0.9945365786552429,
      0.9790810346603394,
      0.9658247232437134,
      0.9753576517105103,
      0.9920943379402161,
      0.9789242744445801,
      0.990746021270752,
      0.983375608921051,
      0.9947823286056519,
      0.9995277523994446,
      0.9998984336853027,
      0.9999023079872131,
      0.9999396204948425,
      0.9999536871910095,
      0.9999265670776367,
      0.9999336004257202,
      0.9999524354934692,
      0.9999695420265198,
      0.9999588131904602,
      0.9999490976333618,
      0.9999639391899109,
      0.9999544620513916,
      0.9999646544456482,
      0.999888002872467,
      0.9998223185539246,
      0.9998152852058411,
      0.9998626112937927,
      0.9999344944953918,
      0.9999433159828186,
      0.9999504089355469,
      0.9999341368675232,
      0.9999279379844666,
      0.9999215006828308,
      0.9999191761016846,
      0.9999231696128845,
      0.9999026656150818,
      0.9998650550842285,
      0.9998650550842285,
      0.9997097849845886,
      0.9995856881141663,
      0.9987924098968506
    ],
    [
      0.7727774381637573,
      0.8398468494415283,
      0.8427042365074158,
      0.8021734952926636,
      0.8211353421211243,
      0.8680088520050049,
      0.8337501883506775,
      0.8159670829772949,
      0.8581517338752747,
      0.8808079957962036,
      0.8390315771102905,
      0.8347676992416382,
      0.8797104358673096,
      0.8756410479545593,
      0.838202714920044,
      0.8483515381813049,
      0.8913369178771973,
      0.8610288500785828,
      0.832194447517395,
      0.868585467338562,
      0.8993082046508789,
      0.8657693266868591,
      0.8589930534362793,
      0.8905200958251953,
      0.8914549946784973,
      0.8565688133239746,
      0.8563574552536011,
      0.8873939514160156,
      0.8722139596939087,
      0.8446434736251831,
      0.8559010624885559,
      0.8741817474365234,
      0.8657551407814026,
      0.8519220948219299,
      0.8619540929794312,
      0.8818774223327637,
      0.8591241836547852,
      0.843090832233429,
      0.8275648355484009,
      0.8491901159286499,
      0.8680343627929688,
      0.8327667713165283,
      0.8714084625244141,
      0.8727558851242065,
      0.9053778648376465,
      0.8969972133636475,
      0.8795833587646484,
      0.895879864692688,
      0.9033635854721069,
      0.8682398796081543,
      0.8678299188613892,
      0.9054325222969055,
      0.8826863765716553,
      0.8412421345710754,
      0.8698708415031433,
      0.9035173654556274,
      0.8658666610717773,
      0.8478990793228149,
      0.8843138813972473,
      0.9009084701538086,
      0.8651200532913208,
      0.8574786186218262,
      0.8948898911476135,
      0.8906099796295166,
      0.8556289672851562,
      0.8542960286140442,
      0.8942813873291016,
      0.865182638168335,
      0.8298748731613159,
      0.8593388795852661,
      0.8933295607566833,
      0.8540779948234558,
      0.8430038690567017,
      0.8774929046630859,
      0.8838728666305542,
      0.8412925601005554,
      0.8366938829421997,
      0.8814404010772705,
      0.8651922941207886,
      0.8329377174377441,
      0.8413181900978088,
      0.8809487819671631,
      0.8435060977935791,
      0.827349066734314,
      0.861652135848999,
      0.8817490339279175,
      0.8311792612075806,
      0.8149687647819519,
      0.9989637732505798,
      0.9998219609260559,
      0.9998798370361328,
      0.9999319314956665,
      0.9999377727508545,
      0.9999282956123352,
      0.9999462366104126,
      0.9998887777328491,
      0.9997279047966003,
      0.9977728724479675,
      0.9970934987068176,
      0.9943398237228394,
      0.9717090129852295,
      0.9680379629135132,
      0.9357956647872925,
      0.9317864179611206,
      0.9658469557762146,
      0.9801121354103088,
      0.9785233736038208,
      0.9940627217292786,
      0.9873889088630676,
      0.9979891180992126,
      0.9990431666374207,
      0.999909520149231,
      0.9999241828918457,
      0.9999270439147949,
      0.999774694442749,
      0.9998622536659241,
      0.9999306797981262,
      0.9999630451202393,
      0.9999566674232483,
      0.9999695420265198,
      0.9999608993530273,
      0.9999582171440125,
      0.9999574422836304,
      0.9999458193778992,
      0.9998891353607178,
      0.9998121857643127,
      0.9998682737350464,
      0.9998794794082642,
      0.999931812286377,
      0.9997841715812683,
      0.9996805787086487,
      0.9992783069610596,
      0.991943895816803,
      0.9918054342269897,
      0.9964895248413086,
      0.9916892051696777,
      0.9884105920791626,
      0.9625133275985718,
      0.9555150270462036,
      0.9181205630302429,
      0.9066088795661926,
      0.9479833841323853,
      0.9462659358978271,
      0.9753051996231079,
      0.9961795806884766,
      0.9986532330513,
      0.9994847774505615,
      0.9995731115341187,
      0.9954454898834229,
      0.981569230556488,
      0.9692021012306213,
      0.9780591130256653,
      0.9931886792182922,
      0.9810216426849365,
      0.9917709827423096,
      0.9848654270172119,
      0.9952943325042725,
      0.9995966553688049,
      0.9999054074287415,
      0.9999058246612549,
      0.9999411106109619,
      0.9999566078186035,
      0.9999297261238098,
      0.9999359846115112,
      0.9999547004699707,
      0.9999720454216003,
      0.9999613761901855,
      0.9999542236328125,
      0.9999662637710571,
      0.9999579787254333,
      0.9999661445617676,
      0.9998911619186401,
      0.9998219013214111,
      0.9998199939727783,
      0.9998615384101868,
      0.9999355673789978,
      0.9999454021453857,
      0.9999522566795349,
      0.9999390840530396,
      0.9999327659606934,
      0.99992835521698,
      0.9999248385429382,
      0.9999299645423889,
      0.9999090433120728,
      0.9998789429664612,
      0.9998711347579956,
      0.999713122844696,
      0.9995861649513245,
      0.9987891912460327
    ],
    [
      0.7777665853500366,
      0.8448611497879028,
      0.8459091782569885,
      0.8072468042373657,
      0.8252891898155212,
      0.8711726665496826,
      0.8371502161026001,
      0.8204063177108765,
      0.861334502696991,
      0.8841240406036377,
      0.8428903818130493,
      0.8387854099273682,
      0.882692813873291,
      0.879643440246582,
      0.8428765535354614,
      0.8524452447891235,
      0.8943713903427124,
      0.865119218826294,
      0.835974931716919,
      0.872195839881897,
      0.9025582671165466,
      0.8694217205047607,
      0.8626577854156494,
      0.8937205076217651,
      0.8945363163948059,
      0.859738826751709,
      0.8604692220687866,
      0.8913374543190002,
      0.8765386343002319,
      0.849235475063324,
      0.8616392016410828,
      0.8793047070503235,
      0.8700318932533264,
      0.8579656481742859,
      0.8680164813995361,
      0.886806845664978,
      0.8646818995475769,
      0.847781240940094,
      0.8347285389900208,
      0.8552694320678711,
      0.8736370205879211,
      0.8449383974075317,
      0.8817500472068787,
      0.8799221515655518,
      0.9118475317955017,
      0.9040755033493042,
      0.8861660957336426,
      0.9017837047576904,
      0.9091688394546509,
      0.872941792011261,
      0.8737118244171143,
      0.9093185663223267,
      0.8891593217849731,
      0.8470475077629089,
      0.8738491535186768,
      0.9073593020439148,
      0.8713850975036621,
      0.8526172041893005,
      0.8879768252372742,
      0.9053652286529541,
      0.8691262006759644,
      0.8604755997657776,
      0.8979236483573914,
      0.8945121169090271,
      0.8591629862785339,
      0.8587902188301086,
      0.8977456092834473,
      0.8691403865814209,
      0.834237277507782,
      0.8640767335891724,
      0.8974041938781738,
      0.8579753041267395,
      0.8473358750343323,
      0.8814213871955872,
      0.8872716426849365,
      0.844647228717804,
      0.8406448364257812,
      0.884830117225647,
      0.8686030507087708,
      0.8367698788642883,
      0.8449455499649048,
      0.8840121030807495,
      0.8467288613319397,
      0.8309917449951172,
      0.8644227981567383,
      0.8844932317733765,
      0.8339516520500183,
      0.8183602690696716,
      0.9989598393440247,
      0.9998217821121216,
      0.9998805522918701,
      0.9999322891235352,
      0.9999390840530396,
      0.9999324083328247,
      0.9999510645866394,
      0.9999009370803833,
      0.9997608661651611,
      0.9979184865951538,
      0.9972838759422302,
      0.9946460723876953,
      0.9733511209487915,
      0.9697667956352234,
      0.9389406442642212,
      0.9349266290664673,
      0.9683231115341187,
      0.9814879298210144,
      0.9799603223800659,
      0.9943569898605347,
      0.9882219433784485,
      0.9981364607810974,
      0.9991128444671631,
      0.9999221563339233,
      0.9999319314956665,
      0.999930739402771,
      0.9997798204421997,
      0.9998648762702942,
      0.9999348521232605,
      0.9999648928642273,
      0.9999586939811707,
      0.9999715685844421,
      0.9999628067016602,
      0.9999610185623169,
      0.9999588131904602,
      0.9999468922615051,
      0.9998888969421387,
      0.9998105764389038,
      0.9998679757118225,
      0.9998801946640015,
      0.9999345541000366,
      0.9997951984405518,
      0.9997249245643616,
      0.9993699789047241,
      0.9926416873931885,
      0.992487907409668,
      0.996859073638916,
      0.9923600554466248,
      0.9892753958702087,
      0.9651281833648682,
      0.958696722984314,
      0.922435998916626,
      0.9116489887237549,
      0.9508911371231079,
      0.9493834376335144,
      0.9762327671051025,
      0.9964521527290344,
      0.9987772107124329,
      0.9995401501655579,
      0.9996278882026672,
      0.9957260489463806,
      0.9826585054397583,
      0.9711738228797913,
      0.9794688820838928,
      0.9937537908554077,
      0.9823093414306641,
      0.9924140572547913,
      0.9857960939407349,
      0.9957089424133301,
      0.9996277689933777,
      0.9999111890792847,
      0.9999092817306519,
      0.9999435544013977,
      0.9999592900276184,
      0.9999324679374695,
      0.9999377727508545,
      0.9999561309814453,
      0.999973714351654,
      0.9999632239341736,
      0.9999577403068542,
      0.9999678730964661,
      0.9999603033065796,
      0.9999670386314392,
      0.999893307685852,
      0.9998224377632141,
      0.9998204112052917,
      0.9998629093170166,
      0.9999366402626038,
      0.9999468326568604,
      0.9999540448188782,
      0.999943196773529,
      0.9999364614486694,
      0.9999326467514038,
      0.9999282360076904,
      0.9999343752861023,
      0.9999140501022339,
      0.9998871088027954,
      0.9998762011528015,
      0.9997163414955139,
      0.9995877742767334,
      0.9987867474555969
    ],
    [
      0.7841824293136597,
      0.8511167764663696,
      0.848611056804657,
      0.8124521374702454,
      0.8305590748786926,
      0.8745518326759338,
      0.8402597904205322,
      0.8254117965698242,
      0.8656027913093567,
      0.8868764042854309,
      0.8455909490585327,
      0.842242419719696,
      0.8854615688323975,
      0.8822592496871948,
      0.8466269969940186,
      0.8561787605285645,
      0.8968751430511475,
      0.8685075640678406,
      0.8406876921653748,
      0.8767101764678955,
      0.9055845737457275,
      0.8725265860557556,
      0.8661423921585083,
      0.8964828252792358,
      0.8974728584289551,
      0.8626288175582886,
      0.8642406463623047,
      0.8946717977523804,
      0.8802204132080078,
      0.8531770706176758,
      0.8661938905715942,
      0.8839690685272217,
      0.8742988705635071,
      0.8639277219772339,
      0.8738986253738403,
      0.8924091458320618,
      0.870205819606781,
      0.8534377217292786,
      0.8418205380439758,
      0.8625655770301819,
      0.879129946231842,
      0.8558617830276489,
      0.8915561437606812,
      0.8865132927894592,
      0.9172554612159729,
      0.9095938205718994,
      0.8924083709716797,
      0.9068824648857117,
      0.9141401052474976,
      0.8779768943786621,
      0.8792914152145386,
      0.9128554463386536,
      0.8945633769035339,
      0.8520300388336182,
      0.8773523569107056,
      0.9103987216949463,
      0.876193642616272,
      0.8564225435256958,
      0.8912714123725891,
      0.9092888236045837,
      0.8731076121330261,
      0.8636513352394104,
      0.9005178809165955,
      0.8981291055679321,
      0.8628424406051636,
      0.8628839254379272,
      0.9005890488624573,
      0.8729247450828552,
      0.8387298583984375,
      0.8679771423339844,
      0.9008163809776306,
      0.8612791895866394,
      0.851195216178894,
      0.884522557258606,
      0.890632688999176,
      0.8477838039398193,
      0.8439339399337769,
      0.8878587484359741,
      0.872941792011261,
      0.841168224811554,
      0.8481916785240173,
      0.8871294260025024,
      0.8509538173675537,
      0.8347500562667847,
      0.8666837215423584,
      0.8874130845069885,
      0.8376208543777466,
      0.8207354545593262,
      0.9989568591117859,
      0.9998223185539246,
      0.9998813271522522,
      0.9999327659606934,
      0.9999409914016724,
      0.9999354481697083,
      0.9999545216560364,
      0.9999096393585205,
      0.999786913394928,
      0.9980939030647278,
      0.9974875450134277,
      0.9949531555175781,
      0.9747421741485596,
      0.9714959859848022,
      0.9420904517173767,
      0.9386252760887146,
      0.9703985452651978,
      0.9827041029930115,
      0.9811671376228333,
      0.9946396350860596,
      0.9889305830001831,
      0.9982725381851196,
      0.9991804361343384,
      0.9999310374259949,
      0.9999380111694336,
      0.9999338388442993,
      0.9997844099998474,
      0.9998669028282166,
      0.9999382495880127,
      0.9999666213989258,
      0.9999607801437378,
      0.9999738931655884,
      0.9999648928642273,
      0.9999632239341736,
      0.9999601244926453,
      0.9999471306800842,
      0.9998894333839417,
      0.9998104572296143,
      0.9998714327812195,
      0.9998816251754761,
      0.9999368190765381,
      0.9998003244400024,
      0.999741792678833,
      0.9994168281555176,
      0.9930837750434875,
      0.992944598197937,
      0.9971018433570862,
      0.9928607940673828,
      0.9900293350219727,
      0.9671559929847717,
      0.9610395431518555,
      0.9259453415870667,
      0.9161810278892517,
      0.9536967873573303,
      0.952619194984436,
      0.9776411056518555,
      0.9967640042304993,
      0.9988799691200256,
      0.9995829463005066,
      0.9996706247329712,
      0.9960371255874634,
      0.9837445020675659,
      0.9727372527122498,
      0.9805951118469238,
      0.9942351579666138,
      0.9833834767341614,
      0.9929491281509399,
      0.9866526126861572,
      0.9960355162620544,
      0.9996663331985474,
      0.999916136264801,
      0.9999116063117981,
      0.9999423623085022,
      0.9999611377716064,
      0.9999348521232605,
      0.9999392628669739,
      0.9999575614929199,
      0.9999750256538391,
      0.9999648332595825,
      0.9999604225158691,
      0.9999691843986511,
      0.9999621510505676,
      0.9999678730964661,
      0.9998951554298401,
      0.9998226165771484,
      0.9998205900192261,
      0.9998626708984375,
      0.9999373555183411,
      0.9999481439590454,
      0.9999545216560364,
      0.9999458193778992,
      0.9999392032623291,
      0.999936044216156,
      0.9999310970306396,
      0.999937891960144,
      0.9999170899391174,
      0.9998915195465088,
      0.9998788833618164,
      0.9997167587280273,
      0.999586820602417,
      0.9987807273864746
    ],
    [
      0.7893645763397217,
      0.8568750619888306,
      0.8538004159927368,
      0.8181908130645752,
      0.8342970609664917,
      0.8783581852912903,
      0.8452519774436951,
      0.8301886916160583,
      0.869376540184021,
      0.8911864161491394,
      0.8511321544647217,
      0.8470491170883179,
      0.8883933424949646,
      0.8865148425102234,
      0.8520126938819885,
      0.8596498966217041,
      0.8989214897155762,
      0.8728722929954529,
      0.8435944318771362,
      0.8782135844230652,
      0.9074523448944092,
      0.8740373849868774,
      0.8681192994117737,
      0.8976726531982422,
      0.9001142382621765,
      0.8649380803108215,
      0.8667693138122559,
      0.8970040082931519,
      0.8847293853759766,
      0.8579093813896179,
      0.8695309162139893,
      0.8878904581069946,
      0.878520131111145,
      0.868468165397644,
      0.8786740899085999,
      0.8976411819458008,
      0.876940906047821,
      0.8598909974098206,
      0.847675085067749,
      0.8683236837387085,
      0.8833078145980835,
      0.8661609888076782,
      0.9006862640380859,
      0.8924880623817444,
      0.9220056533813477,
      0.9140846729278564,
      0.8988509178161621,
      0.9118828177452087,
      0.9188123941421509,
      0.884414792060852,
      0.8852057456970215,
      0.9164157509803772,
      0.8987826108932495,
      0.8558471202850342,
      0.8817926049232483,
      0.9135245084762573,
      0.8806639909744263,
      0.8613810539245605,
      0.894988477230072,
      0.9118249416351318,
      0.8751930594444275,
      0.8658611178398132,
      0.9021759033203125,
      0.9003641605377197,
      0.8652194142341614,
      0.8657113313674927,
      0.9030974507331848,
      0.875649631023407,
      0.8429453372955322,
      0.8724765181541443,
      0.9041994214057922,
      0.8647224307060242,
      0.8558241128921509,
      0.8886867761611938,
      0.8941736221313477,
      0.8526169657707214,
      0.8493841886520386,
      0.8921536803245544,
      0.876941442489624,
      0.8449468612670898,
      0.8528071045875549,
      0.8907780051231384,
      0.8547644019126892,
      0.838459312915802,
      0.8705084323883057,
      0.8896674513816833,
      0.8407086133956909,
      0.8233513832092285,
      0.998956561088562,
      0.9998229146003723,
      0.9998823404312134,
      0.9999334216117859,
      0.9999425411224365,
      0.9999375343322754,
      0.9999569058418274,
      0.9999160766601562,
      0.9998070597648621,
      0.998340904712677,
      0.9977465271949768,
      0.9952710270881653,
      0.9759202003479004,
      0.9728259444236755,
      0.9445151090621948,
      0.9419740438461304,
      0.9719987511634827,
      0.9835234880447388,
      0.9821678400039673,
      0.994928240776062,
      0.9896710515022278,
      0.9984291195869446,
      0.9992526769638062,
      0.9999372959136963,
      0.9999420046806335,
      0.999936044216156,
      0.999788224697113,
      0.9998688697814941,
      0.9999408721923828,
      0.9999677538871765,
      0.9999620914459229,
      0.9999755620956421,
      0.9999661445617676,
      0.9999644160270691,
      0.9999607801437378,
      0.9999469518661499,
      0.9998893141746521,
      0.9998105764389038,
      0.9998729228973389,
      0.9998824000358582,
      0.9999383687973022,
      0.9998067617416382,
      0.9997620582580566,
      0.9994685053825378,
      0.9935234785079956,
      0.9932942986488342,
      0.9972949028015137,
      0.9933472275733948,
      0.99069744348526,
      0.9688253998756409,
      0.9629910588264465,
      0.9290828704833984,
      0.9199978113174438,
      0.9560819864273071,
      0.9556223750114441,
      0.9787999987602234,
      0.9970070719718933,
      0.9989631175994873,
      0.9996161460876465,
      0.9997028112411499,
      0.9963482618331909,
      0.98482346534729,
      0.9740855097770691,
      0.9815652966499329,
      0.9946281313896179,
      0.9841887950897217,
      0.9932991862297058,
      0.9872117042541504,
      0.9962426424026489,
      0.9996907114982605,
      0.9999188780784607,
      0.9999135136604309,
      0.9999431371688843,
      0.9999622106552124,
      0.9999364018440247,
      0.9999403357505798,
      0.9999583959579468,
      0.999975860118866,
      0.9999657869338989,
      0.9999622702598572,
      0.9999700784683228,
      0.9999632835388184,
      0.9999685287475586,
      0.9998970031738281,
      0.999823272228241,
      0.9998214244842529,
      0.9998630881309509,
      0.999937891960144,
      0.999949038028717,
      0.9999551773071289,
      0.9999474883079529,
      0.9999414086341858,
      0.9999386072158813,
      0.9999333620071411,
      0.9999403357505798,
      0.9999195337295532,
      0.9998955130577087,
      0.9998812079429626,
      0.9997183084487915,
      0.9995876550674438,
      0.9987786412239075
    ],
    [
      0.7961153984069824,
      0.8638200759887695,
      0.858803391456604,
      0.8237716555595398,
      0.8397176861763,
      0.882624089717865,
      0.8502558469772339,
      0.8361494541168213,
      0.8740012049674988,
      0.895073413848877,
      0.8555009961128235,
      0.850969672203064,
      0.8912059664726257,
      0.8897311687469482,
      0.8568175435066223,
      0.8635212182998657,
      0.9013347625732422,
      0.8770674467086792,
      0.8484854698181152,
      0.8813974261283875,
      0.9096028804779053,
      0.8764383792877197,
      0.8710945248603821,
      0.9001269340515137,
      0.9030966758728027,
      0.8685005903244019,
      0.8706750273704529,
      0.9000668525695801,
      0.8896666765213013,
      0.8631106615066528,
      0.8739088773727417,
      0.8923097848892212,
      0.8832092881202698,
      0.8737577199935913,
      0.8835868239402771,
      0.9026066660881042,
      0.883358359336853,
      0.8671448230743408,
      0.8541454076766968,
      0.8735268115997314,
      0.8871352672576904,
      0.8757624626159668,
      0.9084316492080688,
      0.8987844586372375,
      0.9265569448471069,
      0.9181303381919861,
      0.9054083824157715,
      0.9166826009750366,
      0.923123300075531,
      0.8916268944740295,
      0.8917766809463501,
      0.9202183485031128,
      0.9032205939292908,
      0.8609071373939514,
      0.8871020078659058,
      0.9171600341796875,
      0.8862457275390625,
      0.8673092722892761,
      0.8995087146759033,
      0.91543048620224,
      0.8794112205505371,
      0.868987500667572,
      0.9042208194732666,
      0.903020977973938,
      0.8688152432441711,
      0.8686059713363647,
      0.9055843353271484,
      0.8798956871032715,
      0.8480923175811768,
      0.8769657015800476,
      0.9076275825500488,
      0.8681818246841431,
      0.8601921796798706,
      0.8925266265869141,
      0.8973088264465332,
      0.8574071526527405,
      0.8548614978790283,
      0.8961628079414368,
      0.8814842700958252,
      0.8498154878616333,
      0.8575498461723328,
      0.894960343837738,
      0.859981894493103,
      0.8425131440162659,
      0.8749522566795349,
      0.8933312892913818,
      0.8455007076263428,
      0.8271200060844421,
      0.9989559650421143,
      0.9998238682746887,
      0.9998832941055298,
      0.9999338984489441,
      0.9999439716339111,
      0.999939501285553,
      0.9999589920043945,
      0.9999209046363831,
      0.9998195171356201,
      0.9984889030456543,
      0.9979215264320374,
      0.99554044008255,
      0.9771214723587036,
      0.9741281867027283,
      0.9473748207092285,
      0.9450625777244568,
      0.973412036895752,
      0.9843424558639526,
      0.9830576181411743,
      0.9952124953269958,
      0.9903352856636047,
      0.9985570907592773,
      0.9993178844451904,
      0.9999423623085022,
      0.9999456405639648,
      0.9999380707740784,
      0.9997917413711548,
      0.9998705983161926,
      0.999943196773529,
      0.9999690055847168,
      0.9999634623527527,
      0.9999768137931824,
      0.999967098236084,
      0.9999656081199646,
      0.9999615550041199,
      0.9999475479125977,
      0.9998894333839417,
      0.9998100996017456,
      0.9998729825019836,
      0.9998832941055298,
      0.9999397397041321,
      0.9998127818107605,
      0.9997790455818176,
      0.999509334564209,
      0.9939812421798706,
      0.993677020072937,
      0.9974929094314575,
      0.9938034415245056,
      0.9912658929824829,
      0.9702961444854736,
      0.9648182392120361,
      0.9322732090950012,
      0.9238425493240356,
      0.958184003829956,
      0.95766282081604,
      0.9796435236930847,
      0.9971476197242737,
      0.9990218281745911,
      0.9996415972709656,
      0.9997262954711914,
      0.9965502023696899,
      0.9856853485107422,
      0.9753451347351074,
      0.9824333190917969,
      0.9949609041213989,
      0.9849692583084106,
      0.9936632513999939,
      0.9878526329994202,
      0.9965420365333557,
      0.9997119903564453,
      0.9999217987060547,
      0.999915361404419,
      0.9999439120292664,
      0.9999634623527527,
      0.9999380707740784,
      0.9999414682388306,
      0.9999592900276184,
      0.9999765753746033,
      0.9999666213989258,
      0.9999635219573975,
      0.9999706149101257,
      0.9999643564224243,
      0.9999691843986511,
      0.9998990297317505,
      0.9998236894607544,
      0.999822199344635,
      0.9998631477355957,
      0.9999383091926575,
      0.9999498724937439,
      0.999955952167511,
      0.9999487996101379,
      0.9999428391456604,
      0.9999409317970276,
      0.999935507774353,
      0.9999427795410156,
      0.9999224543571472,
      0.9998996257781982,
      0.9998838901519775,
      0.9997191429138184,
      0.9995865821838379,
      0.9987745881080627
    ],
    [
      0.8044546842575073,
      0.8721164464950562,
      0.8645497560501099,
      0.8296043276786804,
      0.8469598293304443,
      0.888052225112915,
      0.8559966087341309,
      0.8428723812103271,
      0.8795275688171387,
      0.8996797204017639,
      0.8611404895782471,
      0.855015754699707,
      0.8950374722480774,
      0.894058346748352,
      0.8626303672790527,
      0.8689653873443604,
      0.9049410223960876,
      0.8822538256645203,
      0.8558131456375122,
      0.8866703510284424,
      0.912661075592041,
      0.8806748986244202,
      0.8756730556488037,
      0.9038984775543213,
      0.9068434238433838,
      0.8734503984451294,
      0.8758647441864014,
      0.9035611748695374,
      0.894046425819397,
      0.8676451444625854,
      0.878941535949707,
      0.8969705104827881,
      0.8874891996383667,
      0.8792886137962341,
      0.8880743980407715,
      0.9065032005310059,
      0.8877577185630798,
      0.8724855780601501,
      0.8599603176116943,
      0.878848671913147,
      0.891356885433197,
      0.8849289417266846,
      0.914076566696167,
      0.9047906398773193,
      0.9301590919494629,
      0.921413242816925,
      0.9105014801025391,
      0.920184314250946,
      0.9258633255958557,
      0.8963168263435364,
      0.8968832492828369,
      0.9226959943771362,
      0.9074926972389221,
      0.8665837049484253,
      0.8915045261383057,
      0.9203209280967712,
      0.8915226459503174,
      0.873112678527832,
      0.9044843912124634,
      0.9203226566314697,
      0.8861253261566162,
      0.8735142946243286,
      0.9078612923622131,
      0.9076664447784424,
      0.8749076128005981,
      0.8737094402313232,
      0.9095114469528198,
      0.886496901512146,
      0.8559492230415344,
      0.8825949430465698,
      0.9114898443222046,
      0.8729649186134338,
      0.8652949333190918,
      0.8974820971488953,
      0.9011989235877991,
      0.8629703521728516,
      0.861102283000946,
      0.9009799957275391,
      0.8868213891983032,
      0.8548632860183716,
      0.8626713752746582,
      0.8998448848724365,
      0.8659067749977112,
      0.8471806049346924,
      0.8798261880874634,
      0.8969463109970093,
      0.8503459692001343,
      0.8323485851287842,
      0.9989532232284546,
      0.9998241066932678,
      0.9998840093612671,
      0.9999343156814575,
      0.9999454021453857,
      0.9999411702156067,
      0.9999608397483826,
      0.9999249577522278,
      0.9998288750648499,
      0.9985301494598389,
      0.9980143308639526,
      0.99570631980896,
      0.9783194065093994,
      0.9756137728691101,
      0.9507812261581421,
      0.9478872418403625,
      0.9748623371124268,
      0.9852646589279175,
      0.9840080738067627,
      0.9954578876495361,
      0.9907670021057129,
      0.998605489730835,
      0.9993451833724976,
      0.9999461770057678,
      0.9999485015869141,
      0.999940037727356,
      0.9997951984405518,
      0.9998722672462463,
      0.9999452829360962,
      0.9999701380729675,
      0.9999645352363586,
      0.9999781847000122,
      0.9999683499336243,
      0.9999667406082153,
      0.9999620914459229,
      0.9999481439590454,
      0.9998893737792969,
      0.9998093247413635,
      0.9998730421066284,
      0.9998840689659119,
      0.9999411702156067,
      0.9998183250427246,
      0.999793291091919,
      0.9995387196540833,
      0.994422435760498,
      0.9940268993377686,
      0.9976509213447571,
      0.9942052364349365,
      0.9917441606521606,
      0.9717673063278198,
      0.9667074084281921,
      0.9354656934738159,
      0.9273078441619873,
      0.9600574970245361,
      0.959614634513855,
      0.9805081486701965,
      0.9972770810127258,
      0.9990915656089783,
      0.9996627569198608,
      0.9997453093528748,
      0.9966317415237427,
      0.9863312840461731,
      0.976455807685852,
      0.983217716217041,
      0.9951947331428528,
      0.9856954216957092,
      0.9940550327301025,
      0.9886218309402466,
      0.9968559145927429,
      0.999737024307251,
      0.9999253153800964,
      0.9999171495437622,
      0.999944806098938,
      0.999964714050293,
      0.999939501285553,
      0.9999427199363708,
      0.9999600052833557,
      0.9999772906303406,
      0.9999675750732422,
      0.9999648332595825,
      0.9999713897705078,
      0.9999656081199646,
      0.9999698400497437,
      0.9999008178710938,
      0.999823808670044,
      0.9998227953910828,
      0.9998634457588196,
      0.9999390840530396,
      0.9999508857727051,
      0.9999566674232483,
      0.9999501705169678,
      0.9999440312385559,
      0.9999443292617798,
      0.9999372363090515,
      0.9999451637268066,
      0.9999253153800964,
      0.999903678894043,
      0.9998865723609924,
      0.999718964099884,
      0.9995842576026917,
      0.9987690448760986
    ],
    [
      0.8146413564682007,
      0.8819738626480103,
      0.8756626844406128,
      0.8403369188308716,
      0.8561305403709412,
      0.896547794342041,
      0.866494357585907,
      0.8526821732521057,
      0.8872553110122681,
      0.9067308902740479,
      0.8712044954299927,
      0.8620492815971375,
      0.9011808037757874,
      0.9017679691314697,
      0.8709129095077515,
      0.8760886192321777,
      0.9104126691818237,
      0.8896141052246094,
      0.8645511269569397,
      0.8920509815216064,
      0.9167999625205994,
      0.8862236738204956,
      0.8814246654510498,
      0.9082505702972412,
      0.9114486575126648,
      0.8791412115097046,
      0.8823736906051636,
      0.9075811505317688,
      0.8992700576782227,
      0.8732255101203918,
      0.8850162625312805,
      0.902389645576477,
      0.8923404812812805,
      0.8846957683563232,
      0.8929819464683533,
      0.9093652963638306,
      0.891331136226654,
      0.8772590160369873,
      0.8649488687515259,
      0.8832953572273254,
      0.8959420919418335,
      0.8947091102600098,
      0.9187783598899841,
      0.911812424659729,
      0.9335412979125977,
      0.9246591925621033,
      0.9152169823646545,
      0.9238185882568359,
      0.9286750555038452,
      0.900861382484436,
      0.9014120101928711,
      0.92560875415802,
      0.913026750087738,
      0.8737731575965881,
      0.8967397212982178,
      0.9242280125617981,
      0.8981558680534363,
      0.880629301071167,
      0.9103003144264221,
      0.9255164861679077,
      0.8935278654098511,
      0.8795152306556702,
      0.9124109745025635,
      0.9130740165710449,
      0.8823403120040894,
      0.8803648352622986,
      0.9150499105453491,
      0.8936746120452881,
      0.8651754260063171,
      0.89018315076828,
      0.9158976674079895,
      0.8800444006919861,
      0.8726359605789185,
      0.904254674911499,
      0.9072985649108887,
      0.8718162775039673,
      0.8706753253936768,
      0.9089167714118958,
      0.8944361805915833,
      0.8629896640777588,
      0.8707491755485535,
      0.9065113663673401,
      0.8743572235107422,
      0.854341983795166,
      0.8861829042434692,
      0.9011586904525757,
      0.8567986488342285,
      0.8393802642822266,
      0.9989514350891113,
      0.9998247623443604,
      0.9998843669891357,
      0.9999343752861023,
      0.9999462962150574,
      0.999942421913147,
      0.9999619126319885,
      0.9999272227287292,
      0.9998322129249573,
      0.9984771609306335,
      0.9980619549751282,
      0.9957945942878723,
      0.9790571928024292,
      0.9768347144126892,
      0.953140377998352,
      0.9498414993286133,
      0.975928783416748,
      0.9860076904296875,
      0.9847767353057861,
      0.9954875707626343,
      0.9908621311187744,
      0.9985776543617249,
      0.9993214011192322,
      0.9999486804008484,
      0.9999503493309021,
      0.9999412298202515,
      0.9997978210449219,
      0.999873161315918,
      0.9999465346336365,
      0.9999707937240601,
      0.9999654293060303,
      0.9999790191650391,
      0.9999692440032959,
      0.9999676942825317,
      0.9999626278877258,
      0.9999491572380066,
      0.9998893141746521,
      0.9998075366020203,
      0.999871015548706,
      0.9998843669891357,
      0.9999420642852783,
      0.9998219013214111,
      0.9998019933700562,
      0.9995512962341309,
      0.9947671294212341,
      0.9942823648452759,
      0.9977450966835022,
      0.9943946003913879,
      0.9920423030853271,
      0.9728958010673523,
      0.9687258005142212,
      0.9385412931442261,
      0.930388867855072,
      0.9610154628753662,
      0.9610627293586731,
      0.9808257818222046,
      0.9973475337028503,
      0.9991245865821838,
      0.9996784925460815,
      0.9997602105140686,
      0.9966586828231812,
      0.986721932888031,
      0.9772135019302368,
      0.9836432933807373,
      0.995237410068512,
      0.9862424731254578,
      0.9943432211875916,
      0.9892401695251465,
      0.9971427321434021,
      0.9997580647468567,
      0.999927818775177,
      0.9999182224273682,
      0.999945342540741,
      0.999965488910675,
      0.9999405145645142,
      0.9999434351921082,
      0.9999605417251587,
      0.9999778270721436,
      0.9999680519104004,
      0.9999656677246094,
      0.9999720454216003,
      0.9999662637710571,
      0.9999701976776123,
      0.9999025464057922,
      0.999823808670044,
      0.9998227953910828,
      0.9998630285263062,
      0.9999394416809082,
      0.9999515414237976,
      0.9999552965164185,
      0.9999508857727051,
      0.999946117401123,
      0.9999449849128723,
      0.9999385476112366,
      0.9999469518661499,
      0.9999272227287292,
      0.9999067783355713,
      0.9998886585235596,
      0.9997175335884094,
      0.9995787739753723,
      0.9987550377845764
    ],
    [
      0.8276877403259277,
      0.892799437046051,
      0.886850893497467,
      0.8530349135398865,
      0.8673772811889648,
      0.9060481786727905,
      0.8776113390922546,
      0.8644715547561646,
      0.896361231803894,
      0.9141052961349487,
      0.8827694058418274,
      0.8713138103485107,
      0.9086087942123413,
      0.9096741080284119,
      0.8808576464653015,
      0.8849635124206543,
      0.9167957901954651,
      0.8980484008789062,
      0.8757755756378174,
      0.8996454477310181,
      0.9218879342079163,
      0.8928982019424438,
      0.8885416984558105,
      0.9134920835494995,
      0.9166139364242554,
      0.8859601616859436,
      0.8893737196922302,
      0.9113301634788513,
      0.9032801389694214,
      0.8788129091262817,
      0.8913671970367432,
      0.9076024889945984,
      0.8966796398162842,
      0.8901466727256775,
      0.8992682695388794,
      0.9130454063415527,
      0.894259512424469,
      0.883163571357727,
      0.8732498288154602,
      0.8891431093215942,
      0.9023996591567993,
      0.9054851531982422,
      0.9231835007667542,
      0.9196228981018066,
      0.9373594522476196,
      0.9274228811264038,
      0.9193896055221558,
      0.9272506833076477,
      0.9312724471092224,
      0.9045584201812744,
      0.9052028656005859,
      0.9285607933998108,
      0.9176388382911682,
      0.8817707896232605,
      0.9017996788024902,
      0.9277060031890869,
      0.9043897986412048,
      0.888811469078064,
      0.9159277677536011,
      0.9302194118499756,
      0.9014787077903748,
      0.8870480060577393,
      0.9179730415344238,
      0.9186803102493286,
      0.8910853862762451,
      0.8895138502120972,
      0.9210762977600098,
      0.9016168117523193,
      0.8768491148948669,
      0.8990761041641235,
      0.9206073880195618,
      0.8879721164703369,
      0.8808816075325012,
      0.9108492732048035,
      0.914066731929779,
      0.8821465969085693,
      0.881008505821228,
      0.916653573513031,
      0.9025661945343018,
      0.8737590909004211,
      0.8799381852149963,
      0.9135057330131531,
      0.8830095529556274,
      0.8632299900054932,
      0.8928642272949219,
      0.9063465595245361,
      0.8638428449630737,
      0.8469101190567017,
      0.9989469051361084,
      0.999825119972229,
      0.9998847246170044,
      0.9999345541000366,
      0.9999473690986633,
      0.999943196773529,
      0.9999628067016602,
      0.9999279975891113,
      0.9998302459716797,
      0.9984027147293091,
      0.9982499480247498,
      0.995858907699585,
      0.9795812368392944,
      0.9778309464454651,
      0.9552879333496094,
      0.9513875246047974,
      0.9770914316177368,
      0.986686110496521,
      0.9857214093208313,
      0.9957088828086853,
      0.9908866882324219,
      0.9985854029655457,
      0.9992948174476624,
      0.9999520778656006,
      0.9999517202377319,
      0.9999426603317261,
      0.9997999668121338,
      0.9998736381530762,
      0.9999474287033081,
      0.999971866607666,
      0.999965488910675,
      0.9999797344207764,
      0.999970018863678,
      0.999968409538269,
      0.9999632239341736,
      0.99994957447052,
      0.9998897910118103,
      0.9998059272766113,
      0.9998713731765747,
      0.9998849630355835,
      0.9999432563781738,
      0.9998264908790588,
      0.9998114109039307,
      0.9995677471160889,
      0.9950692653656006,
      0.9945216178894043,
      0.9978058338165283,
      0.9946487545967102,
      0.9923567175865173,
      0.9741209149360657,
      0.9706872701644897,
      0.9421103000640869,
      0.9339185953140259,
      0.9612946510314941,
      0.96248459815979,
      0.9812196493148804,
      0.9973556399345398,
      0.9991320967674255,
      0.9996854066848755,
      0.9997713565826416,
      0.9966462254524231,
      0.9872725605964661,
      0.9780651926994324,
      0.9844358563423157,
      0.9955043196678162,
      0.9870442748069763,
      0.9947337508201599,
      0.990048348903656,
      0.997503399848938,
      0.9997822642326355,
      0.9999311566352844,
      0.999920129776001,
      0.9999464154243469,
      0.999966561794281,
      0.9999415874481201,
      0.9999443888664246,
      0.999961256980896,
      0.999978244304657,
      0.9999685883522034,
      0.9999662637710571,
      0.999972403049469,
      0.9999669790267944,
      0.9999708533287048,
      0.9999040365219116,
      0.9998237490653992,
      0.9998226761817932,
      0.9998631477355957,
      0.9999399781227112,
      0.9999522566795349,
      0.9999557137489319,
      0.9999514818191528,
      0.9999469518661499,
      0.9999457001686096,
      0.9999407529830933,
      0.9999480843544006,
      0.9999296069145203,
      0.9999102354049683,
      0.9998905658721924,
      0.999717116355896,
      0.9995753765106201,
      0.9987478256225586
    ],
    [
      0.8421059846878052,
      0.9020795226097107,
      0.8961517810821533,
      0.866470217704773,
      0.8802869319915771,
      0.9154825806617737,
      0.8891369700431824,
      0.8780864477157593,
      0.9065456390380859,
      0.9213114976882935,
      0.8938575983047485,
      0.8816962242126465,
      0.9162166118621826,
      0.916982889175415,
      0.8914535045623779,
      0.8941230773925781,
      0.9229539632797241,
      0.9053725004196167,
      0.8882010579109192,
      0.9077407121658325,
      0.9270519614219666,
      0.9008615016937256,
      0.8973649740219116,
      0.9198415875434875,
      0.9225895404815674,
      0.8951540589332581,
      0.8979344367980957,
      0.9163418412208557,
      0.9092918038368225,
      0.887521505355835,
      0.8990740776062012,
      0.9139095544815063,
      0.9026551246643066,
      0.897611677646637,
      0.9079106450080872,
      0.918965220451355,
      0.8989425897598267,
      0.8926559090614319,
      0.8878641724586487,
      0.8976941704750061,
      0.9105211496353149,
      0.9171069860458374,
      0.9300811290740967,
      0.9282242059707642,
      0.9413304924964905,
      0.9327014088630676,
      0.9247106313705444,
      0.9322633743286133,
      0.9342503547668457,
      0.9092465043067932,
      0.9105510115623474,
      0.932705819606781,
      0.9230915904045105,
      0.8925203084945679,
      0.9094154238700867,
      0.9324713945388794,
      0.9126098155975342,
      0.9004279375076294,
      0.9231176376342773,
      0.9350672364234924,
      0.9096035957336426,
      0.8956507444381714,
      0.9245855212211609,
      0.9248397350311279,
      0.9003485441207886,
      0.8983834981918335,
      0.9261022806167603,
      0.9088802337646484,
      0.8886288404464722,
      0.9057546257972717,
      0.9249445796012878,
      0.8952851295471191,
      0.8893486261367798,
      0.9173145294189453,
      0.9203255772590637,
      0.8925589919090271,
      0.8905391693115234,
      0.9240074157714844,
      0.9118006229400635,
      0.8868112564086914,
      0.8898752927780151,
      0.9208821654319763,
      0.8941333293914795,
      0.876567006111145,
      0.9010194540023804,
      0.9135644435882568,
      0.8727554082870483,
      0.8549113869667053,
      0.9989456534385681,
      0.9998243451118469,
      0.9998854398727417,
      0.9999331831932068,
      0.9999486207962036,
      0.9999434947967529,
      0.9999639391899109,
      0.9999284744262695,
      0.9998277425765991,
      0.9981828331947327,
      0.9983633160591125,
      0.9959496855735779,
      0.9801611304283142,
      0.9791315793991089,
      0.9588778614997864,
      0.9545839428901672,
      0.9787410497665405,
      0.9876458644866943,
      0.9872236847877502,
      0.9962325692176819,
      0.9909912943840027,
      0.9986456632614136,
      0.9992964863777161,
      0.9999538064002991,
      0.9999526143074036,
      0.9999435544013977,
      0.9997997879981995,
      0.9998719692230225,
      0.9999485611915588,
      0.9999719858169556,
      0.9999653697013855,
      0.9999805688858032,
      0.9999695420265198,
      0.9999690055847168,
      0.9999637603759766,
      0.9999502301216125,
      0.9998899102210999,
      0.9998050332069397,
      0.9998719096183777,
      0.999882161617279,
      0.999944269657135,
      0.9998292326927185,
      0.9998159408569336,
      0.9995664954185486,
      0.9952313303947449,
      0.9947504997253418,
      0.9978265166282654,
      0.9948654770851135,
      0.9927942156791687,
      0.9755779504776001,
      0.9724864959716797,
      0.9466801881790161,
      0.9378360509872437,
      0.9610310196876526,
      0.9633464217185974,
      0.9817200899124146,
      0.9972201585769653,
      0.9991173148155212,
      0.9996951818466187,
      0.9997789859771729,
      0.9966639280319214,
      0.9881154894828796,
      0.9790492057800293,
      0.9859800934791565,
      0.9959591031074524,
      0.9881250858306885,
      0.9952235221862793,
      0.9910228848457336,
      0.997887909412384,
      0.9997912049293518,
      0.99993497133255,
      0.9999220967292786,
      0.9999479055404663,
      0.9999675750732422,
      0.9999427795410156,
      0.9999459385871887,
      0.9999622702598572,
      0.9999786019325256,
      0.9999691843986511,
      0.9999669194221497,
      0.9999727010726929,
      0.9999675154685974,
      0.9999712109565735,
      0.9999052286148071,
      0.9998231530189514,
      0.9998224377632141,
      0.99986332654953,
      0.9999406933784485,
      0.9999537467956543,
      0.9999562501907349,
      0.9999532699584961,
      0.999944269657135,
      0.9999477863311768,
      0.9999428391456604,
      0.9999505877494812,
      0.999932050704956,
      0.9999130368232727,
      0.9998868107795715,
      0.9997155070304871,
      0.9995703101158142,
      0.9987393021583557
    ],
    [
      0.8585038185119629,
      0.9130265712738037,
      0.9088331460952759,
      0.8841514587402344,
      0.8948721885681152,
      0.9266873598098755,
      0.9048304557800293,
      0.8968833684921265,
      0.9183059334754944,
      0.931573748588562,
      0.9089240431785583,
      0.8977857828140259,
      0.9255800247192383,
      0.9269300699234009,
      0.9067327976226807,
      0.9083506464958191,
      0.9312887191772461,
      0.916023850440979,
      0.9042350053787231,
      0.9180924892425537,
      0.934147834777832,
      0.9111669063568115,
      0.9097806811332703,
      0.9277157783508301,
      0.9300315380096436,
      0.9079218506813049,
      0.9100852012634277,
      0.9246352314949036,
      0.9191248416900635,
      0.9017972946166992,
      0.9093265533447266,
      0.9236190319061279,
      0.9123682975769043,
      0.9123075008392334,
      0.9205662608146667,
      0.9282704591751099,
      0.9105548858642578,
      0.912384033203125,
      0.910504937171936,
      0.9115618467330933,
      0.9224357008934021,
      0.9298174381256104,
      0.9393811225891113,
      0.9390420913696289,
      0.947394847869873,
      0.9410737752914429,
      0.9345887303352356,
      0.9400137662887573,
      0.9407250285148621,
      0.9190877079963684,
      0.9214932918548584,
      0.9393582940101624,
      0.9313740730285645,
      0.9070819020271301,
      0.9198610782623291,
      0.9398379921913147,
      0.9233036637306213,
      0.915316641330719,
      0.9317157864570618,
      0.9406316876411438,
      0.9199769496917725,
      0.9076944589614868,
      0.9319401979446411,
      0.9320018887519836,
      0.9124431014060974,
      0.9107361435890198,
      0.9333550930023193,
      0.918244481086731,
      0.9036309719085693,
      0.9164288640022278,
      0.9316732287406921,
      0.9069677591323853,
      0.9036083817481995,
      0.9262710213661194,
      0.9288777709007263,
      0.9075755476951599,
      0.9057367444038391,
      0.9333277344703674,
      0.922640323638916,
      0.9034452438354492,
      0.9034430384635925,
      0.9302376508712769,
      0.906036376953125,
      0.8932278752326965,
      0.912549614906311,
      0.9232890605926514,
      0.8849083781242371,
      0.8672162294387817,
      0.9989525675773621,
      0.999826192855835,
      0.999886691570282,
      0.9999340176582336,
      0.9999505281448364,
      0.9999448657035828,
      0.9999656081199646,
      0.9999290704727173,
      0.9998362064361572,
      0.9982947707176208,
      0.9985071420669556,
      0.996308445930481,
      0.9818322658538818,
      0.9812102913856506,
      0.9631957411766052,
      0.9591159224510193,
      0.9810909032821655,
      0.9892199039459229,
      0.9891864061355591,
      0.9969070553779602,
      0.992033839225769,
      0.9988650679588318,
      0.9993965029716492,
      0.9999573230743408,
      0.9999544620513916,
      0.9999411702156067,
      0.9998022317886353,
      0.9998734593391418,
      0.9999512434005737,
      0.9999728798866272,
      0.9999660849571228,
      0.9999819993972778,
      0.9999706149101257,
      0.9999700784683228,
      0.9999646544456482,
      0.9999514222145081,
      0.9998907446861267,
      0.9998047947883606,
      0.9998725056648254,
      0.999884307384491,
      0.9999458193778992,
      0.9998313784599304,
      0.999814510345459,
      0.9995527267456055,
      0.9955407381057739,
      0.9950399994850159,
      0.9978722929954529,
      0.9952677488327026,
      0.9938161373138428,
      0.9787030220031738,
      0.9762458801269531,
      0.9556467533111572,
      0.946070671081543,
      0.9646458625793457,
      0.9669013619422913,
      0.9834198951721191,
      0.9971538782119751,
      0.9991128444671631,
      0.9996907711029053,
      0.9997854828834534,
      0.9969021677970886,
      0.9897172451019287,
      0.9817954301834106,
      0.9884909391403198,
      0.9966667890548706,
      0.9899046421051025,
      0.9959710836410522,
      0.9923729300498962,
      0.9983203411102295,
      0.9998241662979126,
      0.9999397993087769,
      0.9999249577522278,
      0.999950647354126,
      0.9999696016311646,
      0.999944806098938,
      0.9999470710754395,
      0.9999639391899109,
      0.9999796748161316,
      0.999970018863678,
      0.9999676942825317,
      0.9999732375144958,
      0.9999682307243347,
      0.9999706745147705,
      0.9999066591262817,
      0.9998237490653992,
      0.9998238682746887,
      0.9998652935028076,
      0.9999384880065918,
      0.9999546408653259,
      0.9999570846557617,
      0.9999549388885498,
      0.9999437928199768,
      0.9999491572380066,
      0.9999463558197021,
      0.9999542832374573,
      0.9999355673789978,
      0.9999184608459473,
      0.9998908042907715,
      0.9997158646583557,
      0.999569833278656,
      0.9987161159515381
    ],
    [
      0.8792308568954468,
      0.9270968437194824,
      0.9229985475540161,
      0.9064414501190186,
      0.9142624735832214,
      0.9404605627059937,
      0.9242216944694519,
      0.9201177358627319,
      0.9347747564315796,
      0.946565568447113,
      0.9298335909843445,
      0.922028660774231,
      0.9382498860359192,
      0.9399034976959229,
      0.9266133904457092,
      0.9274201989173889,
      0.9421762228012085,
      0.9309762120246887,
      0.9223384261131287,
      0.9308487176895142,
      0.9429240226745605,
      0.925977349281311,
      0.926622211933136,
      0.9374300837516785,
      0.9392726421356201,
      0.9247099161148071,
      0.9285505414009094,
      0.9358417391777039,
      0.9322351217269897,
      0.922280490398407,
      0.9267777800559998,
      0.9384684562683105,
      0.9281565546989441,
      0.931648313999176,
      0.937921404838562,
      0.9421349763870239,
      0.9298305511474609,
      0.9370962977409363,
      0.9332013130187988,
      0.9290509223937988,
      0.9368723630905151,
      0.9432199001312256,
      0.9506263732910156,
      0.9500372409820557,
      0.9553797841072083,
      0.9511828422546387,
      0.9469878673553467,
      0.9507813453674316,
      0.9509446024894714,
      0.9341871738433838,
      0.9374051690101624,
      0.9502358436584473,
      0.9434398412704468,
      0.9258914589881897,
      0.9356932640075684,
      0.9510996341705322,
      0.9379689693450928,
      0.9327298998832703,
      0.9431377649307251,
      0.9500770568847656,
      0.9337565898895264,
      0.9257756471633911,
      0.9412553310394287,
      0.9411675333976746,
      0.9282323122024536,
      0.9273958206176758,
      0.9436752200126648,
      0.9316693544387817,
      0.9219627380371094,
      0.931007981300354,
      0.9427667856216431,
      0.925929844379425,
      0.9253144264221191,
      0.9386483430862427,
      0.9412709474563599,
      0.9282689094543457,
      0.9286426305770874,
      0.9463459849357605,
      0.937367856502533,
      0.924862265586853,
      0.9226607084274292,
      0.9420347213745117,
      0.9229697585105896,
      0.9146233797073364,
      0.9275966882705688,
      0.9360783100128174,
      0.9020678400993347,
      0.8826392889022827,
      0.9989659786224365,
      0.9998302459716797,
      0.9998891949653625,
      0.9999321103096008,
      0.9999526739120483,
      0.9999473690986633,
      0.9999684691429138,
      0.9999375343322754,
      0.9998694062232971,
      0.9988000392913818,
      0.9987601637840271,
      0.9969764351844788,
      0.9844424724578857,
      0.9839901924133301,
      0.9681075215339661,
      0.9649385213851929,
      0.9841906428337097,
      0.9909159541130066,
      0.9913752675056458,
      0.9976297616958618,
      0.9938629269599915,
      0.9992697238922119,
      0.9995764493942261,
      0.9999624490737915,
      0.9999549388885498,
      0.9999437928199768,
      0.9998047351837158,
      0.9998705387115479,
      0.999954342842102,
      0.9999735355377197,
      0.9999674558639526,
      0.9999826550483704,
      0.9999698996543884,
      0.9999709129333496,
      0.999965488910675,
      0.9999530911445618,
      0.9998923540115356,
      0.9998049736022949,
      0.9998697638511658,
      0.999885082244873,
      0.9999474883079529,
      0.9998322129249573,
      0.9998141527175903,
      0.9995455145835876,
      0.9960307478904724,
      0.995549738407135,
      0.998083770275116,
      0.9962250590324402,
      0.9954354166984558,
      0.9825845956802368,
      0.9807537794113159,
      0.9654960632324219,
      0.956939697265625,
      0.9713423252105713,
      0.9728759527206421,
      0.9855032563209534,
      0.9972394704818726,
      0.9991456270217896,
      0.9996986985206604,
      0.9998006820678711,
      0.997315526008606,
      0.9916437864303589,
      0.9851135611534119,
      0.9911240339279175,
      0.9974703788757324,
      0.992252767086029,
      0.9968999028205872,
      0.99388587474823,
      0.9986235499382019,
      0.9998476505279541,
      0.9999441504478455,
      0.9999284744262695,
      0.999951958656311,
      0.9999718070030212,
      0.9999464750289917,
      0.9999495148658752,
      0.9999657869338989,
      0.9999803900718689,
      0.9999710917472839,
      0.9999691843986511,
      0.9999731779098511,
      0.9999693632125854,
      0.9999714493751526,
      0.9999089241027832,
      0.9998247623443604,
      0.9998262524604797,
      0.9998669028282166,
      0.9999396800994873,
      0.9999561905860901,
      0.999958336353302,
      0.999957263469696,
      0.9999470710754395,
      0.9999539256095886,
      0.9999474287033081,
      0.9999600052833557,
      0.9999392032623291,
      0.9999239444732666,
      0.9998951554298401,
      0.99970543384552,
      0.9995695948600769,
      0.9986972212791443
    ],
    [
      0.9035787582397461,
      0.940780758857727,
      0.939175546169281,
      0.9305839538574219,
      0.9370613694190979,
      0.9575112462043762,
      0.9463791847229004,
      0.9438874125480652,
      0.9539965391159058,
      0.9634970426559448,
      0.951045036315918,
      0.9482126235961914,
      0.955042839050293,
      0.9565056562423706,
      0.948175847530365,
      0.9498981237411499,
      0.9578484296798706,
      0.9495745897293091,
      0.9433186054229736,
      0.9479048252105713,
      0.9575191140174866,
      0.9456354379653931,
      0.9468426704406738,
      0.9504749178886414,
      0.9522028565406799,
      0.9437151551246643,
      0.9491133689880371,
      0.9509360790252686,
      0.9481251835823059,
      0.9439315795898438,
      0.9472101926803589,
      0.9547499418258667,
      0.9474830031394958,
      0.952693521976471,
      0.9564955830574036,
      0.9578693509101868,
      0.9503312110900879,
      0.9565025568008423,
      0.9526779651641846,
      0.9484536647796631,
      0.9517281651496887,
      0.9546165466308594,
      0.961827278137207,
      0.9603738784790039,
      0.9653180837631226,
      0.9623433351516724,
      0.959358811378479,
      0.9618054032325745,
      0.9633433222770691,
      0.9499472379684448,
      0.9536718130111694,
      0.9639362096786499,
      0.9582316875457764,
      0.9459099173545837,
      0.9535729289054871,
      0.9643837809562683,
      0.9544824361801147,
      0.9505957365036011,
      0.9570502042770386,
      0.9635258913040161,
      0.9498254656791687,
      0.947797417640686,
      0.9546744227409363,
      0.9553747773170471,
      0.9463455080986023,
      0.946931004524231,
      0.9579669833183289,
      0.9491194486618042,
      0.9423797130584717,
      0.9488062262535095,
      0.9589134454727173,
      0.948061466217041,
      0.9479703307151794,
      0.9542957544326782,
      0.9576195478439331,
      0.9495500326156616,
      0.9513410329818726,
      0.9612024426460266,
      0.9541959166526794,
      0.9455768465995789,
      0.9450649619102478,
      0.9560484290122986,
      0.941834568977356,
      0.9376934766769409,
      0.9422561526298523,
      0.9484045505523682,
      0.9208375215530396,
      0.9001607894897461,
      0.9989817142486572,
      0.9998332858085632,
      0.999891459941864,
      0.9999325275421143,
      0.9999535083770752,
      0.9999493360519409,
      0.9999709725379944,
      0.9999428987503052,
      0.9998825788497925,
      0.9991446137428284,
      0.998988687992096,
      0.9977331757545471,
      0.9877719283103943,
      0.9874547719955444,
      0.9742954969406128,
      0.9722020626068115,
      0.9879100918769836,
      0.9931873679161072,
      0.9938062429428101,
      0.9983643293380737,
      0.9959677457809448,
      0.999565064907074,
      0.9997157454490662,
      0.9999675154685974,
      0.9999586939811707,
      0.999946117401123,
      0.9998098611831665,
      0.9998716711997986,
      0.9999555349349976,
      0.9999737739562988,
      0.9999690651893616,
      0.9999825954437256,
      0.9999712705612183,
      0.9999722838401794,
      0.9999660849571228,
      0.9999539852142334,
      0.9998929500579834,
      0.9998052716255188,
      0.9998700022697449,
      0.9998862147331238,
      0.9999490976333618,
      0.9998351335525513,
      0.9998284578323364,
      0.9995380640029907,
      0.9966782927513123,
      0.9967362284660339,
      0.9985568523406982,
      0.9974851608276367,
      0.996912956237793,
      0.9866335988044739,
      0.9847913384437561,
      0.9752101302146912,
      0.968543291091919,
      0.9792518615722656,
      0.979489803314209,
      0.988158643245697,
      0.9975488185882568,
      0.9992730617523193,
      0.9997206926345825,
      0.9998268485069275,
      0.9978329539299011,
      0.9936733841896057,
      0.988749086856842,
      0.9941558837890625,
      0.9983923435211182,
      0.9948916435241699,
      0.9978525042533875,
      0.9954043626785278,
      0.9990029335021973,
      0.9998685717582703,
      0.9999476075172424,
      0.9999311566352844,
      0.9999533295631409,
      0.999973475933075,
      0.9999484419822693,
      0.9999500513076782,
      0.9999657869338989,
      0.9999813437461853,
      0.9999716281890869,
      0.9999702572822571,
      0.9999736547470093,
      0.9999698996543884,
      0.9999716877937317,
      0.9999101758003235,
      0.9998252987861633,
      0.9998281598091125,
      0.9998688697814941,
      0.9999403953552246,
      0.999957263469696,
      0.9999593496322632,
      0.999958872795105,
      0.9999488592147827,
      0.9999555945396423,
      0.9999502897262573,
      0.9999628067016602,
      0.9999438524246216,
      0.9999309778213501,
      0.9999006986618042,
      0.9997099041938782,
      0.9995715618133545,
      0.9986956715583801
    ],
    [
      0.9289167523384094,
      0.9548234939575195,
      0.9558694958686829,
      0.9525269269943237,
      0.9585596323013306,
      0.9745829105377197,
      0.9675871729850769,
      0.9659788608551025,
      0.974299967288971,
      0.9793964624404907,
      0.9714758396148682,
      0.9698457717895508,
      0.975085973739624,
      0.9759538173675537,
      0.9685335159301758,
      0.970463216304779,
      0.9754434823989868,
      0.9698151350021362,
      0.9645243287086487,
      0.9675940871238708,
      0.9739315509796143,
      0.9664714336395264,
      0.9672155380249023,
      0.9702373743057251,
      0.9701249003410339,
      0.9636269807815552,
      0.9682921171188354,
      0.9699416756629944,
      0.9666199684143066,
      0.9643937349319458,
      0.9657148122787476,
      0.970076322555542,
      0.9653300046920776,
      0.969340443611145,
      0.9711428880691528,
      0.9725564122200012,
      0.9672911763191223,
      0.9712342619895935,
      0.9678283333778381,
      0.9656739234924316,
      0.9644870758056641,
      0.9644641280174255,
      0.9704766273498535,
      0.9692519307136536,
      0.9745571613311768,
      0.9727063179016113,
      0.9704625010490417,
      0.9730774164199829,
      0.9752849340438843,
      0.9652793407440186,
      0.9685876369476318,
      0.9775255918502808,
      0.9735572338104248,
      0.9645092487335205,
      0.9706565141677856,
      0.977953314781189,
      0.9719519019126892,
      0.9684044718742371,
      0.9741801023483276,
      0.9773275852203369,
      0.9670536518096924,
      0.9669758677482605,
      0.9719743728637695,
      0.9729750156402588,
      0.9653202295303345,
      0.96687912940979,
      0.9745527505874634,
      0.9684308171272278,
      0.9634907841682434,
      0.9684744477272034,
      0.9754078388214111,
      0.9687017798423767,
      0.9686684608459473,
      0.9740498065948486,
      0.975969672203064,
      0.9690669775009155,
      0.9707222580909729,
      0.9770961403846741,
      0.9733172655105591,
      0.9644240736961365,
      0.964809000492096,
      0.9715196490287781,
      0.96042799949646,
      0.9577643275260925,
      0.9591852426528931,
      0.9615369439125061,
      0.9401047229766846,
      0.9193223118782043,
      0.9989997744560242,
      0.9998363852500916,
      0.9998937249183655,
      0.9999340772628784,
      0.9999554753303528,
      0.9999518394470215,
      0.999973475933075,
      0.9999499917030334,
      0.999910831451416,
      0.999520480632782,
      0.9993402361869812,
      0.9985828399658203,
      0.9918299913406372,
      0.9915675520896912,
      0.9815462231636047,
      0.9804124236106873,
      0.9920989274978638,
      0.996004581451416,
      0.9965498447418213,
      0.9990848302841187,
      0.9979349970817566,
      0.9997759461402893,
      0.9998131990432739,
      0.9999726414680481,
      0.9999631643295288,
      0.9999486804008484,
      0.9998147487640381,
      0.9998729825019836,
      0.9999573826789856,
      0.9999744892120361,
      0.9999697804450989,
      0.9999828338623047,
      0.9999700784683228,
      0.9999725222587585,
      0.9999660849571228,
      0.999954342842102,
      0.9998939037322998,
      0.9998062252998352,
      0.9998701214790344,
      0.9998860359191895,
      0.9999504685401917,
      0.999839723110199,
      0.9998478293418884,
      0.9996542930603027,
      0.9976695775985718,
      0.9982122182846069,
      0.9992027282714844,
      0.9986810684204102,
      0.9981586933135986,
      0.9908137321472168,
      0.9892092943191528,
      0.9835354089736938,
      0.9779586791992188,
      0.9858415722846985,
      0.9855954647064209,
      0.9907771348953247,
      0.9979579448699951,
      0.99937903881073,
      0.9997636675834656,
      0.999858021736145,
      0.9985184073448181,
      0.9958456754684448,
      0.9928573369979858,
      0.9968040585517883,
      0.9991226196289062,
      0.9973515272140503,
      0.998801052570343,
      0.9971717596054077,
      0.9993594884872437,
      0.9998928308486938,
      0.9999510645866394,
      0.9999333024024963,
      0.9999546408653259,
      0.9999749064445496,
      0.9999502897262573,
      0.9999516010284424,
      0.9999667406082153,
      0.9999821186065674,
      0.9999722838401794,
      0.9999711513519287,
      0.9999738335609436,
      0.9999709725379944,
      0.9999723434448242,
      0.9999120235443115,
      0.9998261332511902,
      0.9998305439949036,
      0.9998712539672852,
      0.9999419450759888,
      0.9999585747718811,
      0.9999606609344482,
      0.9999609589576721,
      0.9999511241912842,
      0.9999585747718811,
      0.999952495098114,
      0.9999669194221497,
      0.9999455809593201,
      0.9999372363090515,
      0.999904215335846,
      0.999710738658905,
      0.9995703101158142,
      0.998695433139801
    ],
    [
      0.9470829963684082,
      0.9662562608718872,
      0.9709357023239136,
      0.9703793525695801,
      0.9747693538665771,
      0.9853472709655762,
      0.9825233817100525,
      0.9819086790084839,
      0.9865702390670776,
      0.9891243577003479,
      0.9852768778800964,
      0.985012412071228,
      0.9874734878540039,
      0.9876999855041504,
      0.9845432639122009,
      0.9855698943138123,
      0.9876035451889038,
      0.9851923584938049,
      0.982217013835907,
      0.9845867156982422,
      0.9866527318954468,
      0.9838740825653076,
      0.9840186834335327,
      0.9855892062187195,
      0.9852584600448608,
      0.981654167175293,
      0.9845922589302063,
      0.9853308796882629,
      0.9843480587005615,
      0.981312096118927,
      0.9818893671035767,
      0.9845677614212036,
      0.9818010330200195,
      0.9838056564331055,
      0.9844587445259094,
      0.9850307106971741,
      0.9810978174209595,
      0.9829111695289612,
      0.9785074591636658,
      0.9784966707229614,
      0.9762670993804932,
      0.9737170338630676,
      0.9798080921173096,
      0.9780226945877075,
      0.9827390909194946,
      0.9812110066413879,
      0.9804529547691345,
      0.9827944040298462,
      0.9843092560768127,
      0.9793502688407898,
      0.9820324778556824,
      0.9873312711715698,
      0.9853317737579346,
      0.9814304709434509,
      0.9842853546142578,
      0.9875434041023254,
      0.9856317043304443,
      0.9836891889572144,
      0.9864885210990906,
      0.9877238869667053,
      0.9831683039665222,
      0.9824250340461731,
      0.9854667782783508,
      0.9864611625671387,
      0.9817983508110046,
      0.9829221963882446,
      0.9866448640823364,
      0.9844203591346741,
      0.9810784459114075,
      0.9839463829994202,
      0.9870780110359192,
      0.9847915172576904,
      0.9847680926322937,
      0.9871170520782471,
      0.9875077605247498,
      0.9845631718635559,
      0.9851910471916199,
      0.9875103235244751,
      0.9856537580490112,
      0.9801393747329712,
      0.9803135991096497,
      0.9825829863548279,
      0.9764423370361328,
      0.9742064476013184,
      0.9733209609985352,
      0.9715131521224976,
      0.9548168778419495,
      0.9352806210517883,
      0.9990103840827942,
      0.9998376369476318,
      0.9998944997787476,
      0.999933660030365,
      0.999955952167511,
      0.9999534487724304,
      0.99997478723526,
      0.9999567270278931,
      0.9999315738677979,
      0.9997456073760986,
      0.9996240735054016,
      0.9993041157722473,
      0.9952465891838074,
      0.9949135780334473,
      0.9879125356674194,
      0.9883354902267456,
      0.9958738684654236,
      0.9981788992881775,
      0.9984517693519592,
      0.9995242357254028,
      0.999045193195343,
      0.9998835325241089,
      0.9998783469200134,
      0.9999774098396301,
      0.9999668598175049,
      0.9999503493309021,
      0.9998175501823425,
      0.9998736381530762,
      0.9999591112136841,
      0.9999750256538391,
      0.9999706745147705,
      0.9999837875366211,
      0.9999711513519287,
      0.9999729990959167,
      0.9999656677246094,
      0.9999544024467468,
      0.999893844127655,
      0.9998058676719666,
      0.9998700618743896,
      0.9998866319656372,
      0.9999521970748901,
      0.9998468160629272,
      0.9998743534088135,
      0.9997280240058899,
      0.9985018372535706,
      0.9990970492362976,
      0.9995942115783691,
      0.9994401931762695,
      0.9990448355674744,
      0.994342565536499,
      0.992742121219635,
      0.989223301410675,
      0.9846346974372864,
      0.9903056025505066,
      0.9899334907531738,
      0.9926493763923645,
      0.9982247352600098,
      0.9994802474975586,
      0.9998021125793457,
      0.9998912811279297,
      0.9991675615310669,
      0.997831404209137,
      0.9960541129112244,
      0.9984201192855835,
      0.9995926022529602,
      0.9987832307815552,
      0.9993991851806641,
      0.9984897971153259,
      0.9996209740638733,
      0.9999158978462219,
      0.9999538660049438,
      0.9999330639839172,
      0.9999552369117737,
      0.9999756813049316,
      0.9999513626098633,
      0.9999522566795349,
      0.9999672174453735,
      0.999982476234436,
      0.9999720454216003,
      0.9999717473983765,
      0.9999738335609436,
      0.9999717473983765,
      0.9999730587005615,
      0.9999135136604309,
      0.999826967716217,
      0.9998318552970886,
      0.9998728632926941,
      0.9999428391456604,
      0.9999595880508423,
      0.9999616146087646,
      0.9999613761901855,
      0.9999521970748901,
      0.9999619722366333,
      0.9999548196792603,
      0.9999713897705078,
      0.9999484419822693,
      0.9999427795410156,
      0.999906599521637,
      0.9997101426124573,
      0.9995688796043396,
      0.9987016320228577
    ],
    [
      0.9583593606948853,
      0.9741268157958984,
      0.9795609712600708,
      0.9792998433113098,
      0.9830644726753235,
      0.9909611344337463,
      0.9887075424194336,
      0.988206148147583,
      0.9914774894714355,
      0.9939572215080261,
      0.9910522699356079,
      0.9909778833389282,
      0.9933801293373108,
      0.9937680959701538,
      0.9907089471817017,
      0.991595447063446,
      0.994102954864502,
      0.9925082921981812,
      0.9897971749305725,
      0.9914394021034241,
      0.9934464693069458,
      0.9906458854675293,
      0.990664005279541,
      0.9922224879264832,
      0.991601824760437,
      0.989453136920929,
      0.9906548261642456,
      0.9909300208091736,
      0.9905796051025391,
      0.989179790019989,
      0.989356517791748,
      0.9905157089233398,
      0.9889707565307617,
      0.9898777008056641,
      0.9903717637062073,
      0.9906529188156128,
      0.9879156351089478,
      0.9890721440315247,
      0.9868080019950867,
      0.9867892861366272,
      0.9843679070472717,
      0.9813111424446106,
      0.9875867366790771,
      0.9849320650100708,
      0.9890999794006348,
      0.9866827726364136,
      0.986506998538971,
      0.9880154728889465,
      0.9889945387840271,
      0.9865729808807373,
      0.9882807731628418,
      0.9921136498451233,
      0.9904407262802124,
      0.9885528087615967,
      0.9901092648506165,
      0.9933210611343384,
      0.9914403557777405,
      0.9901898503303528,
      0.9928615093231201,
      0.9936685562133789,
      0.9900825619697571,
      0.9900228977203369,
      0.9925935864448547,
      0.9929924011230469,
      0.98990797996521,
      0.9904981255531311,
      0.9934825301170349,
      0.9916657209396362,
      0.9892877340316772,
      0.9907956719398499,
      0.9933567047119141,
      0.9910019040107727,
      0.9906444549560547,
      0.9926934242248535,
      0.9929875135421753,
      0.9906414747238159,
      0.9907191395759583,
      0.9925655722618103,
      0.9912683367729187,
      0.9871463775634766,
      0.9870797991752625,
      0.9874143600463867,
      0.9840086102485657,
      0.981691300868988,
      0.9803324937820435,
      0.9771231412887573,
      0.9639020562171936,
      0.9453316330909729,
      0.9990054965019226,
      0.9998377561569214,
      0.9998947978019714,
      0.9999337792396545,
      0.9999576807022095,
      0.9999545216560364,
      0.9999762177467346,
      0.9999585747718811,
      0.9999425411224365,
      0.9998418092727661,
      0.9997680187225342,
      0.9996702671051025,
      0.9976640939712524,
      0.9973394274711609,
      0.9922733306884766,
      0.9930016398429871,
      0.9980653524398804,
      0.9991654753684998,
      0.9992604851722717,
      0.9997645616531372,
      0.9995342493057251,
      0.9999335408210754,
      0.9999154210090637,
      0.9999806880950928,
      0.9999697208404541,
      0.9999517202377319,
      0.9998183846473694,
      0.9998731017112732,
      0.9999600052833557,
      0.9999752640724182,
      0.9999709129333496,
      0.999984085559845,
      0.9999709725379944,
      0.9999731779098511,
      0.9999650716781616,
      0.9999544620513916,
      0.9998937845230103,
      0.9998056888580322,
      0.9998698830604553,
      0.9998865723609924,
      0.9999532699584961,
      0.9998515844345093,
      0.9998942017555237,
      0.9997796416282654,
      0.9990061521530151,
      0.9994795322418213,
      0.9997666478157043,
      0.9997258186340332,
      0.9995830059051514,
      0.9972994327545166,
      0.9960949420928955,
      0.9935312271118164,
      0.9890938997268677,
      0.9932056665420532,
      0.9927451610565186,
      0.9944554567337036,
      0.9984877109527588,
      0.9995690584182739,
      0.9998281002044678,
      0.999916672706604,
      0.9995872378349304,
      0.9990590810775757,
      0.9981902837753296,
      0.9992453455924988,
      0.9997988343238831,
      0.9994251728057861,
      0.9997043013572693,
      0.9992477893829346,
      0.9997565150260925,
      0.9999280571937561,
      0.9999549984931946,
      0.999933660030365,
      0.9999551773071289,
      0.999975860118866,
      0.9999517202377319,
      0.9999522566795349,
      0.9999671578407288,
      0.9999828338623047,
      0.9999716281890869,
      0.9999718070030212,
      0.9999734163284302,
      0.9999719262123108,
      0.9999733567237854,
      0.9999144673347473,
      0.99982750415802,
      0.999832808971405,
      0.9998740553855896,
      0.9999436140060425,
      0.9999601244926453,
      0.9999618530273438,
      0.9999618530273438,
      0.9999524354934692,
      0.9999641180038452,
      0.999956488609314,
      0.9999738335609436,
      0.9999502897262573,
      0.9999470114707947,
      0.9999074339866638,
      0.9997098445892334,
      0.9995678067207336,
      0.9987090229988098
    ],
    [
      0.964787483215332,
      0.9788578748703003,
      0.9850319027900696,
      0.9840711355209351,
      0.9872837066650391,
      0.9937673807144165,
      0.992646336555481,
      0.9922803044319153,
      0.9948971271514893,
      0.9965192675590515,
      0.9951048493385315,
      0.9951094388961792,
      0.996552586555481,
      0.9967859387397766,
      0.9949926733970642,
      0.9955968856811523,
      0.9969983100891113,
      0.9963970184326172,
      0.994544267654419,
      0.9957962036132812,
      0.9968269467353821,
      0.9953585267066956,
      0.9951955676078796,
      0.996039867401123,
      0.9956455230712891,
      0.9940744042396545,
      0.9947618246078491,
      0.9951765537261963,
      0.9945199489593506,
      0.9929057359695435,
      0.9933223724365234,
      0.9943527579307556,
      0.9932223558425903,
      0.9934690594673157,
      0.9942679405212402,
      0.9943295121192932,
      0.9920623302459717,
      0.9927810430526733,
      0.9919612407684326,
      0.9917714595794678,
      0.9893245697021484,
      0.9873337745666504,
      0.9927113056182861,
      0.9904251098632812,
      0.9930350184440613,
      0.9912406802177429,
      0.9902915954589844,
      0.9912957549095154,
      0.9927374124526978,
      0.9908312559127808,
      0.9918460845947266,
      0.9951545000076294,
      0.9940248727798462,
      0.9924108982086182,
      0.9938951134681702,
      0.9962536692619324,
      0.9955523014068604,
      0.9945401549339294,
      0.9962623715400696,
      0.9967076182365417,
      0.9947847723960876,
      0.9946736097335815,
      0.9962083101272583,
      0.9964166879653931,
      0.9941768050193787,
      0.994914710521698,
      0.9966676831245422,
      0.9958634972572327,
      0.9938592314720154,
      0.9951948523521423,
      0.9965524673461914,
      0.9952097535133362,
      0.9946721792221069,
      0.9960002899169922,
      0.9959833025932312,
      0.9940783977508545,
      0.9936999082565308,
      0.9951077103614807,
      0.9942188858985901,
      0.9906604290008545,
      0.9901667237281799,
      0.9899424910545349,
      0.9877322316169739,
      0.9856129884719849,
      0.9841024875640869,
      0.9812736511230469,
      0.9702941179275513,
      0.9526563882827759,
      0.999011218547821,
      0.9998380541801453,
      0.9998947978019714,
      0.9999337792396545,
      0.9999585151672363,
      0.9999548196792603,
      0.9999771118164062,
      0.9999605417251587,
      0.9999501705169678,
      0.9998941421508789,
      0.9998436570167542,
      0.9998283386230469,
      0.9988899827003479,
      0.9988386034965515,
      0.9956367611885071,
      0.9962579607963562,
      0.9991651177406311,
      0.9996317028999329,
      0.9996740818023682,
      0.9998748302459717,
      0.9997712969779968,
      0.9999578595161438,
      0.9999364614486694,
      0.999983012676239,
      0.9999717473983765,
      0.9999528527259827,
      0.9998190402984619,
      0.9998729825019836,
      0.999960720539093,
      0.9999754428863525,
      0.9999709725379944,
      0.9999842643737793,
      0.9999696612358093,
      0.9999728798866272,
      0.9999644160270691,
      0.9999542236328125,
      0.9998937249183655,
      0.9998049736022949,
      0.9998695254325867,
      0.999886155128479,
      0.9999536275863647,
      0.999852180480957,
      0.9999047517776489,
      0.9998159408569336,
      0.9992891550064087,
      0.9996581673622131,
      0.9998448491096497,
      0.9998413920402527,
      0.9997862577438354,
      0.998688817024231,
      0.9980515837669373,
      0.9962910413742065,
      0.9926608204841614,
      0.9953198432922363,
      0.9945529103279114,
      0.9959049820899963,
      0.998690664768219,
      0.9996163249015808,
      0.9998448491096497,
      0.9999302625656128,
      0.9997881650924683,
      0.9996462464332581,
      0.9991522431373596,
      0.9996187686920166,
      0.9998727440834045,
      0.9997139573097229,
      0.9998392462730408,
      0.9995756149291992,
      0.9998296499252319,
      0.9999351501464844,
      0.9999553561210632,
      0.9999336004257202,
      0.999954879283905,
      0.9999756813049316,
      0.9999516606330872,
      0.9999522566795349,
      0.9999672770500183,
      0.9999828934669495,
      0.999971330165863,
      0.9999717473983765,
      0.9999730587005615,
      0.9999721646308899,
      0.9999736547470093,
      0.9999155402183533,
      0.9998283386230469,
      0.9998332262039185,
      0.9998743534088135,
      0.9999440908432007,
      0.9999606609344482,
      0.9999620914459229,
      0.999962329864502,
      0.9999525547027588,
      0.9999656081199646,
      0.9999573826789856,
      0.9999756217002869,
      0.9999511241912842,
      0.9999499917030334,
      0.9999071955680847,
      0.9997078776359558,
      0.9995635151863098,
      0.9987145662307739
    ],
    [
      0.9697707295417786,
      0.9825150370597839,
      0.9883525967597961,
      0.986836850643158,
      0.9896671175956726,
      0.9951877593994141,
      0.9946344494819641,
      0.9945988059043884,
      0.9965165853500366,
      0.9976610541343689,
      0.9968704581260681,
      0.9969732761383057,
      0.9978373050689697,
      0.9979612827301025,
      0.9970661401748657,
      0.9973224997520447,
      0.9981263279914856,
      0.9978669285774231,
      0.9968624114990234,
      0.9974520802497864,
      0.9980806708335876,
      0.9973087310791016,
      0.9972240924835205,
      0.9976822733879089,
      0.9975864887237549,
      0.9966133832931519,
      0.9969055652618408,
      0.997236967086792,
      0.996864378452301,
      0.9958203434944153,
      0.9957456588745117,
      0.9968480467796326,
      0.9959207773208618,
      0.9957966804504395,
      0.9963831305503845,
      0.9966098070144653,
      0.9946698546409607,
      0.9950722455978394,
      0.9946684837341309,
      0.9942722320556641,
      0.9921814799308777,
      0.9905263185501099,
      0.9953040480613708,
      0.9935704469680786,
      0.9951924085617065,
      0.9939981698989868,
      0.9927469491958618,
      0.9935148358345032,
      0.9949736595153809,
      0.993384063243866,
      0.9941190481185913,
      0.9967524409294128,
      0.9963150024414062,
      0.995079517364502,
      0.9962247014045715,
      0.9976682066917419,
      0.997481107711792,
      0.9967977404594421,
      0.9976606369018555,
      0.9979901909828186,
      0.9970309734344482,
      0.9968229532241821,
      0.9976304173469543,
      0.9977747797966003,
      0.9966609477996826,
      0.9969476461410522,
      0.9978529810905457,
      0.9975448250770569,
      0.9964483380317688,
      0.997042179107666,
      0.9978403449058533,
      0.9971860647201538,
      0.9968557357788086,
      0.9974406957626343,
      0.9974150657653809,
      0.9963177442550659,
      0.9959432482719421,
      0.9965815544128418,
      0.9958255887031555,
      0.9928673505783081,
      0.9921902418136597,
      0.9920762777328491,
      0.9903221726417542,
      0.9885152578353882,
      0.9868485331535339,
      0.9844340085983276,
      0.9747938513755798,
      0.9580321311950684,
      0.9990186095237732,
      0.9998381733894348,
      0.9998946785926819,
      0.999933660030365,
      0.9999589920043945,
      0.9999550580978394,
      0.9999784231185913,
      0.9999619722366333,
      0.9999554753303528,
      0.9999246597290039,
      0.9998870491981506,
      0.9999009966850281,
      0.9995032548904419,
      0.9994592666625977,
      0.9975183606147766,
      0.9976488947868347,
      0.9994999170303345,
      0.9997941255569458,
      0.9998096823692322,
      0.999919056892395,
      0.9998663663864136,
      0.9999690055847168,
      0.9999489188194275,
      0.9999843239784241,
      0.999972939491272,
      0.9999536275863647,
      0.9998198747634888,
      0.9998732805252075,
      0.9999611377716064,
      0.9999755620956421,
      0.9999708533287048,
      0.9999843239784241,
      0.9999701976776123,
      0.9999727606773376,
      0.9999637007713318,
      0.9999538660049438,
      0.9998934268951416,
      0.9998041987419128,
      0.9998688101768494,
      0.9998854398727417,
      0.9999537467956543,
      0.9998531341552734,
      0.9999109506607056,
      0.9998399615287781,
      0.9994490742683411,
      0.9997391700744629,
      0.9998802542686462,
      0.9998925924301147,
      0.9998692870140076,
      0.9993287920951843,
      0.9989694356918335,
      0.9976218342781067,
      0.9951859712600708,
      0.9967476725578308,
      0.995674192905426,
      0.9968304634094238,
      0.9988481998443604,
      0.9996350407600403,
      0.9998539686203003,
      0.9999372959136963,
      0.9998656511306763,
      0.9998181462287903,
      0.9995548725128174,
      0.999761700630188,
      0.9999079704284668,
      0.9998176097869873,
      0.9998936057090759,
      0.9997143149375916,
      0.9998705387115479,
      0.9999399781227112,
      0.9999555945396423,
      0.9999328255653381,
      0.9999545216560364,
      0.9999756813049316,
      0.9999516606330872,
      0.9999521970748901,
      0.9999671578407288,
      0.9999829530715942,
      0.9999710321426392,
      0.999971866607666,
      0.9999727606773376,
      0.9999723434448242,
      0.9999736547470093,
      0.9999157786369324,
      0.9998282194137573,
      0.9998328685760498,
      0.9998739957809448,
      0.9999442100524902,
      0.9999606013298035,
      0.999961793422699,
      0.9999633431434631,
      0.9999526739120483,
      0.9999666810035706,
      0.9999594688415527,
      0.9999767541885376,
      0.9999521374702454,
      0.9999530911445618,
      0.9999076128005981,
      0.9997071027755737,
      0.9995597004890442,
      0.998708188533783
    ]
  ],
  "rfd_device": "NVIDIA A30",
  "rfd_time": 52,
  "rfd_con_ref_pdb_idx": [],
  "rfd_con_hal_pdb_idx": [],
  "rfd_con_ref_idx0": [],
  "rfd_con_hal_idx0": [],
  "rfd_complex_con_ref_pdb_idx": "[('X', 282), ('X', 283), ('X', 284), ('X', 285), ('X', 286), ('X', 287), ('X', 288), ('X', 289), ('X', 290), ('X', 291), ('X', 292), ('X', 293), ('X', 294), ('X', 295), ('X', 296), ('X', 297), ('X', 298), ('X', 299), ('X', 300), ('X', 301), ('X', 302), ('X', 303), ('X', 304), ('X', 305), ('X', 306), ('X', 307), ('X', 308), ('X', 309), ('X', 310), ('X', 311), ('X', 312), ('X', 313), ('X', 314), ('X', 315), ('X', 316), ('X', 317), ('X', 318), ('X', 319), ('X', 320), ('X', 321), ('X', 322), ('X', 323), ('X', 324), ('X', 325), ('X', 326), ('X', 327), ('X', 328), ('X', 329), ('X', 330), ('X', 331), ('X', 332), ('X', 333), ('X', 334), ('X', 335), ('X', 336), ('X', 337), ('X', 338), ('X', 339), ('X', 340), ('X', 341), ('X', 342), ('X', 343), ('X', 344), ('X', 345), ('X', 346), ('X', 347), ('X', 348), ('X', 349), ('X', 350), ('X', 351), ('X', 352), ('X', 353), ('X', 354), ('X', 355), ('X', 356), ('X', 357), ('X', 358), ('X', 359), ('X', 360), ('X', 361), ('X', 362), ('X', 363), ('X', 364), ('X', 365), ('X', 366), ('X', 367), ('X', 368), ('X', 369), ('X', 370), ('X', 371), ('X', 372), ('X', 373), ('X', 374), ('X', 375), ('X', 376), ('X', 377), ('X', 378), ('X', 379), ('X', 380), ('X', 381), ('X', 382)]",
  "rfd_complex_con_hal_pdb_idx": "[('B', 89), ('B', 90), ('B', 91), ('B', 92), ('B', 93), ('B', 94), ('B', 95), ('B', 96), ('B', 97), ('B', 98), ('B', 99), ('B', 100), ('B', 101), ('B', 102), ('B', 103), ('B', 104), ('B', 105), ('B', 106), ('B', 107), ('B', 108), ('B', 109), ('B', 110), ('B', 111), ('B', 112), ('B', 113), ('B', 114), ('B', 115), ('B', 116), ('B', 117), ('B', 118), ('B', 119), ('B', 120), ('B', 121), ('B', 122), ('B', 123), ('B', 124), ('B', 125), ('B', 126), ('B', 127), ('B', 128), ('B', 129), ('B', 130), ('B', 131), ('B', 132), ('B', 133), ('B', 134), ('B', 135), ('B', 136), ('B', 137), ('B', 138), ('B', 139), ('B', 140), ('B', 141), ('B', 142), ('B', 143), ('B', 144), ('B', 145), ('B', 146), ('B', 147), ('B', 148), ('B', 149), ('B', 150), ('B', 151), ('B', 152), ('B', 153), ('B', 154), ('B', 155), ('B', 156), ('B', 157), ('B', 158), ('B', 159), ('B', 160), ('B', 161), ('B', 162), ('B', 163), ('B', 164), ('B', 165), ('B', 166), ('B', 167), ('B', 168), ('B', 169), ('B', 170), ('B', 171), ('B', 172), ('B', 173), ('B', 174), ('B', 175), ('B', 176), ('B', 177), ('B', 178), ('B', 179), ('B', 180), ('B', 181), ('B', 182), ('B', 183), ('B', 184), ('B', 185), ('B', 186), ('B', 187), ('B', 188), ('B', 189)]",
  "rfd_receptor_con_ref_pdb_idx": "[('X', 282), ('X', 283), ('X', 284), ('X', 285), ('X', 286), ('X', 287), ('X', 288), ('X', 289), ('X', 290), ('X', 291), ('X', 292), ('X', 293), ('X', 294), ('X', 295), ('X', 296), ('X', 297), ('X', 298), ('X', 299), ('X', 300), ('X', 301), ('X', 302), ('X', 303), ('X', 304), ('X', 305), ('X', 306), ('X', 307), ('X', 308), ('X', 309), ('X', 310), ('X', 311), ('X', 312), ('X', 313), ('X', 314), ('X', 315), ('X', 316), ('X', 317), ('X', 318), ('X', 319), ('X', 320), ('X', 321), ('X', 322), ('X', 323), ('X', 324), ('X', 325), ('X', 326), ('X', 327), ('X', 328), ('X', 329), ('X', 330), ('X', 331), ('X', 332), ('X', 333), ('X', 334), ('X', 335), ('X', 336), ('X', 337), ('X', 338), ('X', 339), ('X', 340), ('X', 341), ('X', 342), ('X', 343), ('X', 344), ('X', 345), ('X', 346), ('X', 347), ('X', 348), ('X', 349), ('X', 350), ('X', 351), ('X', 352), ('X', 353), ('X', 354), ('X', 355), ('X', 356), ('X', 357), ('X', 358), ('X', 359), ('X', 360), ('X', 361), ('X', 362), ('X', 363), ('X', 364), ('X', 365), ('X', 366), ('X', 367), ('X', 368), ('X', 369), ('X', 370), ('X', 371), ('X', 372), ('X', 373), ('X', 374), ('X', 375), ('X', 376), ('X', 377), ('X', 378), ('X', 379), ('X', 380), ('X', 381), ('X', 382)]",
  "rfd_receptor_con_hal_pdb_idx": "[('B', 89), ('B', 90), ('B', 91), ('B', 92), ('B', 93), ('B', 94), ('B', 95), ('B', 96), ('B', 97), ('B', 98), ('B', 99), ('B', 100), ('B', 101), ('B', 102), ('B', 103), ('B', 104), ('B', 105), ('B', 106), ('B', 107), ('B', 108), ('B', 109), ('B', 110), ('B', 111), ('B', 112), ('B', 113), ('B', 114), ('B', 115), ('B', 116), ('B', 117), ('B', 118), ('B', 119), ('B', 120), ('B', 121), ('B', 122), ('B', 123), ('B', 124), ('B', 125), ('B', 126), ('B', 127), ('B', 128), ('B', 129), ('B', 130), ('B', 131), ('B', 132), ('B', 133), ('B', 134), ('B', 135), ('B', 136), ('B', 137), ('B', 138), ('B', 139), ('B', 140), ('B', 141), ('B', 142), ('B', 143), ('B', 144), ('B', 145), ('B', 146), ('B', 147), ('B', 148), ('B', 149), ('B', 150), ('B', 151), ('B', 152), ('B', 153), ('B', 154), ('B', 155), ('B', 156), ('B', 157), ('B', 158), ('B', 159), ('B', 160), ('B', 161), ('B', 162), ('B', 163), ('B', 164), ('B', 165), ('B', 166), ('B', 167), ('B', 168), ('B', 169), ('B', 170), ('B', 171), ('B', 172), ('B', 173), ('B', 174), ('B', 175), ('B', 176), ('B', 177), ('B', 178), ('B', 179), ('B', 180), ('B', 181), ('B', 182), ('B', 183), ('B', 184), ('B', 185), ('B', 186), ('B', 187), ('B', 188), ('B', 189)]",
  "rfd_complex_con_ref_idx0": [
    0,
    1,
    2,
    3,
    4,
    5,
    6,
    7,
    8,
    9,
    10,
    11,
    12,
    13,
    14,
    15,
    16,
    17,
    18,
    19,
    20,
    21,
    22,
    23,
    24,
    25,
    26,
    27,
    28,
    29,
    30,
    31,
    32,
    33,
    34,
    35,
    36,
    37,
    38,
    39,
    40,
    41,
    42,
    43,
    44,
    45,
    46,
    47,
    48,
    49,
    50,
    51,
    52,
    53,
    54,
    55,
    56,
    57,
    58,
    59,
    60,
    61,
    62,
    63,
    64,
    65,
    66,
    67,
    68,
    69,
    70,
    71,
    72,
    73,
    74,
    75,
    76,
    77,
    78,
    79,
    80,
    81,
    82,
    83,
    84,
    85,
    86,
    87,
    88,
    89,
    90,
    91,
    92,
    93,
    94,
    95,
    96,
    97,
    98,
    99,
    100
  ],
  "rfd_complex_con_hal_idx0": [
    88,
    89,
    90,
    91,
    92,
    93,
    94,
    95,
    96,
    97,
    98,
    99,
    100,
    101,
    102,
    103,
    104,
    105,
    106,
    107,
    108,
    109,
    110,
    111,
    112,
    113,
    114,
    115,
    116,
    117,
    118,
    119,
    120,
    121,
    122,
    123,
    124,
    125,
    126,
    127,
    128,
    129,
    130,
    131,
    132,
    133,
    134,
    135,
    136,
    137,
    138,
    139,
    140,
    141,
    142,
    143,
    144,
    145,
    146,
    147,
    148,
    149,
    150,
    151,
    152,
    153,
    154,
    155,
    156,
    157,
    158,
    159,
    160,
    161,
    162,
    163,
    164,
    165,
    166,
    167,
    168,
    169,
    170,
    171,
    172,
    173,
    174,
    175,
    176,
    177,
    178,
    179,
    180,
    181,
    182,
    183,
    184,
    185,
    186,
    187,
    188
  ],
  "rfd_receptor_con_ref_idx0": [
    0,
    1,
    2,
    3,
    4,
    5,
    6,
    7,
    8,
    9,
    10,
    11,
    12,
    13,
    14,
    15,
    16,
    17,
    18,
    19,
    20,
    21,
    22,
    23,
    24,
    25,
    26,
    27,
    28,
    29,
    30,
    31,
    32,
    33,
    34,
    35,
    36,
    37,
    38,
    39,
    40,
    41,
    42,
    43,
    44,
    45,
    46,
    47,
    48,
    49,
    50,
    51,
    52,
    53,
    54,
    55,
    56,
    57,
    58,
    59,
    60,
    61,
    62,
    63,
    64,
    65,
    66,
    67,
    68,
    69,
    70,
    71,
    72,
    73,
    74,
    75,
    76,
    77,
    78,
    79,
    80,
    81,
    82,
    83,
    84,
    85,
    86,
    87,
    88,
    89,
    90,
    91,
    92,
    93,
    94,
    95,
    96,
    97,
    98,
    99,
    100
  ],
  "rfd_receptor_con_hal_idx0": [
    0,
    1,
    2,
    3,
    4,
    5,
    6,
    7,
    8,
    9,
    10,
    11,
    12,
    13,
    14,
    15,
    16,
    17,
    18,
    19,
    20,
    21,
    22,
    23,
    24,
    25,
    26,
    27,
    28,
    29,
    30,
    31,
    32,
    33,
    34,
    35,
    36,
    37,
    38,
    39,
    40,
    41,
    42,
    43,
    44,
    45,
    46,
    47,
    48,
    49,
    50,
    51,
    52,
    53,
    54,
    55,
    56,
    57,
    58,
    59,
    60,
    61,
    62,
    63,
    64,
    65,
    66,
    67,
    68,
    69,
    70,
    71,
    72,
    73,
    74,
    75,
    76,
    77,
    78,
    79,
    80,
    81,
    82,
    83,
    84,
    85,
    86,
    87,
    88,
    89,
    90,
    91,
    92,
    93,
    94,
    95,
    96,
    97,
    98,
    99,
    100
  ],
  "rfd_inpaint_str": [
    false,
    false,
    false,
    false,
    false,
    false,
    false,
    false,
    false,
    false,
    false,
    false,
    false,
    false,
    false,
    false,
    false,
    false,
    false,
    false,
    false,
    false,
    false,
    false,
    false,
    false,
    false,
    false,
    false,
    false,
    false,
    false,
    false,
    false,
    false,
    false,
    false,
    false,
    false,
    false,
    false,
    false,
    false,
    false,
    false,
    false,
    false,
    false,
    false,
    false,
    false,
    false,
    false,
    false,
    false,
    false,
    false,
    false,
    false,
    false,
    false,
    false,
    false,
    false,
    false,
    false,
    false,
    false,
    false,
    false,
    false,
    false,
    false,
    false,
    false,
    false,
    false,
    false,
    false,
    false,
    false,
    false,
    false,
    false,
    false,
    false,
    false,
    false,
    true,
    true,
    true,
    true,
    true,
    true,
    true,
    true,
    true,
    true,
    true,
    true,
    true,
    true,
    true,
    true,
    true,
    true,
    true,
    true,
    true,
    true,
    true,
    true,
    true,
    true,
    true,
    true,
    true,
    true,
    true,
    true,
    true,
    true,
    true,
    true,
    true,
    true,
    true,
    true,
    true,
    true,
    true,
    true,
    true,
    true,
    true,
    true,
    true,
    true,
    true,
    true,
    true,
    true,
    true,
    true,
    true,
    true,
    true,
    true,
    true,
    true,
    true,
    true,
    true,
    true,
    true,
    true,
    true,
    true,
    true,
    true,
    true,
    true,
    true,
    true,
    true,
    true,
    true,
    true,
    true,
    true,
    true,
    true,
    true,
    true,
    true,
    true,
    true,
    true,
    true,
    true,
    true,
    true,
    true,
    true,
    true,
    true,
    true,
    true,
    true
  ],
  "rfd_inpaint_seq": [
    false,
    false,
    false,
    false,
    false,
    false,
    false,
    false,
    false,
    false,
    false,
    false,
    false,
    false,
    false,
    false,
    false,
    false,
    false,
    false,
    false,
    false,
    false,
    false,
    false,
    false,
    false,
    false,
    false,
    false,
    false,
    false,
    false,
    false,
    false,
    false,
    false,
    false,
    false,
    false,
    false,
    false,
    false,
    false,
    false,
    false,
    false,
    false,
    false,
    false,
    false,
    false,
    false,
    false,
    false,
    false,
    false,
    false,
    false,
    false,
    false,
    false,
    false,
    false,
    false,
    false,
    false,
    false,
    false,
    false,
    false,
    false,
    false,
    false,
    false,
    false,
    false,
    false,
    false,
    false,
    false,
    false,
    false,
    false,
    false,
    false,
    false,
    false,
    true,
    true,
    true,
    true,
    true,
    true,
    true,
    true,
    true,
    true,
    true,
    true,
    true,
    true,
    true,
    true,
    true,
    true,
    true,
    true,
    true,
    true,
    true,
    true,
    true,
    true,
    true,
    true,
    true,
    true,
    true,
    true,
    true,
    true,
    true,
    true,
    true,
    true,
    true,
    true,
    true,
    true,
    true,
    true,
    true,
    true,
    true,
    true,
    true,
    true,
    true,
    true,
    true,
    true,
    true,
    true,
    true,
    true,
    true,
    true,
    true,
    true,
    true,
    true,
    true,
    true,
    true,
    true,
    true,
    true,
    true,
    true,
    true,
    true,
    true,
    true,
    true,
    true,
    true,
    true,
    true,
    true,
    true,
    true,
    true,
    true,
    true,
    true,
    true,
    true,
    true,
    true,
    true,
    true,
    true,
    true,
    true,
    true,
    true,
    true,
    true
  ],
  "rfd_sampled_mask": [
    "X282-382/0",
    "88-88"
  ],
  "rfd_mask_1d": [
    false,
    false,
    false,
    false,
    false,
    false,
    false,
    false,
    false,
    false,
    false,
    false,
    false,
    false,
    false,
    false,
    false,
    false,
    false,
    false,
    false,
    false,
    false,
    false,
    false,
    false,
    false,
    false,
    false,
    false,
    false,
    false,
    false,
    false,
    false,
    false,
    false,
    false,
    false,
    false,
    false,
    false,
    false,
    false,
    false,
    false,
    false,
    false,
    false,
    false,
    false,
    false,
    false,
    false,
    false,
    false,
    false,
    false,
    false,
    false,
    false,
    false,
    false,
    false,
    false,
    false,
    false,
    false,
    false,
    false,
    false,
    false,
    false,
    false,
    false,
    false,
    false,
    false,
    false,
    false,
    false,
    false,
    false,
    false,
    false,
    false,
    false,
    false,
    true,
    true,
    true,
    true,
    true,
    true,
    true,
    true,
    true,
    true,
    true,
    true,
    true,
    true,
    true,
    true,
    true,
    true,
    true,
    true,
    true,
    true,
    true,
    true,
    true,
    true,
    true,
    true,
    true,
    true,
    true,
    true,
    true,
    true,
    true,
    true,
    true,
    true,
    true,
    true,
    true,
    true,
    true,
    true,
    true,
    true,
    true,
    true,
    true,
    true,
    true,
    true,
    true,
    true,
    true,
    true,
    true,
    true,
    true,
    true,
    true,
    true,
    true,
    true,
    true,
    true,
    true,
    true,
    true,
    true,
    true,
    true,
    true,
    true,
    true,
    true,
    true,
    true,
    true,
    true,
    true,
    true,
    true,
    true,
    true,
    true,
    true,
    true,
    true,
    true,
    true,
    true,
    true,
    true,
    true,
    true,
    true,
    true,
    true,
    true,
    true
  ]
}
```
