## Supplementary File 1 for "ProteinDJ: a high-performance and modular protein design pipeline": fold_82.json

```
{
  "fold_id": 82,
  "rfd_config": {
    "inference": {
      "input_pdb": "1www_trka.pdb",
      "num_designs": 25,
      "design_startnum": 75,
      "ckpt_override_path": null,
      "symmetry": null,
      "recenter": true,
      "radius": 10.0,
      "model_only_neighbors": false,
      "output_prefix": "./rfd_results/fold",
      "write_trajectory": false,
      "scaffold_guided": false,
      "model_runner": "SelfConditioning",
      "cautious": true,
      "align_motif": true,
      "symmetric_self_cond": true,
      "final_step": 1,
      "deterministic": false,
      "trb_save_ckpt_path": "/app/RFdiffusion/models/Complex_base_ckpt.pt",
      "schedule_directory_path": "/app/RFdiffusion/schedules",
      "model_directory_path": "/app/RFdiffusion/models"
    },
    "contigmap": {
      "contigs": [
        "X282-382/0 50-100"
      ],
      "inpaint_seq": null,
      "inpaint_str": null,
      "inpaint_str_helix": null,
      "inpaint_str_strand": null,
      "inpaint_str_loop": null,
      "provide_seq": null,
      "length": null
    },
    "model": {
      "n_extra_block": 4,
      "n_main_block": 32,
      "n_ref_block": 4,
      "d_msa": 256,
      "d_msa_full": 64,
      "d_pair": 128,
      "d_templ": 64,
      "n_head_msa": 8,
      "n_head_pair": 4,
      "n_head_templ": 4,
      "d_hidden": 32,
      "d_hidden_templ": 32,
      "p_drop": 0.15,
      "SE3_param_full": {
        "num_layers": 1,
        "num_channels": 32,
        "num_degrees": 2,
        "n_heads": 4,
        "div": 4,
        "l0_in_features": 8,
        "l0_out_features": 8,
        "l1_in_features": 3,
        "l1_out_features": 2,
        "num_edge_features": 32
      },
      "SE3_param_topk": {
        "num_layers": 1,
        "num_channels": 32,
        "num_degrees": 2,
        "n_heads": 4,
        "div": 4,
        "l0_in_features": 64,
        "l0_out_features": 64,
        "l1_in_features": 3,
        "l1_out_features": 2,
        "num_edge_features": 64
      },
      "freeze_track_motif": false,
      "use_motif_timestep": true
    },
    "diffuser": {
      "T": 50,
      "b_0": 0.01,
      "b_T": 0.07,
      "schedule_type": "linear",
      "so3_type": "igso3",
      "crd_scale": 0.25,
      "partial_T": null,
      "so3_schedule_type": "linear",
      "min_b": 1.5,
      "max_b": 2.5,
      "min_sigma": 0.02,
      "max_sigma": 1.5
    },
    "denoiser": {
      "noise_scale_ca": 0,
      "final_noise_scale_ca": 1,
      "ca_noise_schedule_type": "constant",
      "noise_scale_frame": 0,
      "final_noise_scale_frame": 1,
      "frame_noise_schedule_type": "constant"
    },
    "ppi": {
      "hotspot_res": [
        "X294",
        "X296",
        "X333"
      ]
    },
    "potentials": {
      "guiding_potentials": null,
      "guide_scale": 10,
      "guide_decay": "constant",
      "olig_inter_all": null,
      "olig_intra_all": null,
      "olig_custom_contact": null,
      "substrate": null
    },
    "contig_settings": {
      "ref_idx": null,
      "hal_idx": null,
      "idx_rf": null,
      "inpaint_seq_tensor": null
    },
    "preprocess": {
      "sidechain_input": false,
      "motif_sidechain_input": true,
      "d_t1d": 24,
      "d_t2d": 44,
      "prob_self_cond": 0.5,
      "str_self_cond": true,
      "predict_previous": false
    },
    "logging": {
      "inputs": false
    },
    "scaffoldguided": {
      "scaffoldguided": false,
      "target_pdb": false,
      "target_path": null,
      "scaffold_list": null,
      "scaffold_dir": null,
      "sampled_insertion": 0,
      "sampled_N": 0,
      "sampled_C": 0,
      "ss_mask": 0,
      "systematic": false,
      "target_ss": null,
      "target_adj": null,
      "mask_loops": true,
      "contig_crop": null
    }
  },
  "rfd_plddt": [
    [
      0.14793047308921814,
      0.14067122340202332,
      0.13843095302581787,
      0.13380694389343262,
      0.12563160061836243,
      0.12277960777282715,
      0.11921893060207367,
      0.1165454238653183,
      0.1115926206111908,
      0.10448215901851654,
      0.10589141398668289,
      0.10448768734931946,
      0.1055121123790741,
      0.1004645973443985,
      0.10297589004039764,
      0.09932579100131989,
      0.09986972063779831,
      0.10332733392715454,
      0.10847361385822296,
      0.10628494620323181,
      0.10768654197454453,
      0.10818243026733398,
      0.10873179137706757,
      0.10415947437286377,
      0.09962012618780136,
      0.10225416719913483,
      0.1000041514635086,
      0.09498345106840134,
      0.09612017124891281,
      0.09724627435207367,
      0.09830499440431595,
      0.0953121930360794,
      0.0987902283668518,
      0.09701979160308838,
      0.09522593021392822,
      0.09801624715328217,
      0.09708211570978165,
      0.09386509656906128,
      0.09423866868019104,
      0.09842599928379059,
      0.10118752717971802,
      0.10706887394189835,
      0.11269994080066681,
      0.12246060371398926,
      0.1203928142786026,
      0.11915788799524307,
      0.1239967942237854,
      0.12757182121276855,
      0.1342005729675293,
      0.1418469250202179,
      0.15488409996032715,
      0.1665961891412735,
      0.18210133910179138,
      0.20086222887039185,
      0.2212488055229187,
      0.21305277943611145,
      0.9625543355941772,
      0.9720153212547302,
      0.9727979302406311,
      0.9781034588813782,
      0.9716391563415527,
      0.9569611549377441,
      0.9564723372459412,
      0.9248661994934082,
      0.9166600704193115,
      0.884346604347229,
      0.877365231513977,
      0.8873805403709412,
      0.8313342928886414,
      0.8552653789520264,
      0.7784633040428162,
      0.8220611810684204,
      0.8653542399406433,
      0.8718797564506531,
      0.8899430632591248,
      0.9138315916061401,
      0.8923591375350952,
      0.9174044132232666,
      0.9032430648803711,
      0.9440131187438965,
      0.948651909828186,
      0.972836971282959,
      0.9778651595115662,
      0.9853493571281433,
      0.9900643825531006,
      0.9931968450546265,
      0.996859073638916,
      0.9979492425918579,
      0.9985938668251038,
      0.9989941716194153,
      0.9986972212791443,
      0.9988056421279907,
      0.9979797005653381,
      0.9957910776138306,
      0.9963030815124512,
      0.9971304535865784,
      0.9978519082069397,
      0.9937576055526733,
      0.990981936454773,
      0.9845894575119019,
      0.961190402507782,
      0.9674946069717407,
      0.9853204488754272,
      0.9767248630523682,
      0.9660484194755554,
      0.9198254346847534,
      0.8949099779129028,
      0.8438565731048584,
      0.8206542134284973,
      0.8356566429138184,
      0.7870578765869141,
      0.7686780691146851,
      0.8459038138389587,
      0.8699606657028198,
      0.9189971685409546,
      0.8975133895874023,
      0.8898403644561768,
      0.8726640939712524,
      0.8909570574760437,
      0.9147329330444336,
      0.9603974223136902,
      0.9300916194915771,
      0.9501012563705444,
      0.9252684712409973,
      0.9304071664810181,
      0.9665843844413757,
      0.9681975841522217,
      0.9740881323814392,
      0.9936272501945496,
      0.9953324794769287,
      0.9930031895637512,
      0.9956644773483276,
      0.995874285697937,
      0.9980112910270691,
      0.9976345300674438,
      0.9972947835922241,
      0.9979296326637268,
      0.9959524273872375,
      0.9944992661476135,
      0.9863387942314148,
      0.984708845615387,
      0.9787096381187439,
      0.987937867641449,
      0.9904507994651794,
      0.9855757355690002,
      0.9900938272476196,
      0.9856341481208801,
      0.9890968799591064,
      0.9802415370941162,
      0.9837411046028137,
      0.9766829609870911,
      0.9669020175933838,
      0.9560285806655884,
      0.9487249851226807,
      0.9482350945472717,
      0.9530784487724304,
      0.9591311812400818
    ],
    [
      0.11692708730697632,
      0.11655797064304352,
      0.11817298829555511,
      0.12001793086528778,
      0.11008445173501968,
      0.10862651467323303,
      0.10704958438873291,
      0.10584268718957901,
      0.10632207244634628,
      0.10620395839214325,
      0.10476423799991608,
      0.1053156703710556,
      0.10094955563545227,
      0.0947275161743164,
      0.10010252147912979,
      0.09659141302108765,
      0.09447316825389862,
      0.096572145819664,
      0.1017066165804863,
      0.09899307042360306,
      0.10021648555994034,
      0.10610119253396988,
      0.10465432703495026,
      0.10013989359140396,
      0.09852240979671478,
      0.10015427321195602,
      0.0955474004149437,
      0.09211799502372742,
      0.09070952236652374,
      0.08833722770214081,
      0.08915483951568604,
      0.0876992866396904,
      0.09237365424633026,
      0.08962523192167282,
      0.0875440388917923,
      0.08777564764022827,
      0.08803839981555939,
      0.0865979716181755,
      0.08772406727075577,
      0.08736295253038406,
      0.09845711290836334,
      0.10105634480714798,
      0.11170034110546112,
      0.12106050550937653,
      0.1191677525639534,
      0.11870788037776947,
      0.12513203918933868,
      0.12899598479270935,
      0.14145714044570923,
      0.1469058394432068,
      0.15900951623916626,
      0.17495682835578918,
      0.1913815289735794,
      0.21355454623699188,
      0.24396394193172455,
      0.2316339612007141,
      0.9643887281417847,
      0.9726983308792114,
      0.9721498489379883,
      0.9730401039123535,
      0.96282559633255,
      0.9542909860610962,
      0.9552323818206787,
      0.9298421144485474,
      0.9253503084182739,
      0.8928630352020264,
      0.8889092803001404,
      0.9025321006774902,
      0.862707257270813,
      0.870145320892334,
      0.801128625869751,
      0.8208770751953125,
      0.8794404864311218,
      0.884815514087677,
      0.9175010323524475,
      0.9334847927093506,
      0.9211545586585999,
      0.9291415214538574,
      0.9177581071853638,
      0.9532263278961182,
      0.9542320966720581,
      0.9706236124038696,
      0.9767113924026489,
      0.9836834669113159,
      0.9893485903739929,
      0.9903669357299805,
      0.9942019581794739,
      0.996588408946991,
      0.9957181811332703,
      0.9971050024032593,
      0.9933285713195801,
      0.9943501949310303,
      0.9901646375656128,
      0.9838418960571289,
      0.9807388782501221,
      0.9877962470054626,
      0.9883745312690735,
      0.9742507934570312,
      0.9722774028778076,
      0.9421268105506897,
      0.9106189012527466,
      0.9300971627235413,
      0.9681410789489746,
      0.9644392132759094,
      0.9683394432067871,
      0.9318589568138123,
      0.9153138399124146,
      0.8563406467437744,
      0.8305754661560059,
      0.8494131565093994,
      0.7909393310546875,
      0.7833396196365356,
      0.8746302723884583,
      0.8930580019950867,
      0.9349384307861328,
      0.9126251339912415,
      0.9112422466278076,
      0.8887515068054199,
      0.91619473695755,
      0.9359765648841858,
      0.9723550081253052,
      0.9425246119499207,
      0.9463416934013367,
      0.9074522256851196,
      0.898728609085083,
      0.9434765577316284,
      0.9247491955757141,
      0.9240513443946838,
      0.9703337550163269,
      0.9818083643913269,
      0.9809015393257141,
      0.986828625202179,
      0.989971935749054,
      0.996232271194458,
      0.994627833366394,
      0.9954770803451538,
      0.9939435124397278,
      0.9920969009399414,
      0.9876193404197693,
      0.9783543348312378,
      0.9765614867210388,
      0.9715391397476196,
      0.9794577956199646,
      0.9806903600692749,
      0.9740642309188843,
      0.9799111485481262,
      0.9774985313415527,
      0.9829860925674438,
      0.9766107201576233,
      0.9781515598297119,
      0.9741346836090088,
      0.9587459564208984,
      0.9375820755958557,
      0.9086074829101562,
      0.8936589956283569,
      0.8721826672554016,
      0.8977547287940979
    ],
    [
      0.10599349439144135,
      0.10414489358663559,
      0.10602642595767975,
      0.10581618547439575,
      0.10347747057676315,
      0.10403724759817123,
      0.10323067009449005,
      0.10132835805416107,
      0.10549616813659668,
      0.1046355664730072,
      0.0984608456492424,
      0.105187326669693,
      0.102681465446949,
      0.09755408763885498,
      0.10386158525943756,
      0.09917967766523361,
      0.10043887794017792,
      0.09624616801738739,
      0.1037810742855072,
      0.10262450575828552,
      0.10101538896560669,
      0.10709397494792938,
      0.10747699439525604,
      0.10112620890140533,
      0.09949085116386414,
      0.10250088572502136,
      0.09953882545232773,
      0.09488926082849503,
      0.08774130046367645,
      0.08895749598741531,
      0.08889129757881165,
      0.08675295114517212,
      0.09236796200275421,
      0.0912720263004303,
      0.08789560198783875,
      0.09094356745481491,
      0.098712258040905,
      0.09490308165550232,
      0.09166073799133301,
      0.09686419367790222,
      0.10443505644798279,
      0.10180820524692535,
      0.10718116909265518,
      0.11797314137220383,
      0.1195511445403099,
      0.12254940718412399,
      0.126704603433609,
      0.13795454800128937,
      0.15036164224147797,
      0.16601069271564484,
      0.18160127103328705,
      0.20396733283996582,
      0.22611066699028015,
      0.2511465549468994,
      0.2832375764846802,
      0.27683451771736145,
      0.9683911800384521,
      0.9770148396492004,
      0.9770989418029785,
      0.9788885116577148,
      0.9714931845664978,
      0.9616350531578064,
      0.9633703827857971,
      0.9385038614273071,
      0.932822048664093,
      0.8951228260993958,
      0.8895426988601685,
      0.9051796197891235,
      0.8581802845001221,
      0.8649466037750244,
      0.7933937907218933,
      0.8071261644363403,
      0.8831214904785156,
      0.8866912722587585,
      0.9223732948303223,
      0.9397954940795898,
      0.9250839948654175,
      0.936367928981781,
      0.9257190227508545,
      0.9612929821014404,
      0.9621524810791016,
      0.9761481285095215,
      0.979973554611206,
      0.9862299561500549,
      0.9913487434387207,
      0.9925581216812134,
      0.9957554340362549,
      0.9973583817481995,
      0.9969071745872498,
      0.9979196190834045,
      0.9956227540969849,
      0.9957640171051025,
      0.9921034574508667,
      0.986916720867157,
      0.9856594204902649,
      0.9905626773834229,
      0.9913260340690613,
      0.9788542985916138,
      0.975071370601654,
      0.9479197263717651,
      0.9144514203071594,
      0.9328736066818237,
      0.9696489572525024,
      0.9667224287986755,
      0.9715713858604431,
      0.9370312690734863,
      0.9212326407432556,
      0.8552948832511902,
      0.8302461504936218,
      0.858030378818512,
      0.800994873046875,
      0.7986458539962769,
      0.8890479803085327,
      0.9063047766685486,
      0.9463698267936707,
      0.9235892295837402,
      0.92047518491745,
      0.8957363367080688,
      0.9186830520629883,
      0.9416909217834473,
      0.9764388799667358,
      0.9469559192657471,
      0.9490156173706055,
      0.9094421863555908,
      0.8978806138038635,
      0.9434504508972168,
      0.9246863126754761,
      0.9245434403419495,
      0.9717943668365479,
      0.9827470183372498,
      0.9821397662162781,
      0.9884231090545654,
      0.9915492534637451,
      0.9969766139984131,
      0.9957420229911804,
      0.9965595006942749,
      0.9959987998008728,
      0.9941818118095398,
      0.9910564422607422,
      0.9832576513290405,
      0.9817594289779663,
      0.9773982167243958,
      0.9842011332511902,
      0.9853969812393188,
      0.9800674915313721,
      0.9843118190765381,
      0.9806934595108032,
      0.9847363829612732,
      0.9791901111602783,
      0.9801748394966125,
      0.9755579233169556,
      0.9592492580413818,
      0.9390321969985962,
      0.9089047908782959,
      0.8897064924240112,
      0.8700542449951172,
      0.8950104713439941
    ],
    [
      0.08974553644657135,
      0.09665500372648239,
      0.10406766831874847,
      0.10688412189483643,
      0.10246208310127258,
      0.10642076283693314,
      0.10667494684457779,
      0.1064637154340744,
      0.10848289728164673,
      0.10792461782693863,
      0.10365451872348785,
      0.10895738750696182,
      0.10380122065544128,
      0.10008253157138824,
      0.10636240243911743,
      0.10329288244247437,
      0.10576071590185165,
      0.10169858485460281,
      0.11337114125490189,
      0.11136630177497864,
      0.1072888895869255,
      0.11312586069107056,
      0.11580725014209747,
      0.10920475423336029,
      0.10547544807195663,
      0.1133035272359848,
      0.10915122926235199,
      0.10595457255840302,
      0.09494997560977936,
      0.09687180072069168,
      0.09197674691677094,
      0.08949300646781921,
      0.09236833453178406,
      0.09728444367647171,
      0.09299534559249878,
      0.09469038248062134,
      0.10270150750875473,
      0.09945496916770935,
      0.09742381423711777,
      0.10531572997570038,
      0.10753811150789261,
      0.10596688836812973,
      0.11130524426698685,
      0.12005089968442917,
      0.1262747049331665,
      0.127701997756958,
      0.13329321146011353,
      0.13934624195098877,
      0.15510813891887665,
      0.17101594805717468,
      0.18646445870399475,
      0.20998480916023254,
      0.23146095871925354,
      0.2557765245437622,
      0.27621862292289734,
      0.2548220753669739,
      0.9702435731887817,
      0.9790623784065247,
      0.9794174432754517,
      0.9808480739593506,
      0.9742963314056396,
      0.9641113877296448,
      0.9651340246200562,
      0.9399679899215698,
      0.9331117868423462,
      0.8946971893310547,
      0.8886647820472717,
      0.9040184020996094,
      0.8532770872116089,
      0.8571805357933044,
      0.795045018196106,
      0.8013011813163757,
      0.8798126578330994,
      0.8857754468917847,
      0.9190573692321777,
      0.9371201992034912,
      0.9189618825912476,
      0.9341845512390137,
      0.9251384735107422,
      0.9623262882232666,
      0.963848888874054,
      0.9779859781265259,
      0.9814932942390442,
      0.9872120022773743,
      0.9917441010475159,
      0.993009626865387,
      0.9960600137710571,
      0.9975407719612122,
      0.9972074627876282,
      0.9981174468994141,
      0.9963392615318298,
      0.9964950680732727,
      0.9934071898460388,
      0.9884157776832581,
      0.9879401922225952,
      0.9917864203453064,
      0.9928762912750244,
      0.9816258549690247,
      0.9771934747695923,
      0.9528765082359314,
      0.9196131229400635,
      0.9366391897201538,
      0.9711629152297974,
      0.9679515361785889,
      0.9713530540466309,
      0.9356564283370972,
      0.9180291891098022,
      0.8445919752120972,
      0.8251160383224487,
      0.8559899926185608,
      0.796955943107605,
      0.7985487580299377,
      0.8924114108085632,
      0.9084595441818237,
      0.9478931427001953,
      0.9255228042602539,
      0.9196299314498901,
      0.8922158479690552,
      0.9144917726516724,
      0.937791109085083,
      0.9752344489097595,
      0.9454677104949951,
      0.9493731260299683,
      0.9112669825553894,
      0.8994807004928589,
      0.9457786679267883,
      0.9271626472473145,
      0.9335326552391052,
      0.9745540618896484,
      0.9853252172470093,
      0.98493891954422,
      0.990338921546936,
      0.9927013516426086,
      0.9972974061965942,
      0.9961438179016113,
      0.9967875480651855,
      0.9964611530303955,
      0.9946421384811401,
      0.9922855496406555,
      0.9846107363700867,
      0.9831559658050537,
      0.9793071150779724,
      0.9856423139572144,
      0.9868753552436829,
      0.9818686246871948,
      0.9857082366943359,
      0.982144832611084,
      0.9858666062355042,
      0.9803082942962646,
      0.9818023443222046,
      0.9767278432846069,
      0.9610850214958191,
      0.9406598806381226,
      0.9112706780433655,
      0.8928279876708984,
      0.8762437105178833,
      0.8987917304039001
    ],
    [
      0.09228388965129852,
      0.09775043278932571,
      0.10539127886295319,
      0.1088331937789917,
      0.10608132183551788,
      0.10950396955013275,
      0.10833093523979187,
      0.1148417592048645,
      0.11341675370931625,
      0.11173422634601593,
      0.11092296987771988,
      0.11713758856058121,
      0.11136199533939362,
      0.10681590437889099,
      0.11323289573192596,
      0.11750240623950958,
      0.11478011310100555,
      0.11391550302505493,
      0.13103432953357697,
      0.12235760688781738,
      0.11828438937664032,
      0.1206788569688797,
      0.12235435098409653,
      0.11540728062391281,
      0.1121254488825798,
      0.11883185803890228,
      0.11530955135822296,
      0.10950761288404465,
      0.10035926848649979,
      0.10390742868185043,
      0.09852544218301773,
      0.09536620229482651,
      0.0975201204419136,
      0.10571137815713882,
      0.10005545616149902,
      0.10308564454317093,
      0.11361579596996307,
      0.11648968607187271,
      0.11545700579881668,
      0.1210826188325882,
      0.12963902950286865,
      0.13053712248802185,
      0.13640005886554718,
      0.14389079809188843,
      0.14850056171417236,
      0.15306198596954346,
      0.1602529138326645,
      0.17361396551132202,
      0.19426985085010529,
      0.2203603833913803,
      0.23697277903556824,
      0.2711476683616638,
      0.28232577443122864,
      0.305968701839447,
      0.3074643313884735,
      0.27843818068504333,
      0.9708821773529053,
      0.9793901443481445,
      0.9804624319076538,
      0.9816997051239014,
      0.9751639366149902,
      0.9642825126647949,
      0.9646309018135071,
      0.9384482502937317,
      0.9308233261108398,
      0.8906935453414917,
      0.8855401277542114,
      0.9017579555511475,
      0.8515982031822205,
      0.8549997806549072,
      0.7947800159454346,
      0.7983852624893188,
      0.8791338205337524,
      0.885010302066803,
      0.9136783480644226,
      0.934229850769043,
      0.913986086845398,
      0.9297789931297302,
      0.9220340251922607,
      0.9615442752838135,
      0.9637318849563599,
      0.9786982536315918,
      0.9822495579719543,
      0.9879509806632996,
      0.9920623302459717,
      0.9933374524116516,
      0.9964420199394226,
      0.9976735711097717,
      0.9974939823150635,
      0.9982668161392212,
      0.996806263923645,
      0.9969646334648132,
      0.9942636489868164,
      0.98948734998703,
      0.9895553588867188,
      0.9928612112998962,
      0.9939232468605042,
      0.9840385913848877,
      0.9794431924819946,
      0.9581825137138367,
      0.9250783920288086,
      0.940998911857605,
      0.9733200073242188,
      0.9697445631027222,
      0.9716255068778992,
      0.9328752756118774,
      0.9127503633499146,
      0.8349570035934448,
      0.8164721727371216,
      0.8523460626602173,
      0.7820538282394409,
      0.7971562743186951,
      0.8900426030158997,
      0.9075219631195068,
      0.9477760195732117,
      0.9257215857505798,
      0.9181857109069824,
      0.8857458829879761,
      0.9073260426521301,
      0.93446284532547,
      0.9735874533653259,
      0.9442249536514282,
      0.9507099390029907,
      0.9138807654380798,
      0.9031033515930176,
      0.9488154649734497,
      0.9312116503715515,
      0.9386943578720093,
      0.9770780205726624,
      0.9870316386222839,
      0.9864247441291809,
      0.9910218715667725,
      0.9928921461105347,
      0.9972743988037109,
      0.996168315410614,
      0.9967873692512512,
      0.9966245889663696,
      0.9948471784591675,
      0.9925704598426819,
      0.9856572151184082,
      0.9842411279678345,
      0.9802948236465454,
      0.9863938689231873,
      0.987463116645813,
      0.982078492641449,
      0.985708475112915,
      0.981489896774292,
      0.9854212403297424,
      0.9794104099273682,
      0.9810580015182495,
      0.9758981466293335,
      0.9611368179321289,
      0.9422034025192261,
      0.9173097610473633,
      0.8954683542251587,
      0.8828805088996887,
      0.9029824733734131
    ],
    [
      0.09444552659988403,
      0.10392440110445023,
      0.11039908230304718,
      0.11636762320995331,
      0.11402281373739243,
      0.11627393960952759,
      0.11470997333526611,
      0.12210926413536072,
      0.11903949081897736,
      0.1175110787153244,
      0.11550047248601913,
      0.12647445499897003,
      0.1199372410774231,
      0.11291785538196564,
      0.12108727544546127,
      0.13246624171733856,
      0.12485848367214203,
      0.12385061383247375,
      0.14036139845848083,
      0.1331641674041748,
      0.1302073746919632,
      0.12751591205596924,
      0.12982915341854095,
      0.12806542217731476,
      0.12133471667766571,
      0.12560369074344635,
      0.1212242990732193,
      0.11337846517562866,
      0.10328668355941772,
      0.11013109982013702,
      0.10422959923744202,
      0.10114753991365433,
      0.09993571043014526,
      0.1086018830537796,
      0.10765665769577026,
      0.11238521337509155,
      0.12142275273799896,
      0.12395669519901276,
      0.12675997614860535,
      0.13421329855918884,
      0.14564001560211182,
      0.14389924705028534,
      0.1488397866487503,
      0.1567523330450058,
      0.17122235894203186,
      0.18418262898921967,
      0.19191528856754303,
      0.21164070069789886,
      0.24277445673942566,
      0.27126091718673706,
      0.281724750995636,
      0.3028131425380707,
      0.30758506059646606,
      0.3249138593673706,
      0.325779527425766,
      0.3169214725494385,
      0.9720847606658936,
      0.980579137802124,
      0.9816470146179199,
      0.9826382398605347,
      0.9762147068977356,
      0.9648141264915466,
      0.9641565084457397,
      0.937784731388092,
      0.9294031858444214,
      0.8890916109085083,
      0.8827548623085022,
      0.90087890625,
      0.8491165637969971,
      0.8555892109870911,
      0.7912304401397705,
      0.7995361089706421,
      0.876867413520813,
      0.8841332197189331,
      0.9097744226455688,
      0.9313387274742126,
      0.9084024429321289,
      0.9264085292816162,
      0.9182590842247009,
      0.9602890014648438,
      0.9637303948402405,
      0.9794870018959045,
      0.9832020401954651,
      0.9885287880897522,
      0.992179811000824,
      0.9934355020523071,
      0.9964457154273987,
      0.9976906776428223,
      0.9976201057434082,
      0.9983350038528442,
      0.997086226940155,
      0.9973070025444031,
      0.9949004650115967,
      0.9902746677398682,
      0.9905351996421814,
      0.9934633374214172,
      0.9945177435874939,
      0.9852330684661865,
      0.9801331758499146,
      0.9611223936080933,
      0.9281902313232422,
      0.9441317319869995,
      0.9745096564292908,
      0.9702513217926025,
      0.9712587594985962,
      0.9300401210784912,
      0.9078018069267273,
      0.822816014289856,
      0.8071011304855347,
      0.8452351093292236,
      0.774598240852356,
      0.7967971563339233,
      0.8894595503807068,
      0.9076547622680664,
      0.9477576017379761,
      0.9260114431381226,
      0.9172226786613464,
      0.8807234168052673,
      0.9015415906906128,
      0.9317176342010498,
      0.9722535014152527,
      0.9431441426277161,
      0.9520879983901978,
      0.9169375896453857,
      0.9086037278175354,
      0.9521534442901611,
      0.9367788434028625,
      0.9449445009231567,
      0.9798645973205566,
      0.9884955286979675,
      0.9871349930763245,
      0.9914875626564026,
      0.992844820022583,
      0.9972712993621826,
      0.9962055683135986,
      0.996758759021759,
      0.996749758720398,
      0.9950071573257446,
      0.9930452108383179,
      0.9864975214004517,
      0.9852442741394043,
      0.9813522696495056,
      0.9872637391090393,
      0.988146185874939,
      0.9825963377952576,
      0.9861064553260803,
      0.9811937212944031,
      0.9851834177970886,
      0.9785803556442261,
      0.980500340461731,
      0.9759272933006287,
      0.9622055888175964,
      0.9470088481903076,
      0.9241145849227905,
      0.9032385945320129,
      0.894027829170227,
      0.9107705354690552
    ],
    [
      0.10140956938266754,
      0.1138029620051384,
      0.12320743501186371,
      0.12900499999523163,
      0.12582999467849731,
      0.12957990169525146,
      0.12616205215454102,
      0.132348895072937,
      0.1356065273284912,
      0.13102805614471436,
      0.12266100943088531,
      0.14330732822418213,
      0.14130531251430511,
      0.13059093058109283,
      0.13389146327972412,
      0.15576303005218506,
      0.1428895890712738,
      0.1378617286682129,
      0.1612703800201416,
      0.16001838445663452,
      0.1525522917509079,
      0.14566394686698914,
      0.15640315413475037,
      0.15020427107810974,
      0.1393483430147171,
      0.14519482851028442,
      0.13796529173851013,
      0.1361890733242035,
      0.12330128252506256,
      0.13270610570907593,
      0.12421442568302155,
      0.1160404235124588,
      0.11398006975650787,
      0.1305125206708908,
      0.123687744140625,
      0.12559664249420166,
      0.13855041563510895,
      0.14619332551956177,
      0.1492118537425995,
      0.15249848365783691,
      0.15894673764705658,
      0.15896615386009216,
      0.1688372939825058,
      0.176209956407547,
      0.19458380341529846,
      0.2074049562215805,
      0.21810820698738098,
      0.2375936359167099,
      0.27387791872024536,
      0.29547396302223206,
      0.30257484316825867,
      0.32440757751464844,
      0.3218269944190979,
      0.33738353848457336,
      0.34213751554489136,
      0.31900307536125183,
      0.9736944437026978,
      0.9817933440208435,
      0.9829994440078735,
      0.983588457107544,
      0.977240264415741,
      0.9655851721763611,
      0.9642376899719238,
      0.9383960962295532,
      0.9296557903289795,
      0.8864462375640869,
      0.8788995742797852,
      0.8985033631324768,
      0.8486846685409546,
      0.8525547981262207,
      0.792400598526001,
      0.8016889691352844,
      0.8734527826309204,
      0.8833812475204468,
      0.908442497253418,
      0.9294125437736511,
      0.9056655764579773,
      0.924576997756958,
      0.9171141386032104,
      0.9602776765823364,
      0.9643675088882446,
      0.9804577827453613,
      0.9840620756149292,
      0.9891240000724792,
      0.9923843145370483,
      0.9935952425003052,
      0.9965043067932129,
      0.9977136850357056,
      0.9976897239685059,
      0.9983618259429932,
      0.9971872568130493,
      0.9974243640899658,
      0.9951192140579224,
      0.9906365275382996,
      0.9911890625953674,
      0.9939014315605164,
      0.9948715567588806,
      0.9861451983451843,
      0.9807317852973938,
      0.9633867740631104,
      0.9312849044799805,
      0.9472123980522156,
      0.9754282236099243,
      0.9707871675491333,
      0.9713444709777832,
      0.9287746548652649,
      0.9034731388092041,
      0.8145497441291809,
      0.7997958660125732,
      0.8448822498321533,
      0.775421142578125,
      0.7999546527862549,
      0.8916928768157959,
      0.9105891585350037,
      0.947300374507904,
      0.9279187917709351,
      0.9186723232269287,
      0.8769135475158691,
      0.8959842920303345,
      0.9288428425788879,
      0.9718217849731445,
      0.9425644874572754,
      0.9537537097930908,
      0.9199218153953552,
      0.9129769802093506,
      0.9547184705734253,
      0.9419037103652954,
      0.949286699295044,
      0.9817695021629333,
      0.9896870851516724,
      0.9876589179039001,
      0.9914630651473999,
      0.9924941062927246,
      0.9971497058868408,
      0.9961256384849548,
      0.9967359900474548,
      0.9968194365501404,
      0.9951760172843933,
      0.9933865070343018,
      0.9871557354927063,
      0.9859400987625122,
      0.9820663332939148,
      0.9878147840499878,
      0.9886080026626587,
      0.9831482768058777,
      0.986430287361145,
      0.9808366894721985,
      0.9846746921539307,
      0.9772551655769348,
      0.9784578084945679,
      0.9743196964263916,
      0.9613208174705505,
      0.9486168622970581,
      0.9275723099708557,
      0.9079630374908447,
      0.901566743850708,
      0.9173189401626587
    ],
    [
      0.10286252200603485,
      0.11880446970462799,
      0.12672242522239685,
      0.13509748876094818,
      0.13428452610969543,
      0.1399332880973816,
      0.13729995489120483,
      0.14606891572475433,
      0.15323203802108765,
      0.14497679471969604,
      0.1392139494419098,
      0.16598892211914062,
      0.1580020785331726,
      0.14914913475513458,
      0.15468749403953552,
      0.18687449395656586,
      0.17457450926303864,
      0.16389161348342896,
      0.18634016811847687,
      0.19267699122428894,
      0.17635853588581085,
      0.17647333443164825,
      0.18569877743721008,
      0.18228499591350555,
      0.17471100389957428,
      0.17178596556186676,
      0.17001372575759888,
      0.1718149185180664,
      0.15660184621810913,
      0.16285164654254913,
      0.1587827205657959,
      0.149992436170578,
      0.14033934473991394,
      0.15955320000648499,
      0.15076372027397156,
      0.1501394808292389,
      0.15995252132415771,
      0.16843393445014954,
      0.17008206248283386,
      0.17381785809993744,
      0.18298330903053284,
      0.18069280683994293,
      0.1887921541929245,
      0.19354219734668732,
      0.21094197034835815,
      0.2253481149673462,
      0.2346818596124649,
      0.24588258564472198,
      0.2741543650627136,
      0.29038679599761963,
      0.302260160446167,
      0.31597158312797546,
      0.3135731816291809,
      0.3170347511768341,
      0.31101885437965393,
      0.28662109375,
      0.9744974970817566,
      0.9824323058128357,
      0.9839137196540833,
      0.9843198657035828,
      0.9777818918228149,
      0.9662039279937744,
      0.964250922203064,
      0.9383859038352966,
      0.9286339282989502,
      0.8827376365661621,
      0.87717604637146,
      0.895423173904419,
      0.8441656827926636,
      0.8485589027404785,
      0.7877763509750366,
      0.7947092652320862,
      0.8708356022834778,
      0.880232572555542,
      0.90378338098526,
      0.925998330116272,
      0.8988752365112305,
      0.9210073947906494,
      0.9160154461860657,
      0.9598349928855896,
      0.9641638398170471,
      0.9808738231658936,
      0.9845390319824219,
      0.9893337488174438,
      0.9924135804176331,
      0.9936513304710388,
      0.9965226054191589,
      0.9977117776870728,
      0.9977377653121948,
      0.9983868598937988,
      0.9973134398460388,
      0.9975447058677673,
      0.9952847957611084,
      0.9910718202590942,
      0.9917606711387634,
      0.9942094087600708,
      0.9951633810997009,
      0.9867095947265625,
      0.9809415936470032,
      0.9645262360572815,
      0.9330410361289978,
      0.9482709765434265,
      0.9752082228660583,
      0.969939649105072,
      0.9702144265174866,
      0.926550567150116,
      0.900137186050415,
      0.8046225905418396,
      0.7908520698547363,
      0.8424036502838135,
      0.7602663040161133,
      0.7993482947349548,
      0.8900696039199829,
      0.9103037714958191,
      0.9467199444770813,
      0.9270305633544922,
      0.9153316617012024,
      0.8698927760124207,
      0.8886741399765015,
      0.9232683181762695,
      0.9699462652206421,
      0.9400649070739746,
      0.9532195925712585,
      0.9203078150749207,
      0.9146547317504883,
      0.9554529190063477,
      0.9448942542076111,
      0.9517449140548706,
      0.9829949736595154,
      0.9905313849449158,
      0.9876919984817505,
      0.991276741027832,
      0.9921399354934692,
      0.9970171451568604,
      0.9960776567459106,
      0.9967908263206482,
      0.9969214797019958,
      0.9952535629272461,
      0.9936445951461792,
      0.9875770807266235,
      0.9864626526832581,
      0.9826289415359497,
      0.9882674217224121,
      0.9888088703155518,
      0.9836167693138123,
      0.9867895245552063,
      0.980627179145813,
      0.9839916825294495,
      0.9755392670631409,
      0.9760848879814148,
      0.9720829725265503,
      0.9595655798912048,
      0.9478030800819397,
      0.9276862144470215,
      0.9097902178764343,
      0.9062900543212891,
      0.9221190810203552
    ],
    [
      0.10726074874401093,
      0.12614621222019196,
      0.1334308236837387,
      0.1486300379037857,
      0.14988237619400024,
      0.15025638043880463,
      0.15514880418777466,
      0.16216859221458435,
      0.1723913997411728,
      0.16176605224609375,
      0.16135887801647186,
      0.18756943941116333,
      0.18560200929641724,
      0.17821425199508667,
      0.18911895155906677,
      0.22184404730796814,
      0.21048282086849213,
      0.2061421126127243,
      0.22204264998435974,
      0.22555652260780334,
      0.21121782064437866,
      0.21268881857395172,
      0.22138966619968414,
      0.21884900331497192,
      0.21360008418560028,
      0.20474015176296234,
      0.20859402418136597,
      0.20543116331100464,
      0.18925899267196655,
      0.19342002272605896,
      0.19558416306972504,
      0.19031234085559845,
      0.17218080163002014,
      0.18601953983306885,
      0.17282038927078247,
      0.17080795764923096,
      0.18196502327919006,
      0.19749826192855835,
      0.2035260796546936,
      0.20871564745903015,
      0.22020047903060913,
      0.22642752528190613,
      0.23167502880096436,
      0.23535163700580597,
      0.255817711353302,
      0.26755639910697937,
      0.27528467774391174,
      0.2845107913017273,
      0.30768853425979614,
      0.3171843886375427,
      0.3306986093521118,
      0.33284592628479004,
      0.3252755105495453,
      0.32216864824295044,
      0.3136344254016876,
      0.28528422117233276,
      0.9750180244445801,
      0.9829319715499878,
      0.9844894409179688,
      0.9844282865524292,
      0.9779748916625977,
      0.9662322998046875,
      0.9636984467506409,
      0.937143087387085,
      0.9271824955940247,
      0.8795560002326965,
      0.873840868473053,
      0.8913099765777588,
      0.8355868458747864,
      0.8425822257995605,
      0.7817666530609131,
      0.7887488007545471,
      0.8652787208557129,
      0.8768119812011719,
      0.8989467620849609,
      0.9211933016777039,
      0.8913401365280151,
      0.9172571897506714,
      0.9117567539215088,
      0.9588728547096252,
      0.9637430906295776,
      0.9809890389442444,
      0.9849710464477539,
      0.9896034598350525,
      0.9924363493919373,
      0.9937166571617126,
      0.9965420961380005,
      0.9977508783340454,
      0.9978106021881104,
      0.9984575510025024,
      0.9975272417068481,
      0.9977750182151794,
      0.9956284165382385,
      0.9915080666542053,
      0.9925094246864319,
      0.9947059154510498,
      0.9957453012466431,
      0.9877846837043762,
      0.9821294546127319,
      0.9678211808204651,
      0.9376717209815979,
      0.9520884156227112,
      0.9768317937850952,
      0.9704816341400146,
      0.9690703749656677,
      0.9250821471214294,
      0.8971008062362671,
      0.7970017194747925,
      0.7830139994621277,
      0.8386977910995483,
      0.7568301558494568,
      0.8024991750717163,
      0.891528844833374,
      0.9121997356414795,
      0.9474481344223022,
      0.9271963238716125,
      0.9125068187713623,
      0.8639660477638245,
      0.8829677700996399,
      0.9174946546554565,
      0.9686305522918701,
      0.9387372732162476,
      0.9540887475013733,
      0.92249596118927,
      0.918864369392395,
      0.9588373899459839,
      0.9522611498832703,
      0.9586052298545837,
      0.9853999614715576,
      0.9917826056480408,
      0.9886689186096191,
      0.9915815591812134,
      0.9919379353523254,
      0.9968013763427734,
      0.996097207069397,
      0.9967603087425232,
      0.9969605207443237,
      0.9953479766845703,
      0.9937962889671326,
      0.9879676103591919,
      0.9868698120117188,
      0.9829846620559692,
      0.9885405898094177,
      0.9889616370201111,
      0.9836480021476746,
      0.9867122173309326,
      0.980059802532196,
      0.9832407236099243,
      0.9738829135894775,
      0.9743992686271667,
      0.9701910018920898,
      0.9584174752235413,
      0.9483996033668518,
      0.9310809373855591,
      0.9159919619560242,
      0.9152255058288574,
      0.9297598004341125
    ],
    [
      0.10420534014701843,
      0.1253683716058731,
      0.13320450484752655,
      0.15437355637550354,
      0.15621435642242432,
      0.15590044856071472,
      0.16433078050613403,
      0.17424887418746948,
      0.18494434654712677,
      0.17787712812423706,
      0.180154487490654,
      0.19825051724910736,
      0.2069116234779358,
      0.19787189364433289,
      0.21387431025505066,
      0.23914776742458344,
      0.2270391583442688,
      0.22412845492362976,
      0.23955531418323517,
      0.25027966499328613,
      0.24146458506584167,
      0.2403901219367981,
      0.24736033380031586,
      0.24817439913749695,
      0.24069850146770477,
      0.23219060897827148,
      0.2323986440896988,
      0.22610554099082947,
      0.20181414484977722,
      0.20759594440460205,
      0.21207812428474426,
      0.20496247708797455,
      0.18583641946315765,
      0.19889751076698303,
      0.1919577419757843,
      0.19278867542743683,
      0.2006392776966095,
      0.21953019499778748,
      0.22632749378681183,
      0.23895324766635895,
      0.2455984503030777,
      0.25636953115463257,
      0.26522737741470337,
      0.2671292722225189,
      0.28262859582901,
      0.2951669692993164,
      0.303005576133728,
      0.3025773763656616,
      0.32416170835494995,
      0.33410435914993286,
      0.3445901572704315,
      0.34358739852905273,
      0.33424413204193115,
      0.3288903832435608,
      0.32148653268814087,
      0.2934929132461548,
      0.9756643176078796,
      0.9835671186447144,
      0.9852339625358582,
      0.9851541519165039,
      0.97914719581604,
      0.9671040773391724,
      0.9637888669967651,
      0.9354491233825684,
      0.9232147336006165,
      0.872955322265625,
      0.8655637502670288,
      0.8844348788261414,
      0.8249796628952026,
      0.8295411467552185,
      0.7734537124633789,
      0.7750381827354431,
      0.8564356565475464,
      0.8715136647224426,
      0.8925085067749023,
      0.9162425398826599,
      0.8843798637390137,
      0.9133363366127014,
      0.9112569093704224,
      0.9575474858283997,
      0.963537335395813,
      0.9817349910736084,
      0.9857288002967834,
      0.9899258613586426,
      0.9925665855407715,
      0.994231104850769,
      0.9966249465942383,
      0.9977878332138062,
      0.9979316592216492,
      0.9985358119010925,
      0.9978073239326477,
      0.9980233311653137,
      0.9960774779319763,
      0.9920339584350586,
      0.9932696223258972,
      0.9951295256614685,
      0.9962595105171204,
      0.9888175129890442,
      0.9830396175384521,
      0.9706534743309021,
      0.9413952827453613,
      0.9551666378974915,
      0.9778558015823364,
      0.9701313972473145,
      0.9663711190223694,
      0.9209103584289551,
      0.8943527936935425,
      0.7968024015426636,
      0.7778223752975464,
      0.8361986875534058,
      0.7593799829483032,
      0.7929270267486572,
      0.8888933658599854,
      0.9115707874298096,
      0.9464941024780273,
      0.9235020875930786,
      0.9091396331787109,
      0.8628826141357422,
      0.8808553814888,
      0.9114276170730591,
      0.9654390811920166,
      0.9356967210769653,
      0.9539762139320374,
      0.9242161512374878,
      0.9227901101112366,
      0.9610737562179565,
      0.9568823575973511,
      0.9637684226036072,
      0.987856388092041,
      0.9928799271583557,
      0.9894443154335022,
      0.9920548796653748,
      0.9922710657119751,
      0.9968152046203613,
      0.9962282180786133,
      0.996810793876648,
      0.9971517324447632,
      0.9956311583518982,
      0.9942038059234619,
      0.9886655807495117,
      0.9873286485671997,
      0.9837309122085571,
      0.9891208410263062,
      0.989600658416748,
      0.9844116568565369,
      0.9873626232147217,
      0.9802348613739014,
      0.9830754399299622,
      0.9726923704147339,
      0.9730538129806519,
      0.9680423736572266,
      0.9559952020645142,
      0.9491859078407288,
      0.9350077509880066,
      0.9239283204078674,
      0.925870954990387,
      0.9375271201133728
    ],
    [
      0.11349058896303177,
      0.13384345173835754,
      0.1476488560438156,
      0.17257508635520935,
      0.17927239835262299,
      0.1752224862575531,
      0.19022469222545624,
      0.19655805826187134,
      0.20693504810333252,
      0.2050357311964035,
      0.21080578863620758,
      0.23114395141601562,
      0.25308337807655334,
      0.23849526047706604,
      0.24492694437503815,
      0.27364641427993774,
      0.2719706892967224,
      0.2646508514881134,
      0.2851693630218506,
      0.30874890089035034,
      0.2985371947288513,
      0.28363126516342163,
      0.2878684401512146,
      0.2923387885093689,
      0.2752864360809326,
      0.2558062672615051,
      0.2568824291229248,
      0.24108487367630005,
      0.21776685118675232,
      0.21781063079833984,
      0.21973764896392822,
      0.2158563882112503,
      0.19286152720451355,
      0.2088310420513153,
      0.2110316902399063,
      0.21822139620780945,
      0.22748632729053497,
      0.24835748970508575,
      0.2570395767688751,
      0.2737342417240143,
      0.28583255410194397,
      0.303672730922699,
      0.3148016929626465,
      0.3146284520626068,
      0.32199782133102417,
      0.3349916934967041,
      0.33476710319519043,
      0.3254207670688629,
      0.3437577188014984,
      0.35186177492141724,
      0.3484024107456207,
      0.3502097725868225,
      0.3523889183998108,
      0.35682350397109985,
      0.3557432293891907,
      0.3398430049419403,
      0.9771844744682312,
      0.9853123426437378,
      0.9867029190063477,
      0.987037181854248,
      0.9813205003738403,
      0.968865156173706,
      0.9647759795188904,
      0.9319921135902405,
      0.9152011871337891,
      0.8642323017120361,
      0.8508403301239014,
      0.8735058307647705,
      0.8052466511726379,
      0.8102883100509644,
      0.760005533695221,
      0.7576107382774353,
      0.8452746868133545,
      0.861348569393158,
      0.8831759691238403,
      0.9097340106964111,
      0.8787250518798828,
      0.9100463390350342,
      0.9091371297836304,
      0.957107663154602,
      0.964195728302002,
      0.9831583499908447,
      0.9869932532310486,
      0.9908018708229065,
      0.993150532245636,
      0.9948891997337341,
      0.9970943927764893,
      0.9980257749557495,
      0.9982333183288574,
      0.9987166523933411,
      0.9981672167778015,
      0.9982349276542664,
      0.9965066909790039,
      0.9927837252616882,
      0.9941206574440002,
      0.9957351088523865,
      0.9968534708023071,
      0.9902594089508057,
      0.9849070906639099,
      0.9745194911956787,
      0.9464215636253357,
      0.9581369161605835,
      0.9798189401626587,
      0.9716235995292664,
      0.965173602104187,
      0.9202758073806763,
      0.8914880752563477,
      0.7953798770904541,
      0.7726409435272217,
      0.829929530620575,
      0.7601016759872437,
      0.7839153409004211,
      0.8826395273208618,
      0.9072356224060059,
      0.9464129209518433,
      0.9223839044570923,
      0.9086945652961731,
      0.8621775507926941,
      0.8801811933517456,
      0.9066934585571289,
      0.9627636671066284,
      0.9331077337265015,
      0.954181969165802,
      0.9248344898223877,
      0.9235507249832153,
      0.962035059928894,
      0.9596491456031799,
      0.9663466215133667,
      0.9893580675125122,
      0.993392825126648,
      0.9890746474266052,
      0.9921959042549133,
      0.9921462535858154,
      0.9968848824501038,
      0.9964585900306702,
      0.9970174431800842,
      0.9976446628570557,
      0.9962608218193054,
      0.9952365756034851,
      0.9902732372283936,
      0.9890958070755005,
      0.9857282638549805,
      0.9904897212982178,
      0.9910807609558105,
      0.9865309596061707,
      0.9888956546783447,
      0.9809008836746216,
      0.9829153418540955,
      0.970723032951355,
      0.9702208042144775,
      0.9650037288665771,
      0.9518443942070007,
      0.9445028305053711,
      0.9324780702590942,
      0.9245237112045288,
      0.930242657661438,
      0.9403609037399292
    ],
    [
      0.3537297546863556,
      0.40965500473976135,
      0.41010716557502747,
      0.4269670844078064,
      0.43359434604644775,
      0.4389616549015045,
      0.4467508792877197,
      0.44439369440078735,
      0.4464878439903259,
      0.44078171253204346,
      0.4205726981163025,
      0.43574583530426025,
      0.4519057273864746,
      0.4221487045288086,
      0.412044882774353,
      0.4439503252506256,
      0.4502514898777008,
      0.39768409729003906,
      0.40756574273109436,
      0.4251801669597626,
      0.39725637435913086,
      0.3489874005317688,
      0.3364824652671814,
      0.3428417444229126,
      0.3213375508785248,
      0.2792609930038452,
      0.2778232991695404,
      0.27011555433273315,
      0.24248643219470978,
      0.2487119436264038,
      0.26244547963142395,
      0.2699885368347168,
      0.23576678335666656,
      0.26499053835868835,
      0.2761033773422241,
      0.28037893772125244,
      0.2895892262458801,
      0.3120981454849243,
      0.35579630732536316,
      0.3704438805580139,
      0.3730040490627289,
      0.39267030358314514,
      0.4107314646244049,
      0.4053616523742676,
      0.4127068817615509,
      0.4229881763458252,
      0.4269356429576874,
      0.41312605142593384,
      0.43594592809677124,
      0.4442500174045563,
      0.43459489941596985,
      0.417862206697464,
      0.44883930683135986,
      0.46992889046669006,
      0.4610540568828583,
      0.45746493339538574,
      0.9836177229881287,
      0.9910672903060913,
      0.9912286996841431,
      0.9918914437294006,
      0.9871434569358826,
      0.9745425581932068,
      0.9686427712440491,
      0.9327895641326904,
      0.9140744209289551,
      0.8601293563842773,
      0.8426780104637146,
      0.8708762526512146,
      0.7951375246047974,
      0.8036621809005737,
      0.7487820386886597,
      0.740156888961792,
      0.844035804271698,
      0.8596804141998291,
      0.8805986046791077,
      0.9074738025665283,
      0.8732954263687134,
      0.9089589715003967,
      0.9069578647613525,
      0.9614917039871216,
      0.9696976542472839,
      0.9877313375473022,
      0.9912925958633423,
      0.9943402409553528,
      0.9957318305969238,
      0.9969938397407532,
      0.9984007477760315,
      0.998719334602356,
      0.9989007115364075,
      0.9991120100021362,
      0.9987964630126953,
      0.9986767768859863,
      0.9974485039710999,
      0.9952177405357361,
      0.9959459900856018,
      0.9972701668739319,
      0.9980801343917847,
      0.9936246275901794,
      0.9905082583427429,
      0.9828314781188965,
      0.9605898857116699,
      0.9686634540557861,
      0.9862790703773499,
      0.9778566956520081,
      0.9706883430480957,
      0.9218788743019104,
      0.8862899541854858,
      0.7850516438484192,
      0.7491614818572998,
      0.8140795826911926,
      0.738929808139801,
      0.7663100957870483,
      0.8720729351043701,
      0.9005488157272339,
      0.9476448893547058,
      0.9238147139549255,
      0.9047679305076599,
      0.8563950657844543,
      0.8751691579818726,
      0.9049041867256165,
      0.9646217823028564,
      0.94146728515625,
      0.9622459411621094,
      0.9350265264511108,
      0.9380651712417603,
      0.968226969242096,
      0.966997504234314,
      0.9710323810577393,
      0.9910480976104736,
      0.9944644570350647,
      0.9883448481559753,
      0.9922612905502319,
      0.9930455088615417,
      0.9972308278083801,
      0.997008740901947,
      0.9975773096084595,
      0.9984555244445801,
      0.9976894855499268,
      0.9977211952209473,
      0.9949302673339844,
      0.994513213634491,
      0.992161214351654,
      0.9943663477897644,
      0.9949538111686707,
      0.9910696744918823,
      0.9914820790290833,
      0.982700526714325,
      0.9837131500244141,
      0.9702117443084717,
      0.9686577320098877,
      0.9631620049476624,
      0.9523468017578125,
      0.9440189599990845,
      0.9371256828308105,
      0.9316839575767517,
      0.9361538887023926,
      0.9433919787406921
    ],
    [
      0.4355055093765259,
      0.4932178258895874,
      0.5232493281364441,
      0.5354056358337402,
      0.564617931842804,
      0.5937622785568237,
      0.588507354259491,
      0.5885692238807678,
      0.622704803943634,
      0.6328205466270447,
      0.6020442843437195,
      0.6174602508544922,
      0.6471929550170898,
      0.6263822317123413,
      0.605404794216156,
      0.6159446239471436,
      0.6351103782653809,
      0.5770803689956665,
      0.5707419514656067,
      0.5953921675682068,
      0.5563265681266785,
      0.49409735202789307,
      0.49461454153060913,
      0.5207270979881287,
      0.45534610748291016,
      0.38754624128341675,
      0.3990834653377533,
      0.4200877547264099,
      0.3561338484287262,
      0.34650343656539917,
      0.35867854952812195,
      0.3537745177745819,
      0.3450050354003906,
      0.36628398299217224,
      0.4220040738582611,
      0.42662322521209717,
      0.4152827858924866,
      0.4456980228424072,
      0.48821622133255005,
      0.4974448084831238,
      0.4852457046508789,
      0.5044950842857361,
      0.5338416695594788,
      0.5236942172050476,
      0.5316804647445679,
      0.559478759765625,
      0.5577294230461121,
      0.5378230214118958,
      0.580388069152832,
      0.5971367359161377,
      0.5664801597595215,
      0.5463670492172241,
      0.5932741761207581,
      0.5881239175796509,
      0.5483463406562805,
      0.5574363470077515,
      0.9925031065940857,
      0.997232973575592,
      0.9973554611206055,
      0.9978861808776855,
      0.995599627494812,
      0.9840431809425354,
      0.9756105542182922,
      0.9411066770553589,
      0.9209316968917847,
      0.8692688941955566,
      0.8346643447875977,
      0.8597607016563416,
      0.7880688905715942,
      0.7991604208946228,
      0.7439489960670471,
      0.7558239102363586,
      0.8627297878265381,
      0.8676885366439819,
      0.8823643922805786,
      0.9087585210800171,
      0.881854236125946,
      0.9171965718269348,
      0.9153498411178589,
      0.9665341377258301,
      0.9782776832580566,
      0.9944911003112793,
      0.9962726831436157,
      0.9979342818260193,
      0.9980180859565735,
      0.998928964138031,
      0.9993917346000671,
      0.9992737770080566,
      0.9994013905525208,
      0.9994326829910278,
      0.9993889927864075,
      0.9991710782051086,
      0.9987841844558716,
      0.998306930065155,
      0.9985892176628113,
      0.9990403056144714,
      0.9991924166679382,
      0.9976544976234436,
      0.9963021278381348,
      0.9925888180732727,
      0.9770691394805908,
      0.9805722236633301,
      0.9919840097427368,
      0.9851818084716797,
      0.9784972071647644,
      0.9333400726318359,
      0.8962752819061279,
      0.797508955001831,
      0.7614949941635132,
      0.8277587294578552,
      0.7481164932250977,
      0.7604683041572571,
      0.8653746843338013,
      0.9040393829345703,
      0.9522724747657776,
      0.9304710030555725,
      0.9148209095001221,
      0.8722211122512817,
      0.8861206769943237,
      0.9158358573913574,
      0.9731172919273376,
      0.9493073225021362,
      0.9705995321273804,
      0.950665295124054,
      0.952825665473938,
      0.9762231111526489,
      0.9765764474868774,
      0.9792273640632629,
      0.9950364828109741,
      0.9958756566047668,
      0.9879957437515259,
      0.9921413660049438,
      0.9934306740760803,
      0.9976211190223694,
      0.9977728724479675,
      0.9981561899185181,
      0.9991698265075684,
      0.9989661574363708,
      0.9994394183158875,
      0.9983711242675781,
      0.9988754391670227,
      0.9983994364738464,
      0.9990051984786987,
      0.9988582730293274,
      0.9970219135284424,
      0.9958251714706421,
      0.9869056940078735,
      0.9854961037635803,
      0.9657050371170044,
      0.9667446613311768,
      0.9588687419891357,
      0.9515275359153748,
      0.9440302848815918,
      0.9435704350471497,
      0.9440932869911194,
      0.9564924836158752,
      0.9612576961517334
    ],
    [
      0.48841461539268494,
      0.5462534427642822,
      0.5802521109580994,
      0.5938648581504822,
      0.6335174441337585,
      0.6704747676849365,
      0.6519346237182617,
      0.6435472369194031,
      0.6830453872680664,
      0.6892715096473694,
      0.648557186126709,
      0.6593701839447021,
      0.7021955251693726,
      0.676593542098999,
      0.6500571370124817,
      0.6628435850143433,
      0.6941343545913696,
      0.6422058343887329,
      0.627444863319397,
      0.6540166735649109,
      0.6273615956306458,
      0.5701210498809814,
      0.5722390413284302,
      0.607934832572937,
      0.5402073264122009,
      0.46798035502433777,
      0.4970659613609314,
      0.5053025484085083,
      0.45353612303733826,
      0.42430025339126587,
      0.4318158030509949,
      0.44249048829078674,
      0.4080618917942047,
      0.43883341550827026,
      0.4932284355163574,
      0.5155084133148193,
      0.4834522008895874,
      0.511081874370575,
      0.5742416977882385,
      0.5820339918136597,
      0.5622718930244446,
      0.601615309715271,
      0.6425027847290039,
      0.6164699196815491,
      0.6278488039970398,
      0.6699643135070801,
      0.661581814289093,
      0.6357382535934448,
      0.6702172160148621,
      0.6954779624938965,
      0.6493505835533142,
      0.6346653699874878,
      0.6808223724365234,
      0.6717582941055298,
      0.6222519874572754,
      0.6353180408477783,
      0.9953590631484985,
      0.998698890209198,
      0.9988082647323608,
      0.9990749955177307,
      0.9977220296859741,
      0.9890992045402527,
      0.9804549217224121,
      0.9463681578636169,
      0.923201322555542,
      0.8677322864532471,
      0.8330132365226746,
      0.8603891730308533,
      0.7905666828155518,
      0.8022828102111816,
      0.7476415634155273,
      0.7683391571044922,
      0.8693463802337646,
      0.8712235689163208,
      0.8870925903320312,
      0.9123562574386597,
      0.8856837749481201,
      0.9213270545005798,
      0.9217782020568848,
      0.9708712100982666,
      0.9830127358436584,
      0.9964640736579895,
      0.9976176023483276,
      0.9988192319869995,
      0.9986777901649475,
      0.9993197321891785,
      0.9996030926704407,
      0.9994707703590393,
      0.9995954036712646,
      0.9995599389076233,
      0.9995688199996948,
      0.9993496537208557,
      0.9990874528884888,
      0.9990107417106628,
      0.9992269277572632,
      0.9994451403617859,
      0.9994523525238037,
      0.9986225366592407,
      0.997770369052887,
      0.9955360293388367,
      0.9840570092201233,
      0.9856401085853577,
      0.9937190413475037,
      0.9884676337242126,
      0.982287585735321,
      0.9385621547698975,
      0.9046928882598877,
      0.8094038367271423,
      0.770723819732666,
      0.8376888036727905,
      0.760062038898468,
      0.7701416015625,
      0.8670956492424011,
      0.9108490943908691,
      0.9569493532180786,
      0.9399869441986084,
      0.9241235852241516,
      0.8811944723129272,
      0.8973246812820435,
      0.9239785671234131,
      0.9765582084655762,
      0.9540735483169556,
      0.9748557806015015,
      0.9581836462020874,
      0.9573026895523071,
      0.9780557751655579,
      0.9781506061553955,
      0.9805052280426025,
      0.9954782128334045,
      0.9960663318634033,
      0.9881114363670349,
      0.9925826787948608,
      0.9944131374359131,
      0.997931718826294,
      0.9982174634933472,
      0.998506486415863,
      0.9993944764137268,
      0.999276340007782,
      0.9996802806854248,
      0.9990079998970032,
      0.9994543194770813,
      0.9992422461509705,
      0.9995446801185608,
      0.9994106292724609,
      0.9983786344528198,
      0.9973337650299072,
      0.9898876547813416,
      0.9875575304031372,
      0.9663098454475403,
      0.9680155515670776,
      0.9568337798118591,
      0.951806902885437,
      0.9445167779922485,
      0.9456188082695007,
      0.9475718140602112,
      0.9646434783935547,
      0.9687778949737549
    ],
    [
      0.5573520660400391,
      0.612349808216095,
      0.6558597683906555,
      0.6656572818756104,
      0.7003011107444763,
      0.7312330007553101,
      0.6946723461151123,
      0.6825741529464722,
      0.7238471508026123,
      0.728867769241333,
      0.6870942711830139,
      0.6957287788391113,
      0.7424034476280212,
      0.7143762707710266,
      0.6846714019775391,
      0.6981019973754883,
      0.7320517897605896,
      0.6885541677474976,
      0.6674078702926636,
      0.6957681179046631,
      0.6890226602554321,
      0.6346390843391418,
      0.6384284496307373,
      0.6767452359199524,
      0.6314873695373535,
      0.5839368104934692,
      0.5883023142814636,
      0.590246319770813,
      0.5823124647140503,
      0.5093053579330444,
      0.4758322834968567,
      0.5149367451667786,
      0.5058504939079285,
      0.5223373174667358,
      0.5686766505241394,
      0.5927778482437134,
      0.5547046065330505,
      0.5912230610847473,
      0.6645537614822388,
      0.6550682187080383,
      0.6323583126068115,
      0.6788246035575867,
      0.7138691544532776,
      0.6696518659591675,
      0.679024338722229,
      0.7341399788856506,
      0.7246902585029602,
      0.6845574975013733,
      0.7231228351593018,
      0.7536684274673462,
      0.700090229511261,
      0.6987347602844238,
      0.7416338920593262,
      0.7258633375167847,
      0.6747525334358215,
      0.686908483505249,
      0.9967086911201477,
      0.9992102980613708,
      0.9993016123771667,
      0.9994838237762451,
      0.9986458420753479,
      0.9928185939788818,
      0.9846335649490356,
      0.9508510828018188,
      0.926196813583374,
      0.8704017400741577,
      0.8390657901763916,
      0.8683952689170837,
      0.80131995677948,
      0.8122934103012085,
      0.7591580748558044,
      0.7835903763771057,
      0.8751434683799744,
      0.8789579272270203,
      0.8937092423439026,
      0.9182552099227905,
      0.8913647532463074,
      0.9260047674179077,
      0.9288793802261353,
      0.9745106101036072,
      0.9870020747184753,
      0.9974596500396729,
      0.9981955289840698,
      0.9991897344589233,
      0.9990018010139465,
      0.9995012879371643,
      0.999697744846344,
      0.9995756149291992,
      0.9996786117553711,
      0.9996138215065002,
      0.999650776386261,
      0.9994398951530457,
      0.9992066621780396,
      0.9992948770523071,
      0.9994845986366272,
      0.9996131062507629,
      0.999596357345581,
      0.9990965127944946,
      0.998641312122345,
      0.9974603056907654,
      0.990744948387146,
      0.9906327724456787,
      0.9953170418739319,
      0.9913045763969421,
      0.9854438304901123,
      0.9432825446128845,
      0.9115787148475647,
      0.8187940120697021,
      0.7792398929595947,
      0.8454151153564453,
      0.7710114121437073,
      0.7831565141677856,
      0.874819278717041,
      0.9171479940414429,
      0.961496889591217,
      0.9467028379440308,
      0.9297918677330017,
      0.8899966478347778,
      0.9065942764282227,
      0.9315896034240723,
      0.9800986647605896,
      0.9607292413711548,
      0.9793002009391785,
      0.9658688306808472,
      0.962882399559021,
      0.9808564186096191,
      0.9797797203063965,
      0.9810543656349182,
      0.9954825043678284,
      0.9961619973182678,
      0.9879539012908936,
      0.9925956130027771,
      0.9946441650390625,
      0.9980714321136475,
      0.9984983205795288,
      0.9987243413925171,
      0.9994977712631226,
      0.9994274973869324,
      0.9997724890708923,
      0.9992949962615967,
      0.9996513724327087,
      0.999531626701355,
      0.999714732170105,
      0.9996101260185242,
      0.9989593029022217,
      0.9981801509857178,
      0.9915096163749695,
      0.9886285662651062,
      0.9653282165527344,
      0.9669308066368103,
      0.9530227184295654,
      0.9514578580856323,
      0.9456284046173096,
      0.9463422894477844,
      0.9490378499031067,
      0.9677734375,
      0.9727355241775513
    ],
    [
      0.6043037176132202,
      0.6591618657112122,
      0.7046617269515991,
      0.7138670682907104,
      0.7384718060493469,
      0.7617819309234619,
      0.7227403521537781,
      0.7088747024536133,
      0.7483997344970703,
      0.7550874352455139,
      0.7160229682922363,
      0.7224119901657104,
      0.7663350105285645,
      0.7407628297805786,
      0.7083055377006531,
      0.7257428765296936,
      0.7584120035171509,
      0.7196815013885498,
      0.704221248626709,
      0.7263767123222351,
      0.7290056347846985,
      0.695566713809967,
      0.6943288445472717,
      0.7194649577140808,
      0.700652003288269,
      0.6756993532180786,
      0.6626105308532715,
      0.669339656829834,
      0.6109817624092102,
      0.5688176155090332,
      0.5573766231536865,
      0.5799570083618164,
      0.6095061898231506,
      0.621163010597229,
      0.6777843236923218,
      0.6899558901786804,
      0.655864953994751,
      0.6838346719741821,
      0.7406030893325806,
      0.7173299789428711,
      0.6923171281814575,
      0.7356654405593872,
      0.7678552865982056,
      0.7142223715782166,
      0.7198222279548645,
      0.7777414917945862,
      0.7601523995399475,
      0.7157573103904724,
      0.7553812861442566,
      0.7890110015869141,
      0.7296684384346008,
      0.7269115447998047,
      0.7770577073097229,
      0.7544518113136292,
      0.7037805914878845,
      0.7150227427482605,
      0.9974348545074463,
      0.9994465112686157,
      0.999541699886322,
      0.9996740221977234,
      0.9991722106933594,
      0.995774507522583,
      0.988865077495575,
      0.9577683210372925,
      0.9348678588867188,
      0.8808870315551758,
      0.8531361818313599,
      0.8809307813644409,
      0.8191820979118347,
      0.8315563201904297,
      0.7814552783966064,
      0.8035831451416016,
      0.8899905681610107,
      0.8930941224098206,
      0.904705286026001,
      0.9285074472427368,
      0.9003399610519409,
      0.933749794960022,
      0.9349744915962219,
      0.9811892509460449,
      0.9917553067207336,
      0.9982115030288696,
      0.9985560774803162,
      0.9993915557861328,
      0.9992066025733948,
      0.9996212720870972,
      0.999758780002594,
      0.9996713995933533,
      0.9997391700744629,
      0.9996559619903564,
      0.9997155070304871,
      0.9995328783988953,
      0.9993351697921753,
      0.9994633793830872,
      0.9996359944343567,
      0.9997110366821289,
      0.9997002482414246,
      0.9993683099746704,
      0.9991355538368225,
      0.9986316561698914,
      0.99591463804245,
      0.9956099390983582,
      0.9971123933792114,
      0.9947438836097717,
      0.9902428984642029,
      0.9523930549621582,
      0.9215137958526611,
      0.8307986259460449,
      0.7896941900253296,
      0.8501229286193848,
      0.7825598120689392,
      0.7952752113342285,
      0.8811425566673279,
      0.9225168824195862,
      0.965423047542572,
      0.9524518847465515,
      0.9327866435050964,
      0.9014266729354858,
      0.913977861404419,
      0.9363826513290405,
      0.982978105545044,
      0.9671308994293213,
      0.9857496023178101,
      0.9762850999832153,
      0.9740933775901794,
      0.9877260327339172,
      0.9868106245994568,
      0.9869816303253174,
      0.9971475005149841,
      0.9971656203269958,
      0.9906858205795288,
      0.9936912059783936,
      0.9953522682189941,
      0.9981995820999146,
      0.9986943006515503,
      0.9989354610443115,
      0.9995907545089722,
      0.9995331764221191,
      0.9998303651809692,
      0.999473512172699,
      0.9997434020042419,
      0.9996716976165771,
      0.9997916221618652,
      0.9997192025184631,
      0.9993041157722473,
      0.9987717270851135,
      0.9930930733680725,
      0.98980712890625,
      0.9668201804161072,
      0.9667515754699707,
      0.95530104637146,
      0.9541395902633667,
      0.9522649049758911,
      0.9583606719970703,
      0.9625132083892822,
      0.9815397262573242,
      0.9842190742492676
    ],
    [
      0.6377646923065186,
      0.6907730102539062,
      0.7396407127380371,
      0.7397336959838867,
      0.7581673264503479,
      0.7827327251434326,
      0.7504870295524597,
      0.7361136674880981,
      0.7675899267196655,
      0.7795819044113159,
      0.7441738247871399,
      0.7491694688796997,
      0.7906839847564697,
      0.7776287198066711,
      0.7505480051040649,
      0.7574863433837891,
      0.7900842428207397,
      0.7704756259918213,
      0.7537668943405151,
      0.7693798542022705,
      0.7876672148704529,
      0.7816437482833862,
      0.7604584693908691,
      0.7889392375946045,
      0.7946963310241699,
      0.7724043726921082,
      0.746599018573761,
      0.7850182056427002,
      0.7338241338729858,
      0.7553577423095703,
      0.7425556182861328,
      0.7642325162887573,
      0.7799413204193115,
      0.7722166776657104,
      0.7827879786491394,
      0.7985931634902954,
      0.7638324499130249,
      0.7773415446281433,
      0.8149033784866333,
      0.7902185916900635,
      0.7583011388778687,
      0.7826706171035767,
      0.8156582117080688,
      0.7652937769889832,
      0.7590425610542297,
      0.811002254486084,
      0.7901546955108643,
      0.7493586540222168,
      0.7786839008331299,
      0.81415855884552,
      0.7562059164047241,
      0.744050145149231,
      0.7986695766448975,
      0.7722916603088379,
      0.727067232131958,
      0.7379031181335449,
      0.99782395362854,
      0.9995502233505249,
      0.9996395707130432,
      0.9997548460960388,
      0.9994536638259888,
      0.997749924659729,
      0.9928986430168152,
      0.9655416011810303,
      0.9462403655052185,
      0.8967874050140381,
      0.8795310854911804,
      0.8996342420578003,
      0.8467012643814087,
      0.8580925464630127,
      0.8112867474555969,
      0.830435574054718,
      0.908029317855835,
      0.9135740995407104,
      0.9183750152587891,
      0.941379189491272,
      0.9120866060256958,
      0.9439401030540466,
      0.9415268301963806,
      0.9860648512840271,
      0.9948723316192627,
      0.9987461566925049,
      0.9987594485282898,
      0.9995028972625732,
      0.9993569254875183,
      0.9997009634971619,
      0.9997950792312622,
      0.9997379779815674,
      0.9997844099998474,
      0.9997131824493408,
      0.9997931122779846,
      0.9996918439865112,
      0.999589204788208,
      0.9996188879013062,
      0.9997409582138062,
      0.9997626543045044,
      0.9997789859771729,
      0.9994876980781555,
      0.9993575811386108,
      0.9991127848625183,
      0.9978097677230835,
      0.9977079033851624,
      0.9979957938194275,
      0.9963414072990417,
      0.9926682114601135,
      0.9565163850784302,
      0.9286596775054932,
      0.8311718702316284,
      0.7917913198471069,
      0.8488451838493347,
      0.7827494740486145,
      0.8005252480506897,
      0.8884555101394653,
      0.9268695116043091,
      0.9688223004341125,
      0.9555642604827881,
      0.9358147382736206,
      0.9063847064971924,
      0.9184671640396118,
      0.9405760169029236,
      0.9848507642745972,
      0.9726141691207886,
      0.9916076064109802,
      0.9865195155143738,
      0.9874417185783386,
      0.9957152009010315,
      0.9967650771141052,
      0.9963642954826355,
      0.9990394115447998,
      0.9987789392471313,
      0.9969357848167419,
      0.9977245330810547,
      0.9978708028793335,
      0.9988613128662109,
      0.9991146922111511,
      0.9992083311080933,
      0.9997068047523499,
      0.9996315240859985,
      0.9998683333396912,
      0.9996045827865601,
      0.9997774958610535,
      0.9997334480285645,
      0.9998236894607544,
      0.9997892379760742,
      0.9995541572570801,
      0.9992775917053223,
      0.9955394268035889,
      0.9942300915718079,
      0.9765111804008484,
      0.97968989610672,
      0.9696100354194641,
      0.9675917625427246,
      0.9680584669113159,
      0.9811537861824036,
      0.9861730933189392,
      0.9941547513008118,
      0.9938967823982239
    ],
    [
      0.6989340782165527,
      0.7494139075279236,
      0.7990071773529053,
      0.786321222782135,
      0.7890148162841797,
      0.8225669860839844,
      0.8129677772521973,
      0.7963520884513855,
      0.8050172328948975,
      0.8277652859687805,
      0.8110327124595642,
      0.7976295948028564,
      0.8299598097801208,
      0.8409503698348999,
      0.8131048083305359,
      0.7999603152275085,
      0.8347362279891968,
      0.8357278108596802,
      0.8073628544807434,
      0.8138753771781921,
      0.8543128371238708,
      0.8532391786575317,
      0.825298547744751,
      0.8533427119255066,
      0.8701017498970032,
      0.846428394317627,
      0.8313685655593872,
      0.8794993758201599,
      0.8531538248062134,
      0.8950427174568176,
      0.8553423881530762,
      0.8843468427658081,
      0.8861353993415833,
      0.8650957345962524,
      0.8622857332229614,
      0.8757703900337219,
      0.8582361936569214,
      0.8469567894935608,
      0.8698377013206482,
      0.8652533292770386,
      0.8319249749183655,
      0.8343076109886169,
      0.8653660416603088,
      0.8367765545845032,
      0.8228384256362915,
      0.8552924394607544,
      0.848000705242157,
      0.8148775696754456,
      0.8301082849502563,
      0.8530109524726868,
      0.8168017864227295,
      0.8017216324806213,
      0.839219868183136,
      0.8115347623825073,
      0.7719385623931885,
      0.7865920662879944,
      0.9981555342674255,
      0.9996263384819031,
      0.9997097253799438,
      0.9998099207878113,
      0.999630868434906,
      0.9987162947654724,
      0.9958900809288025,
      0.9733771085739136,
      0.9574407339096069,
      0.9155482649803162,
      0.9077737331390381,
      0.9198955297470093,
      0.8716736435890198,
      0.8825430870056152,
      0.8415634632110596,
      0.8599075078964233,
      0.9239806532859802,
      0.9320614337921143,
      0.9316903948783875,
      0.9542620182037354,
      0.9255679845809937,
      0.9535605311393738,
      0.9504923224449158,
      0.9902867078781128,
      0.9969868063926697,
      0.9992055892944336,
      0.999048113822937,
      0.9995971322059631,
      0.9995112419128418,
      0.9997755289077759,
      0.9998331665992737,
      0.9997990727424622,
      0.9998323917388916,
      0.9997747540473938,
      0.9998476505279541,
      0.9997872710227966,
      0.9997066855430603,
      0.9997077584266663,
      0.9998005032539368,
      0.999801516532898,
      0.9998400807380676,
      0.9996146559715271,
      0.9995812773704529,
      0.9994384050369263,
      0.9988378286361694,
      0.9988415837287903,
      0.998735249042511,
      0.9978398084640503,
      0.9952607154846191,
      0.9620700478553772,
      0.9345325231552124,
      0.840890645980835,
      0.8055760860443115,
      0.8575253486633301,
      0.7934621572494507,
      0.8071335554122925,
      0.9022313356399536,
      0.9371368288993835,
      0.9770446419715881,
      0.9612933397293091,
      0.9438900947570801,
      0.9156402349472046,
      0.9265661239624023,
      0.9477591514587402,
      0.9885624647140503,
      0.9777593612670898,
      0.995783269405365,
      0.9938604831695557,
      0.9957367181777954,
      0.9979226589202881,
      0.9987756609916687,
      0.9983370304107666,
      0.9995326995849609,
      0.9993976950645447,
      0.9982750415802002,
      0.9986400008201599,
      0.9986215829849243,
      0.9991177916526794,
      0.9993575215339661,
      0.9994069933891296,
      0.9997908473014832,
      0.9997345805168152,
      0.9998976588249207,
      0.9997029304504395,
      0.9997976422309875,
      0.9997701048851013,
      0.9998429417610168,
      0.9998363852500916,
      0.9996920228004456,
      0.9995063543319702,
      0.9967759251594543,
      0.9957005977630615,
      0.9833276867866516,
      0.986347496509552,
      0.9805300831794739,
      0.9796324968338013,
      0.981242299079895,
      0.9923882484436035,
      0.9958942532539368,
      0.9978891015052795,
      0.9971822500228882
    ],
    [
      0.7357687950134277,
      0.7773191928863525,
      0.8233720660209656,
      0.8067070245742798,
      0.8036922812461853,
      0.8364490270614624,
      0.8344591856002808,
      0.8162444233894348,
      0.8177137970924377,
      0.842028021812439,
      0.8304761052131653,
      0.8129045963287354,
      0.8410941958427429,
      0.8553499579429626,
      0.8270219564437866,
      0.8132506012916565,
      0.8460848331451416,
      0.8483113050460815,
      0.8232160210609436,
      0.8277343511581421,
      0.8672688007354736,
      0.8672998547554016,
      0.8430618643760681,
      0.8689412474632263,
      0.8836781978607178,
      0.861432671546936,
      0.8491228818893433,
      0.8912022113800049,
      0.8671912550926208,
      0.9080636501312256,
      0.8671218156814575,
      0.8939354419708252,
      0.898066520690918,
      0.8776886463165283,
      0.8743592500686646,
      0.8874770998954773,
      0.8712352514266968,
      0.8601487874984741,
      0.880707859992981,
      0.8777525424957275,
      0.8446202278137207,
      0.8469856381416321,
      0.877045750617981,
      0.8530352115631104,
      0.8368951082229614,
      0.8677694797515869,
      0.8621735572814941,
      0.8328045606613159,
      0.8449903726577759,
      0.8669938445091248,
      0.8374204635620117,
      0.8215577006340027,
      0.8539921045303345,
      0.827282726764679,
      0.7909215688705444,
      0.8005328178405762,
      0.9982789158821106,
      0.9996566772460938,
      0.9997368454933167,
      0.9998313188552856,
      0.9996882081031799,
      0.9989824891090393,
      0.9966214895248413,
      0.9761353135108948,
      0.9615209102630615,
      0.9225888252258301,
      0.9169182777404785,
      0.9272753596305847,
      0.8804429173469543,
      0.8913606405258179,
      0.8519630432128906,
      0.8697007894515991,
      0.929527759552002,
      0.9378612041473389,
      0.9364999532699585,
      0.9588772654533386,
      0.9313733577728271,
      0.9576460719108582,
      0.9550706148147583,
      0.9917668700218201,
      0.9976874589920044,
      0.9993557333946228,
      0.9991506934165955,
      0.9996306896209717,
      0.9995787143707275,
      0.9998068809509277,
      0.9998512864112854,
      0.9998314380645752,
      0.9998559951782227,
      0.9998140931129456,
      0.9998679757118225,
      0.9998182058334351,
      0.9997411370277405,
      0.9997327327728271,
      0.9998185634613037,
      0.9998170733451843,
      0.999860942363739,
      0.9996598958969116,
      0.9996477961540222,
      0.9995366334915161,
      0.9991060495376587,
      0.9991222620010376,
      0.9989792108535767,
      0.9984543323516846,
      0.9962250590324402,
      0.9648524522781372,
      0.9381906986236572,
      0.8486684560775757,
      0.8155690431594849,
      0.8639022707939148,
      0.8024226427078247,
      0.8150010704994202,
      0.9094312787055969,
      0.9418193101882935,
      0.9795183539390564,
      0.9638574123382568,
      0.9490951299667358,
      0.9211921691894531,
      0.930777907371521,
      0.9509568214416504,
      0.9903348088264465,
      0.9807143807411194,
      0.9967859983444214,
      0.9954997897148132,
      0.9967164993286133,
      0.9985072016716003,
      0.9990687370300293,
      0.9986832737922668,
      0.9996196031570435,
      0.9995417594909668,
      0.9985503554344177,
      0.9989259839057922,
      0.998855471611023,
      0.9992430806159973,
      0.999471127986908,
      0.9994860291481018,
      0.9998232126235962,
      0.9997760057449341,
      0.9999091029167175,
      0.9997342824935913,
      0.9998044967651367,
      0.9997815489768982,
      0.9998496770858765,
      0.9998530745506287,
      0.9997363090515137,
      0.9995801448822021,
      0.9971531629562378,
      0.9961246848106384,
      0.9849165678024292,
      0.987605094909668,
      0.9826369881629944,
      0.9826653599739075,
      0.9839467406272888,
      0.993715763092041,
      0.9967154264450073,
      0.9982397556304932,
      0.9974187016487122
    ],
    [
      0.7496336698532104,
      0.7885680198669434,
      0.8314032554626465,
      0.8146671056747437,
      0.8109241724014282,
      0.8415530920028687,
      0.8432168960571289,
      0.8249344229698181,
      0.8246208429336548,
      0.8491187691688538,
      0.838904619216919,
      0.8214101791381836,
      0.8479056358337402,
      0.8622309565544128,
      0.8357117176055908,
      0.8225622177124023,
      0.8529162406921387,
      0.8556662797927856,
      0.8340057730674744,
      0.8366124629974365,
      0.8752236366271973,
      0.8770173192024231,
      0.8573457598686218,
      0.8785542249679565,
      0.8933972120285034,
      0.87276691198349,
      0.861536979675293,
      0.8994371891021729,
      0.8780317306518555,
      0.9159043431282043,
      0.8749130368232727,
      0.90010005235672,
      0.9059382081031799,
      0.8863108158111572,
      0.8828661441802979,
      0.8947591781616211,
      0.8788570761680603,
      0.8683633208274841,
      0.8878700137138367,
      0.8847575187683105,
      0.8530915379524231,
      0.8545259237289429,
      0.884198009967804,
      0.8606813549995422,
      0.8452069759368896,
      0.8744112253189087,
      0.8697659969329834,
      0.8391799926757812,
      0.851057231426239,
      0.8735302686691284,
      0.8463658690452576,
      0.8302837014198303,
      0.8606063723564148,
      0.8350244164466858,
      0.7998676300048828,
      0.810029149055481,
      0.9983838200569153,
      0.9996836185455322,
      0.9997597932815552,
      0.9998480081558228,
      0.9997288584709167,
      0.9991424083709717,
      0.9971163272857666,
      0.9783898591995239,
      0.9649637341499329,
      0.9284569025039673,
      0.9242212176322937,
      0.9337700009346008,
      0.8887253403663635,
      0.898788571357727,
      0.8601469397544861,
      0.8781667351722717,
      0.9342389106750488,
      0.9425399303436279,
      0.940650224685669,
      0.9624046087265015,
      0.9359932541847229,
      0.9610775709152222,
      0.9589298963546753,
      0.9928218722343445,
      0.9980624914169312,
      0.9994640350341797,
      0.9992541670799255,
      0.9996605515480042,
      0.9996365904808044,
      0.9998330473899841,
      0.9998674392700195,
      0.9998572468757629,
      0.9998748302459717,
      0.9998435378074646,
      0.9998835921287537,
      0.9998414516448975,
      0.9997665882110596,
      0.999750018119812,
      0.9998310208320618,
      0.9998276829719543,
      0.9998759031295776,
      0.9996920824050903,
      0.9996965527534485,
      0.9996045231819153,
      0.9992701411247253,
      0.9993160963058472,
      0.9991997480392456,
      0.9988341331481934,
      0.9968610405921936,
      0.9677042961120605,
      0.9412819147109985,
      0.8553931713104248,
      0.8238691687583923,
      0.8697481155395508,
      0.8114674687385559,
      0.8223628997802734,
      0.9171410799026489,
      0.9466733932495117,
      0.9833537936210632,
      0.9677408933639526,
      0.9538165330886841,
      0.9261767864227295,
      0.9346261620521545,
      0.9537546634674072,
      0.9914035797119141,
      0.9830309152603149,
      0.9974685311317444,
      0.996907651424408,
      0.9976118206977844,
      0.9989008903503418,
      0.9992876052856445,
      0.9989606738090515,
      0.9996927976608276,
      0.9996457695960999,
      0.9988490343093872,
      0.9991370439529419,
      0.9990281462669373,
      0.999343752861023,
      0.9995585083961487,
      0.9995516538619995,
      0.9998490810394287,
      0.9998087882995605,
      0.999918520450592,
      0.9997588992118835,
      0.9998109340667725,
      0.9997909665107727,
      0.9998551607131958,
      0.9998657703399658,
      0.9997696876525879,
      0.9996377825737,
      0.9974660873413086,
      0.9964585304260254,
      0.9847179651260376,
      0.9886621236801147,
      0.9844273328781128,
      0.9847826361656189,
      0.9862536191940308,
      0.9946110844612122,
      0.9972470998764038,
      0.9984762668609619,
      0.9976657032966614
    ],
    [
      0.7665466070175171,
      0.7993637323379517,
      0.8392067551612854,
      0.822606086730957,
      0.8176806569099426,
      0.8473688364028931,
      0.8510452508926392,
      0.8335034251213074,
      0.8317317366600037,
      0.8564273715019226,
      0.8478155732154846,
      0.8317293524742126,
      0.8559384346008301,
      0.869583010673523,
      0.8459764719009399,
      0.8350815773010254,
      0.861541748046875,
      0.8643116354942322,
      0.8474966883659363,
      0.849007248878479,
      0.8842990398406982,
      0.887813925743103,
      0.8729498982429504,
      0.8885336518287659,
      0.9032144546508789,
      0.8848429918289185,
      0.8751627206802368,
      0.9071934819221497,
      0.8884089589118958,
      0.9225803017616272,
      0.8814928531646729,
      0.9034581780433655,
      0.912561297416687,
      0.8942317962646484,
      0.8910808563232422,
      0.9006409645080566,
      0.8864073157310486,
      0.8765040040016174,
      0.895068883895874,
      0.891437828540802,
      0.8619920015335083,
      0.8625413775444031,
      0.8913038372993469,
      0.868162989616394,
      0.8535576462745667,
      0.8810252547264099,
      0.8772927522659302,
      0.8466891646385193,
      0.8544989824295044,
      0.8796530961990356,
      0.8543943166732788,
      0.8386296033859253,
      0.8662405014038086,
      0.842245876789093,
      0.8077627420425415,
      0.817034125328064,
      0.9984767436981201,
      0.9997068047523499,
      0.9997798800468445,
      0.9998629689216614,
      0.9997712969779968,
      0.9992939233779907,
      0.9975718259811401,
      0.9807369112968445,
      0.9685910940170288,
      0.9346688985824585,
      0.931874692440033,
      0.9409693479537964,
      0.8983168005943298,
      0.9075520038604736,
      0.8702316284179688,
      0.8878623843193054,
      0.9391872882843018,
      0.9489260315895081,
      0.9452747106552124,
      0.9662668108940125,
      0.9408966302871704,
      0.9646292924880981,
      0.9628081321716309,
      0.9937142133712769,
      0.9983652830123901,
      0.9995549917221069,
      0.9993371367454529,
      0.9996916651725769,
      0.9996940493583679,
      0.999858558177948,
      0.9998849034309387,
      0.999883770942688,
      0.9998945593833923,
      0.9998711943626404,
      0.9998987913131714,
      0.9998652338981628,
      0.9997930526733398,
      0.9997645616531372,
      0.9998407959938049,
      0.9998369812965393,
      0.9998899102210999,
      0.9997207522392273,
      0.9997316598892212,
      0.999660074710846,
      0.9993900060653687,
      0.9994613528251648,
      0.9993862509727478,
      0.9991178512573242,
      0.9974466562271118,
      0.969426155090332,
      0.9443165063858032,
      0.8634667992591858,
      0.8334900736808777,
      0.8766427040100098,
      0.8210143446922302,
      0.8301177620887756,
      0.924062192440033,
      0.9506778717041016,
      0.9847291707992554,
      0.9709609746932983,
      0.9584799408912659,
      0.9318337440490723,
      0.9389331340789795,
      0.956821084022522,
      0.9924337267875671,
      0.9852879047393799,
      0.9980167150497437,
      0.9977033734321594,
      0.9982985854148865,
      0.9992353916168213,
      0.9994903802871704,
      0.9992330074310303,
      0.9997660517692566,
      0.9997429251670837,
      0.9991397261619568,
      0.9993431568145752,
      0.9992126226425171,
      0.9994534850120544,
      0.9996476173400879,
      0.9996218085289001,
      0.9998750686645508,
      0.9998413324356079,
      0.9999276399612427,
      0.9997805953025818,
      0.9998144507408142,
      0.9997972846031189,
      0.9998590350151062,
      0.999877393245697,
      0.9998019933700562,
      0.9996945261955261,
      0.9978122711181641,
      0.9968585968017578,
      0.986140787601471,
      0.9898582100868225,
      0.986589789390564,
      0.9868766069412231,
      0.9886700510978699,
      0.9955116510391235,
      0.9977700114250183,
      0.9987255334854126,
      0.9979480504989624
    ],
    [
      0.7788093090057373,
      0.8118483424186707,
      0.8484935164451599,
      0.8317018151283264,
      0.825473964214325,
      0.8531463742256165,
      0.8587215542793274,
      0.8418382406234741,
      0.838260293006897,
      0.8637810349464417,
      0.8562793731689453,
      0.8407576084136963,
      0.8635439872741699,
      0.8764125108718872,
      0.8552849888801575,
      0.8468163013458252,
      0.8700425624847412,
      0.8725621700286865,
      0.8609237670898438,
      0.8619335293769836,
      0.8934940099716187,
      0.8980156183242798,
      0.8873140215873718,
      0.898351788520813,
      0.9120127558708191,
      0.8954454660415649,
      0.8879509568214417,
      0.9147565364837646,
      0.8995444774627686,
      0.9296728372573853,
      0.8884080052375793,
      0.9080907702445984,
      0.9185734987258911,
      0.9017548561096191,
      0.8988586664199829,
      0.905540943145752,
      0.8926848769187927,
      0.8842313289642334,
      0.9017125368118286,
      0.8974316120147705,
      0.8697617053985596,
      0.8702563047409058,
      0.8976249098777771,
      0.8749361038208008,
      0.8603794574737549,
      0.8872958421707153,
      0.8846067786216736,
      0.8546460866928101,
      0.8607022762298584,
      0.8856891989707947,
      0.8599047660827637,
      0.8453842997550964,
      0.8716347217559814,
      0.8492352366447449,
      0.8153771162033081,
      0.8219032287597656,
      0.9985739588737488,
      0.9997281432151794,
      0.9997990727424622,
      0.9998767971992493,
      0.999804675579071,
      0.999424934387207,
      0.9979478716850281,
      0.982967734336853,
      0.9719007015228271,
      0.9406931400299072,
      0.9390511512756348,
      0.9474561810493469,
      0.9071517586708069,
      0.9153097867965698,
      0.879388153553009,
      0.8961701989173889,
      0.9430423974990845,
      0.9545018076896667,
      0.9494878053665161,
      0.9696841835975647,
      0.9455140829086304,
      0.9677644371986389,
      0.9662263989448547,
      0.9944997429847717,
      0.9985991716384888,
      0.9996324181556702,
      0.9994157552719116,
      0.9997208714485168,
      0.9997434616088867,
      0.999880850315094,
      0.9999012351036072,
      0.9999065399169922,
      0.9999118447303772,
      0.9998958706855774,
      0.9999110698699951,
      0.9998820424079895,
      0.9998109936714172,
      0.9997755885124207,
      0.9998478293418884,
      0.9998441338539124,
      0.9999002814292908,
      0.9997408390045166,
      0.9997637867927551,
      0.9997001886367798,
      0.9994689226150513,
      0.9995651841163635,
      0.9995179772377014,
      0.9993407130241394,
      0.9979938864707947,
      0.9705902338027954,
      0.9472451210021973,
      0.8710423707962036,
      0.8418515920639038,
      0.8857518434524536,
      0.8305059671401978,
      0.8367453813552856,
      0.9244987964630127,
      0.9525250792503357,
      0.9859462976455688,
      0.9735479950904846,
      0.9619445204734802,
      0.9366326928138733,
      0.9431297779083252,
      0.9596984386444092,
      0.9934311509132385,
      0.9872101545333862,
      0.9984306693077087,
      0.9982017874717712,
      0.998744010925293,
      0.9994458556175232,
      0.9996179342269897,
      0.9994072318077087,
      0.9998148083686829,
      0.9998045563697815,
      0.9993388652801514,
      0.9994722604751587,
      0.9993442296981812,
      0.999538242816925,
      0.9997178912162781,
      0.9997004866600037,
      0.9998977780342102,
      0.9998693466186523,
      0.999936044216156,
      0.9998003840446472,
      0.9998176693916321,
      0.9998034238815308,
      0.9998630285263062,
      0.9998879432678223,
      0.9998312592506409,
      0.9997388124465942,
      0.9981437921524048,
      0.9972512722015381,
      0.9874619841575623,
      0.990755558013916,
      0.9882180094718933,
      0.9881391525268555,
      0.9903064370155334,
      0.9960272908210754,
      0.9980900287628174,
      0.9989344477653503,
      0.998134195804596
    ],
    [
      0.7877501249313354,
      0.8194463849067688,
      0.8554346561431885,
      0.8390179872512817,
      0.8319442272186279,
      0.857998251914978,
      0.8650645613670349,
      0.848789393901825,
      0.8442870378494263,
      0.8705178499221802,
      0.8636074662208557,
      0.8484858274459839,
      0.8700779676437378,
      0.8825079202651978,
      0.8626666069030762,
      0.8555774092674255,
      0.8769270777702332,
      0.8800049424171448,
      0.8702855110168457,
      0.8711146116256714,
      0.9012980461120605,
      0.9060039520263672,
      0.8963735103607178,
      0.9056294560432434,
      0.9190143942832947,
      0.903050422668457,
      0.8969221711158752,
      0.9207398891448975,
      0.9112755060195923,
      0.936379075050354,
      0.8961885571479797,
      0.9155280590057373,
      0.9243466854095459,
      0.9085212349891663,
      0.9064645171165466,
      0.9115022420883179,
      0.8999934196472168,
      0.8922281265258789,
      0.9083714485168457,
      0.9036704301834106,
      0.8776445388793945,
      0.8780075311660767,
      0.9035388231277466,
      0.8815711736679077,
      0.8670728206634521,
      0.8932890295982361,
      0.8909449577331543,
      0.8620826005935669,
      0.8668574094772339,
      0.8912067413330078,
      0.8660200238227844,
      0.851433515548706,
      0.8765531778335571,
      0.8554593324661255,
      0.8221071362495422,
      0.8260682821273804,
      0.9986480474472046,
      0.9997453093528748,
      0.999805748462677,
      0.999886155128479,
      0.9998263716697693,
      0.9995061159133911,
      0.9982143044471741,
      0.9843925833702087,
      0.9742112159729004,
      0.9447231292724609,
      0.9438895583152771,
      0.9517070055007935,
      0.9133246541023254,
      0.921233594417572,
      0.8871521353721619,
      0.9030994176864624,
      0.9471377730369568,
      0.9584863781929016,
      0.9526793956756592,
      0.9721283912658691,
      0.9488141536712646,
      0.9700085520744324,
      0.968959391117096,
      0.9950692057609558,
      0.998758852481842,
      0.9996826648712158,
      0.9994744658470154,
      0.9997433423995972,
      0.9997844099998474,
      0.9998958110809326,
      0.9999120831489563,
      0.9999201893806458,
      0.9999222159385681,
      0.9999081492424011,
      0.9999187588691711,
      0.9998931884765625,
      0.9998233914375305,
      0.9997825026512146,
      0.9998524188995361,
      0.9998456239700317,
      0.9999075531959534,
      0.9997561573982239,
      0.9997876882553101,
      0.9997317790985107,
      0.9995222687721252,
      0.9996327757835388,
      0.9996050596237183,
      0.9994811415672302,
      0.9984160661697388,
      0.9720371961593628,
      0.9492402076721191,
      0.8770020604133606,
      0.8484488725662231,
      0.8908536434173584,
      0.8388594388961792,
      0.8423514366149902,
      0.9258632063865662,
      0.9537761807441711,
      0.9868036508560181,
      0.9752160310745239,
      0.964377760887146,
      0.9398102760314941,
      0.9461270570755005,
      0.9620180130004883,
      0.9941854476928711,
      0.9887622594833374,
      0.9986934065818787,
      0.9985393285751343,
      0.999010443687439,
      0.9995682239532471,
      0.9996955990791321,
      0.9995095133781433,
      0.9998437166213989,
      0.9998409152030945,
      0.9994467496871948,
      0.9995521306991577,
      0.9994268417358398,
      0.9995943307876587,
      0.9997600317001343,
      0.9997511506080627,
      0.9999113082885742,
      0.9998863935470581,
      0.9999412894248962,
      0.9998142123222351,
      0.9998204112052917,
      0.9998078942298889,
      0.9998655319213867,
      0.9998952746391296,
      0.9998492002487183,
      0.999768853187561,
      0.9983364939689636,
      0.997488260269165,
      0.9882389307022095,
      0.9913957715034485,
      0.9892609715461731,
      0.9891668558120728,
      0.991522490978241,
      0.9966850876808167,
      0.9983207583427429,
      0.9990387558937073,
      0.998246967792511
    ],
    [
      0.7949326038360596,
      0.8271517753601074,
      0.8609378337860107,
      0.8445578813552856,
      0.8370116353034973,
      0.8623498678207397,
      0.8696566224098206,
      0.8538659811019897,
      0.8490971326828003,
      0.875597357749939,
      0.8692204356193542,
      0.854621171951294,
      0.8752027750015259,
      0.8872790336608887,
      0.8688132762908936,
      0.8627358675003052,
      0.8824764490127563,
      0.8861958980560303,
      0.8775215744972229,
      0.8776966333389282,
      0.9072935581207275,
      0.9123914837837219,
      0.9027825593948364,
      0.9101343154907227,
      0.9240305423736572,
      0.9094528555870056,
      0.9031850099563599,
      0.9251412749290466,
      0.9202966094017029,
      0.9419224262237549,
      0.9036064743995667,
      0.9230393171310425,
      0.929343581199646,
      0.914305567741394,
      0.9126095771789551,
      0.9172860383987427,
      0.9061256051063538,
      0.8987984657287598,
      0.9139401316642761,
      0.9088306427001953,
      0.8842530250549316,
      0.8837345242500305,
      0.9077332615852356,
      0.8863515853881836,
      0.8729387521743774,
      0.8971996307373047,
      0.8954142332077026,
      0.8678053021430969,
      0.87160724401474,
      0.8950725197792053,
      0.8706005215644836,
      0.8559274077415466,
      0.8801746964454651,
      0.8596076965332031,
      0.825572669506073,
      0.8292363286018372,
      0.9987170696258545,
      0.9997619986534119,
      0.99982088804245,
      0.9998947978019714,
      0.9998428821563721,
      0.9995673298835754,
      0.9984447360038757,
      0.9854726195335388,
      0.9759739637374878,
      0.9478657245635986,
      0.9483116865158081,
      0.9553216695785522,
      0.9187813997268677,
      0.9263099431991577,
      0.8941845893859863,
      0.9088877439498901,
      0.9504547119140625,
      0.9619269371032715,
      0.9563271999359131,
      0.9742167592048645,
      0.9517130255699158,
      0.9718901515007019,
      0.971255898475647,
      0.9955602884292603,
      0.9989359974861145,
      0.9997221827507019,
      0.9995241761207581,
      0.9997621774673462,
      0.9998106360435486,
      0.9999068975448608,
      0.9999199509620667,
      0.9999281764030457,
      0.9999297857284546,
      0.9999202489852905,
      0.9999250173568726,
      0.9999017715454102,
      0.9998331069946289,
      0.999785304069519,
      0.9998564124107361,
      0.9998513460159302,
      0.999913215637207,
      0.9997673034667969,
      0.9998047947883606,
      0.9997534155845642,
      0.9995588660240173,
      0.9996781945228577,
      0.9996631741523743,
      0.9995689392089844,
      0.9987088441848755,
      0.9736509323120117,
      0.9525430202484131,
      0.8827138543128967,
      0.8538811206817627,
      0.8954413533210754,
      0.8460700511932373,
      0.8473235964775085,
      0.9280186891555786,
      0.9555438160896301,
      0.9878376722335815,
      0.9769288897514343,
      0.966706395149231,
      0.9429305791854858,
      0.9487174153327942,
      0.9640454053878784,
      0.9947271347045898,
      0.9899430274963379,
      0.9988894462585449,
      0.9987273812294006,
      0.9991908669471741,
      0.9996534585952759,
      0.9997560977935791,
      0.9995998740196228,
      0.9998663663864136,
      0.9998664855957031,
      0.9995329976081848,
      0.999609112739563,
      0.9994896650314331,
      0.9996337890625,
      0.999789297580719,
      0.9997860789299011,
      0.9999205470085144,
      0.9998982548713684,
      0.9999451637268066,
      0.9998244643211365,
      0.9998214840888977,
      0.9998103380203247,
      0.9998667240142822,
      0.999900221824646,
      0.9998617172241211,
      0.9997891783714294,
      0.9984955191612244,
      0.9976649284362793,
      0.9888646006584167,
      0.9919878244400024,
      0.9901605844497681,
      0.9902924299240112,
      0.9930493831634521,
      0.9975420236587524,
      0.9986065030097961,
      0.9991487264633179,
      0.9983582496643066
    ],
    [
      0.8040604591369629,
      0.8366036415100098,
      0.8668363690376282,
      0.8498833775520325,
      0.8418788313865662,
      0.8660516738891602,
      0.8736993074417114,
      0.8580008745193481,
      0.8526839017868042,
      0.8795863389968872,
      0.8733617067337036,
      0.8589024543762207,
      0.8777265548706055,
      0.8903260827064514,
      0.8726431131362915,
      0.8672376871109009,
      0.8857885599136353,
      0.8900589346885681,
      0.8819894790649414,
      0.8815426826477051,
      0.910286545753479,
      0.9160795211791992,
      0.906113862991333,
      0.9123971462249756,
      0.9265568852424622,
      0.9131419658660889,
      0.9061388969421387,
      0.9272603988647461,
      0.924074113368988,
      0.9445257186889648,
      0.9076497554779053,
      0.9271425008773804,
      0.9320133328437805,
      0.917624831199646,
      0.9160367250442505,
      0.9205083250999451,
      0.9097045660018921,
      0.9026254415512085,
      0.916923999786377,
      0.9121485352516174,
      0.8884177207946777,
      0.8871108889579773,
      0.9105468988418579,
      0.889955997467041,
      0.8759081959724426,
      0.8998870253562927,
      0.8986096382141113,
      0.8724543452262878,
      0.8757452964782715,
      0.8983469009399414,
      0.8745934963226318,
      0.8603701591491699,
      0.8835855722427368,
      0.8633465766906738,
      0.8291687369346619,
      0.8325241208076477,
      0.998755931854248,
      0.9997689127922058,
      0.9998260140419006,
      0.9998984932899475,
      0.9998538494110107,
      0.9996086955070496,
      0.9985978603363037,
      0.9862672686576843,
      0.9771445393562317,
      0.9499818086624146,
      0.9508883953094482,
      0.9574159383773804,
      0.9221553802490234,
      0.929429292678833,
      0.8988454937934875,
      0.9128773212432861,
      0.953044056892395,
      0.9638470411300659,
      0.9583917260169983,
      0.9754151701927185,
      0.9535925388336182,
      0.9732038378715515,
      0.9729031920433044,
      0.9958898425102234,
      0.9990603923797607,
      0.9997486472129822,
      0.9995566606521606,
      0.9997757077217102,
      0.9998254776000977,
      0.9999150633811951,
      0.999925434589386,
      0.9999350309371948,
      0.999933660030365,
      0.9999250173568726,
      0.9999285340309143,
      0.9999069571495056,
      0.9998394846916199,
      0.9997882843017578,
      0.9998574256896973,
      0.9998524785041809,
      0.9999163746833801,
      0.9997746348381042,
      0.9998161792755127,
      0.9997684359550476,
      0.9996055960655212,
      0.999702513217926,
      0.9996951818466187,
      0.9996211528778076,
      0.9988753199577332,
      0.9737443923950195,
      0.9553179740905762,
      0.886927604675293,
      0.8583027124404907,
      0.8994618654251099,
      0.8525583148002625,
      0.8524078726768494,
      0.931421160697937,
      0.9574596881866455,
      0.9886652827262878,
      0.9782195091247559,
      0.968043327331543,
      0.9452731013298035,
      0.9511569738388062,
      0.9655076265335083,
      0.9950312376022339,
      0.9905619025230408,
      0.9989993572235107,
      0.9987701773643494,
      0.9992710947990417,
      0.9996901750564575,
      0.9997876882553101,
      0.999649703502655,
      0.9998794794082642,
      0.9998809099197388,
      0.9995858073234558,
      0.9996453523635864,
      0.9995318651199341,
      0.9996594786643982,
      0.9998067617416382,
      0.9998063445091248,
      0.9999262094497681,
      0.9999061226844788,
      0.9999477863311768,
      0.9998303055763245,
      0.9998221397399902,
      0.9998116493225098,
      0.9998679161071777,
      0.9999039769172668,
      0.9998706579208374,
      0.999803900718689,
      0.9986118078231812,
      0.9977887272834778,
      0.9892942905426025,
      0.9923890829086304,
      0.9907054901123047,
      0.9910210967063904,
      0.9939399361610413,
      0.9980587959289551,
      0.998789370059967,
      0.9992190599441528,
      0.9984302520751953
    ],
    [
      0.8102648854255676,
      0.8423145413398743,
      0.8710635304450989,
      0.8546302318572998,
      0.8463348150253296,
      0.8693728446960449,
      0.8770516514778137,
      0.8618612289428711,
      0.8560107946395874,
      0.8828240036964417,
      0.8767976760864258,
      0.8625259399414062,
      0.8812934160232544,
      0.8929377794265747,
      0.8760889172554016,
      0.8708138465881348,
      0.8887956738471985,
      0.8934586048126221,
      0.8855513334274292,
      0.8848280906677246,
      0.9132052063941956,
      0.9194260835647583,
      0.9088746905326843,
      0.9146488904953003,
      0.9287605881690979,
      0.9161726236343384,
      0.90920090675354,
      0.9292894601821899,
      0.9273391962051392,
      0.9466991424560547,
      0.9112516641616821,
      0.9310362935066223,
      0.9346256256103516,
      0.9211198091506958,
      0.9193124175071716,
      0.9233952164649963,
      0.913504958152771,
      0.9065557718276978,
      0.9198886156082153,
      0.9153405427932739,
      0.8923882842063904,
      0.8903372287750244,
      0.9135728478431702,
      0.8934868574142456,
      0.879594624042511,
      0.9025412797927856,
      0.9015692472457886,
      0.8766646981239319,
      0.8790872097015381,
      0.9011250138282776,
      0.8781339526176453,
      0.8642793297767639,
      0.8863951563835144,
      0.8665928244590759,
      0.8330289125442505,
      0.8350244164466858,
      0.9988009333610535,
      0.9997778534889221,
      0.9998344779014587,
      0.9999030828475952,
      0.9998612999916077,
      0.999640703201294,
      0.9987324476242065,
      0.987054705619812,
      0.9782944321632385,
      0.9521881937980652,
      0.9530584216117859,
      0.9590562582015991,
      0.9248926043510437,
      0.9319813251495361,
      0.9029018878936768,
      0.9166304469108582,
      0.9553977251052856,
      0.9654915928840637,
      0.9601861238479614,
      0.9764898419380188,
      0.9553437232971191,
      0.9745599627494812,
      0.9743684530258179,
      0.9961973428726196,
      0.9991562962532043,
      0.9997694492340088,
      0.9995846748352051,
      0.9997861981391907,
      0.9998394846916199,
      0.9999210834503174,
      0.9999297261238098,
      0.9999398589134216,
      0.9999377131462097,
      0.9999306797981262,
      0.9999319314956665,
      0.9999108910560608,
      0.9998424649238586,
      0.9997902512550354,
      0.999859094619751,
      0.9998546838760376,
      0.9999193549156189,
      0.9997824430465698,
      0.9998272061347961,
      0.9997798800468445,
      0.9996253252029419,
      0.9997209906578064,
      0.9997179508209229,
      0.9996580481529236,
      0.999002993106842,
      0.9748637676239014,
      0.9573575854301453,
      0.8901953101158142,
      0.8618766665458679,
      0.9027097225189209,
      0.8577205538749695,
      0.8570783138275146,
      0.9352831840515137,
      0.9592099785804749,
      0.9892966151237488,
      0.9792989492416382,
      0.9694619178771973,
      0.947298526763916,
      0.9533357620239258,
      0.9673453569412231,
      0.9953242540359497,
      0.9910104274749756,
      0.9990798234939575,
      0.9988385438919067,
      0.9993227124214172,
      0.9997185468673706,
      0.999811589717865,
      0.9996861219406128,
      0.9998891353607178,
      0.9998917579650879,
      0.9996256232261658,
      0.9996741414070129,
      0.9995666742324829,
      0.9996827244758606,
      0.9998212456703186,
      0.9998236298561096,
      0.9999314546585083,
      0.9999123811721802,
      0.9999498724937439,
      0.9998354911804199,
      0.999822199344635,
      0.9998130798339844,
      0.9998685121536255,
      0.9999075531959534,
      0.9998784065246582,
      0.9998167157173157,
      0.9987290501594543,
      0.9979127645492554,
      0.989679217338562,
      0.9927293658256531,
      0.991148829460144,
      0.9916204214096069,
      0.994611382484436,
      0.998414158821106,
      0.9989181756973267,
      0.9992672204971313,
      0.9984785914421082
    ],
    [
      0.8172145485877991,
      0.8499457836151123,
      0.876393735408783,
      0.860815167427063,
      0.8520016670227051,
      0.8738673329353333,
      0.8816778659820557,
      0.8669232726097107,
      0.8603464961051941,
      0.8869996666908264,
      0.8818851709365845,
      0.8664942979812622,
      0.8854370713233948,
      0.8964985013008118,
      0.8802840113639832,
      0.8747040629386902,
      0.8924583196640015,
      0.8968901634216309,
      0.8889940977096558,
      0.8878666162490845,
      0.9162452816963196,
      0.9226560592651367,
      0.9112743139266968,
      0.9171262979507446,
      0.9310436248779297,
      0.9185775518417358,
      0.9122314453125,
      0.931122899055481,
      0.9303269982337952,
      0.9485595226287842,
      0.9145548939704895,
      0.9348181486129761,
      0.9372782707214355,
      0.9242874979972839,
      0.9223058819770813,
      0.9261171817779541,
      0.9169516563415527,
      0.9096393585205078,
      0.9226763844490051,
      0.9188112020492554,
      0.8966892957687378,
      0.8940329551696777,
      0.9169480204582214,
      0.898076057434082,
      0.8837763071060181,
      0.9057937860488892,
      0.9054824113845825,
      0.8819639682769775,
      0.8832591772079468,
      0.9047430753707886,
      0.8830917477607727,
      0.8688806295394897,
      0.8903259038925171,
      0.8706870675086975,
      0.8381792902946472,
      0.838951826095581,
      0.9988270401954651,
      0.9997842311859131,
      0.9998456835746765,
      0.9999063611030579,
      0.9998705983161926,
      0.9996717572212219,
      0.9988633990287781,
      0.9877888560295105,
      0.9794076085090637,
      0.9541236162185669,
      0.9548736810684204,
      0.9606572389602661,
      0.9274556636810303,
      0.9344171285629272,
      0.906760036945343,
      0.9202075600624084,
      0.9576154947280884,
      0.9670255184173584,
      0.9620644450187683,
      0.9775662422180176,
      0.9570788145065308,
      0.9759505391120911,
      0.9758719205856323,
      0.9965173602104187,
      0.9992557764053345,
      0.9997889399528503,
      0.9996103048324585,
      0.9997957348823547,
      0.9998517036437988,
      0.9999269247055054,
      0.9999338984489441,
      0.9999443292617798,
      0.9999412894248962,
      0.9999353289604187,
      0.99993497133255,
      0.999915361404419,
      0.9998482465744019,
      0.9997932314872742,
      0.9998606443405151,
      0.9998593330383301,
      0.9999220967292786,
      0.9997881054878235,
      0.9998355507850647,
      0.9997897148132324,
      0.9996398091316223,
      0.9997423887252808,
      0.9997364282608032,
      0.9996906518936157,
      0.9991114139556885,
      0.9764575958251953,
      0.9595133066177368,
      0.8938660621643066,
      0.8658471703529358,
      0.906262218952179,
      0.8633274435997009,
      0.862271249294281,
      0.9404727816581726,
      0.9614131450653076,
      0.9899953603744507,
      0.9804946184158325,
      0.9709914326667786,
      0.9493967294692993,
      0.9556703567504883,
      0.969306468963623,
      0.9957099556922913,
      0.9914854764938354,
      0.9991253018379211,
      0.9988283514976501,
      0.9993506073951721,
      0.9997419118881226,
      0.9998292922973633,
      0.9997153878211975,
      0.9998969435691833,
      0.9999011158943176,
      0.9996609091758728,
      0.9997032880783081,
      0.9996127486228943,
      0.9997246265411377,
      0.9998362064361572,
      0.9998394250869751,
      0.9999358654022217,
      0.999918520450592,
      0.9999518990516663,
      0.999840497970581,
      0.9998218417167664,
      0.999813437461853,
      0.9998688697814941,
      0.9999106526374817,
      0.9998854398727417,
      0.9998288750648499,
      0.9988643527030945,
      0.9980664253234863,
      0.9902225732803345,
      0.9931520223617554,
      0.9916272163391113,
      0.9922199249267578,
      0.9951551556587219,
      0.9986811280250549,
      0.999021053314209,
      0.9993099570274353,
      0.9985237121582031
    ],
    [
      0.8234666585922241,
      0.8570908308029175,
      0.8807233572006226,
      0.8655264377593994,
      0.8565464615821838,
      0.8777318000793457,
      0.8856991529464722,
      0.8710761070251465,
      0.8645111322402954,
      0.8906705379486084,
      0.886588454246521,
      0.8709937930107117,
      0.8895625472068787,
      0.9003570079803467,
      0.8848844766616821,
      0.8793132901191711,
      0.8965511322021484,
      0.9012606143951416,
      0.8934353590011597,
      0.8917557001113892,
      0.9195691347122192,
      0.9266525506973267,
      0.9150102138519287,
      0.9199720025062561,
      0.9337995648384094,
      0.9222966432571411,
      0.9156936407089233,
      0.9333968162536621,
      0.9338228702545166,
      0.9506213068962097,
      0.9189190864562988,
      0.9388948678970337,
      0.9400798678398132,
      0.9278463125228882,
      0.9259192943572998,
      0.9295292496681213,
      0.9210187196731567,
      0.913727879524231,
      0.9258948564529419,
      0.9222764372825623,
      0.9012678265571594,
      0.8981124758720398,
      0.920186460018158,
      0.9025683999061584,
      0.8878785371780396,
      0.9088503122329712,
      0.9088555574417114,
      0.8864709138870239,
      0.886737585067749,
      0.9077735543251038,
      0.8874834775924683,
      0.8727644681930542,
      0.8935966491699219,
      0.8740971684455872,
      0.843025803565979,
      0.8427510857582092,
      0.9988616704940796,
      0.9997915625572205,
      0.9998515248298645,
      0.9999095797538757,
      0.9998770356178284,
      0.9996981024742126,
      0.9989797472953796,
      0.9885896444320679,
      0.9805883765220642,
      0.9563268423080444,
      0.957208514213562,
      0.9622690677642822,
      0.9309864044189453,
      0.9374529123306274,
      0.9113953113555908,
      0.9239975810050964,
      0.9600977301597595,
      0.9689023494720459,
      0.9641220569610596,
      0.9787733554840088,
      0.9590742588043213,
      0.9773343801498413,
      0.9773299694061279,
      0.9968023300170898,
      0.9993384480476379,
      0.9998052716255188,
      0.999631404876709,
      0.9998041391372681,
      0.999862790107727,
      0.9999315738677979,
      0.9999373555183411,
      0.9999481439590454,
      0.999944269657135,
      0.9999393224716187,
      0.9999375939369202,
      0.9999188780784607,
      0.9998527765274048,
      0.9997988343238831,
      0.9998617172241211,
      0.9998604655265808,
      0.9999247193336487,
      0.9997937083244324,
      0.9998440146446228,
      0.9998002648353577,
      0.9996577501296997,
      0.9997588992118835,
      0.9997568726539612,
      0.999721884727478,
      0.999218761920929,
      0.977977991104126,
      0.9616528749465942,
      0.897740364074707,
      0.8698635101318359,
      0.9098273515701294,
      0.8690450191497803,
      0.8671547770500183,
      0.944195032119751,
      0.9632808566093445,
      0.9906375408172607,
      0.9822123050689697,
      0.9727030992507935,
      0.9519836902618408,
      0.9581277370452881,
      0.9711309671401978,
      0.9960139393806458,
      0.9919808506965637,
      0.9991762638092041,
      0.998868465423584,
      0.9993982315063477,
      0.9997658133506775,
      0.9998462796211243,
      0.9997411370277405,
      0.9999039769172668,
      0.9999092817306519,
      0.9996922612190247,
      0.9997256994247437,
      0.9996459484100342,
      0.9997556805610657,
      0.999849796295166,
      0.9998540878295898,
      0.9999399185180664,
      0.9999234676361084,
      0.9999536275863647,
      0.9998447895050049,
      0.9998217225074768,
      0.9998140335083008,
      0.999869167804718,
      0.9999133944511414,
      0.9998910427093506,
      0.999839186668396,
      0.9989960789680481,
      0.99820476770401,
      0.9907748103141785,
      0.9935821294784546,
      0.9921560883522034,
      0.9928743839263916,
      0.9957660436630249,
      0.9989486932754517,
      0.9991278052330017,
      0.9993510842323303,
      0.9985588192939758
    ],
    [
      0.8286586999893188,
      0.8630474805831909,
      0.8845745921134949,
      0.8695310950279236,
      0.8605568408966064,
      0.8813846111297607,
      0.8894878625869751,
      0.8748568296432495,
      0.8688793182373047,
      0.8945063948631287,
      0.8911417722702026,
      0.8748555779457092,
      0.8936107754707336,
      0.9041163921356201,
      0.8896429538726807,
      0.8840273022651672,
      0.9005372524261475,
      0.9056605100631714,
      0.8982415199279785,
      0.8957923650741577,
      0.9225464463233948,
      0.9302290081977844,
      0.9183542728424072,
      0.9224411249160767,
      0.9366875886917114,
      0.9265826940536499,
      0.9189971685409546,
      0.9356420040130615,
      0.937586784362793,
      0.9529756307601929,
      0.9239433407783508,
      0.9430991411209106,
      0.9430673122406006,
      0.9317361116409302,
      0.9300850629806519,
      0.9330970048904419,
      0.9250783920288086,
      0.9180850982666016,
      0.9294387102127075,
      0.9258900284767151,
      0.906097412109375,
      0.9027613401412964,
      0.9235852956771851,
      0.9071265459060669,
      0.8917747735977173,
      0.9118146300315857,
      0.912162184715271,
      0.8905560970306396,
      0.889808177947998,
      0.9100320339202881,
      0.8910335898399353,
      0.875820517539978,
      0.8957380652427673,
      0.8761389255523682,
      0.846413254737854,
      0.8454352021217346,
      0.9988890290260315,
      0.9997954964637756,
      0.9998550415039062,
      0.9999116063117981,
      0.999883234500885,
      0.9997201561927795,
      0.9990654587745667,
      0.98926842212677,
      0.9816766381263733,
      0.9586408734321594,
      0.9596081972122192,
      0.9645445346832275,
      0.9349126815795898,
      0.940605878829956,
      0.9162434935569763,
      0.92799973487854,
      0.9627799391746521,
      0.9710871577262878,
      0.9662275314331055,
      0.9799644947052002,
      0.9610252380371094,
      0.9786657691001892,
      0.9786496162414551,
      0.9970378875732422,
      0.9994046092033386,
      0.9998183846473694,
      0.9996481537818909,
      0.9998105764389038,
      0.9998721480369568,
      0.9999355673789978,
      0.9999382495880127,
      0.9999514818191528,
      0.9999471306800842,
      0.9999430775642395,
      0.9999399185180664,
      0.9999215602874756,
      0.9998578429222107,
      0.9997968673706055,
      0.9998621940612793,
      0.9998617172241211,
      0.9999269247055054,
      0.9997973442077637,
      0.9998491406440735,
      0.9998096823692322,
      0.999674379825592,
      0.9997744560241699,
      0.999774158000946,
      0.9997475147247314,
      0.9993032813072205,
      0.9791746735572815,
      0.9636420011520386,
      0.9018939733505249,
      0.8739787936210632,
      0.913487434387207,
      0.8746761083602905,
      0.8724523186683655,
      0.9480046033859253,
      0.9655584096908569,
      0.9912292957305908,
      0.9834123849868774,
      0.9743085503578186,
      0.9552245140075684,
      0.9605921506881714,
      0.9728535413742065,
      0.9962971210479736,
      0.9925382733345032,
      0.9992526769638062,
      0.9989492297172546,
      0.9994515180587769,
      0.9997875094413757,
      0.9998587369918823,
      0.999758243560791,
      0.9999086856842041,
      0.999915599822998,
      0.9997151494026184,
      0.9997414350509644,
      0.999667763710022,
      0.9997767210006714,
      0.9998602867126465,
      0.9998661279678345,
      0.99994295835495,
      0.9999278783798218,
      0.9999551177024841,
      0.9998477101325989,
      0.9998201727867126,
      0.999813437461853,
      0.9998681545257568,
      0.9999153017997742,
      0.999896228313446,
      0.9998481273651123,
      0.9990655779838562,
      0.998302698135376,
      0.9912289381027222,
      0.9939501881599426,
      0.9927241802215576,
      0.993460476398468,
      0.9962658286094666,
      0.9990641474723816,
      0.999191403388977,
      0.999373197555542,
      0.9985741376876831
    ],
    [
      0.8341755867004395,
      0.8690491914749146,
      0.889100193977356,
      0.8747726678848267,
      0.8656116724014282,
      0.8856375217437744,
      0.8940998315811157,
      0.8797141313552856,
      0.8733462691307068,
      0.8986005783081055,
      0.8960083723068237,
      0.8793680667877197,
      0.8973424434661865,
      0.9077482223510742,
      0.8940300941467285,
      0.8886961340904236,
      0.9042710065841675,
      0.9095162153244019,
      0.902528703212738,
      0.8996036648750305,
      0.925184428691864,
      0.9331743717193604,
      0.9218381643295288,
      0.924813985824585,
      0.939228355884552,
      0.9301813840866089,
      0.9221363067626953,
      0.9377220869064331,
      0.9409432411193848,
      0.955743134021759,
      0.9285107851028442,
      0.9470107555389404,
      0.9457460045814514,
      0.9347598552703857,
      0.9334832429885864,
      0.936276912689209,
      0.9282172918319702,
      0.9217075109481812,
      0.9323410391807556,
      0.9290611743927002,
      0.9103232026100159,
      0.9069052338600159,
      0.9267446994781494,
      0.9112475514411926,
      0.896064281463623,
      0.9151737093925476,
      0.9157607555389404,
      0.8952038288116455,
      0.8936289548873901,
      0.9128801822662354,
      0.8954005241394043,
      0.8799211978912354,
      0.8989612460136414,
      0.8796985149383545,
      0.8512564897537231,
      0.8487953543663025,
      0.9989175796508789,
      0.9997994303703308,
      0.999851644039154,
      0.999913215637207,
      0.9998880624771118,
      0.9997366666793823,
      0.9991317391395569,
      0.9898219704627991,
      0.9826698303222656,
      0.9609346389770508,
      0.9618354439735413,
      0.9667412042617798,
      0.9382724761962891,
      0.9434046745300293,
      0.9203861951828003,
      0.9316593408584595,
      0.9652661085128784,
      0.9728748798370361,
      0.9681912660598755,
      0.9810435771942139,
      0.9633851051330566,
      0.9799374938011169,
      0.9799283742904663,
      0.9972070455551147,
      0.9994533658027649,
      0.9998282790184021,
      0.9996617436408997,
      0.9998161792755127,
      0.9998800754547119,
      0.9999391436576843,
      0.9999414682388306,
      0.9999546408653259,
      0.9999495148658752,
      0.9999462962150574,
      0.9999414086341858,
      0.999923050403595,
      0.9998564720153809,
      0.9997959136962891,
      0.9998617172241211,
      0.9998619556427002,
      0.9999291300773621,
      0.9998036623001099,
      0.9998592138290405,
      0.9998202323913574,
      0.9996927976608276,
      0.999789834022522,
      0.9997933506965637,
      0.9997749924659729,
      0.9993802309036255,
      0.9804972410202026,
      0.9655929207801819,
      0.9058694839477539,
      0.8782936334609985,
      0.9169978499412537,
      0.8796645998954773,
      0.8774297833442688,
      0.9511654376983643,
      0.9676646590232849,
      0.9917755126953125,
      0.984383761882782,
      0.9757436513900757,
      0.9580304622650146,
      0.9628382921218872,
      0.9744710922241211,
      0.9965605139732361,
      0.993070125579834,
      0.9993155598640442,
      0.9990135431289673,
      0.9994941353797913,
      0.9998008012771606,
      0.9998679757118225,
      0.9997699856758118,
      0.9999120235443115,
      0.9999202489852905,
      0.9997292757034302,
      0.9997509121894836,
      0.9996802806854248,
      0.999789834022522,
      0.9998681545257568,
      0.9998762011528015,
      0.9999456405639648,
      0.9999313354492188,
      0.9999563694000244,
      0.999850332736969,
      0.9998195767402649,
      0.9998132586479187,
      0.9998673796653748,
      0.999917209148407,
      0.9999004602432251,
      0.999855637550354,
      0.9991278648376465,
      0.9984207153320312,
      0.9916254878044128,
      0.994245707988739,
      0.9931879043579102,
      0.9939079880714417,
      0.9965798854827881,
      0.9991472363471985,
      0.9992381930351257,
      0.9993880987167358,
      0.9985845685005188
    ],
    [
      0.8414076566696167,
      0.874706506729126,
      0.8941583633422852,
      0.8813567757606506,
      0.8715305328369141,
      0.8901454210281372,
      0.8992584943771362,
      0.8852928280830383,
      0.8787184357643127,
      0.9031730890274048,
      0.9013538360595703,
      0.8846356868743896,
      0.9013263583183289,
      0.9116840362548828,
      0.8983657956123352,
      0.8932729959487915,
      0.9079132676124573,
      0.9134108424186707,
      0.9072278141975403,
      0.9037696123123169,
      0.9280439615249634,
      0.9362946152687073,
      0.9263570308685303,
      0.9277268648147583,
      0.9416383504867554,
      0.9336334466934204,
      0.9256758093833923,
      0.9395626187324524,
      0.9434738159179688,
      0.9578284025192261,
      0.9323499202728271,
      0.9501435160636902,
      0.9478327035903931,
      0.9373153448104858,
      0.9362291097640991,
      0.9390344023704529,
      0.9310374855995178,
      0.9248180389404297,
      0.9350172281265259,
      0.9319266080856323,
      0.9143152236938477,
      0.9106435179710388,
      0.929879903793335,
      0.915246307849884,
      0.9006600379943848,
      0.9185395836830139,
      0.9197546243667603,
      0.9006192684173584,
      0.8980594277381897,
      0.9163558483123779,
      0.9009006023406982,
      0.8852728009223938,
      0.9026616811752319,
      0.8843399286270142,
      0.8571257591247559,
      0.8535353541374207,
      0.9989458918571472,
      0.9998053312301636,
      0.999858021736145,
      0.999916136264801,
      0.9998944401741028,
      0.999756395816803,
      0.9992219805717468,
      0.9905263185501099,
      0.9837482571601868,
      0.9634463787078857,
      0.9642928838729858,
      0.9687239527702332,
      0.9417847394943237,
      0.946019172668457,
      0.924251914024353,
      0.934624433517456,
      0.9675058722496033,
      0.97454434633255,
      0.9701377749443054,
      0.9822022914886475,
      0.9656987190246582,
      0.9812935590744019,
      0.9813469648361206,
      0.9974329471588135,
      0.9995126128196716,
      0.999840259552002,
      0.9996775984764099,
      0.9998226761817932,
      0.99988853931427,
      0.9999428391456604,
      0.9999448657035828,
      0.9999576807022095,
      0.9999518990516663,
      0.9999494552612305,
      0.9999432563781738,
      0.9999250173568726,
      0.9998578429222107,
      0.99979567527771,
      0.9998617172241211,
      0.9998626112937927,
      0.999931275844574,
      0.9998089075088501,
      0.9998667240142822,
      0.999829113483429,
      0.9997082352638245,
      0.9998029470443726,
      0.9998100996017456,
      0.9997982978820801,
      0.9994494318962097,
      0.98196941614151,
      0.9678735136985779,
      0.9100466370582581,
      0.8835699558258057,
      0.9212799072265625,
      0.8864967226982117,
      0.8839511275291443,
      0.9554152488708496,
      0.9705418348312378,
      0.9924696087837219,
      0.985572874546051,
      0.977448582649231,
      0.9611517786979675,
      0.9654159545898438,
      0.9761945009231567,
      0.9968180060386658,
      0.9935954809188843,
      0.9993898272514343,
      0.9990897178649902,
      0.9995323419570923,
      0.9998162984848022,
      0.9998748898506165,
      0.9997775554656982,
      0.999914288520813,
      0.9999245405197144,
      0.99974125623703,
      0.9997585415840149,
      0.9996912479400635,
      0.9998037815093994,
      0.9998759627342224,
      0.9998852610588074,
      0.9999479651451111,
      0.9999351501464844,
      0.9999580979347229,
      0.9998541474342346,
      0.9998184442520142,
      0.9998131394386292,
      0.9998669028282166,
      0.9999192357063293,
      0.9999046921730042,
      0.999866783618927,
      0.9991990923881531,
      0.9985548257827759,
      0.992093026638031,
      0.9945622086524963,
      0.993623673915863,
      0.9942551851272583,
      0.9967874884605408,
      0.9991903901100159,
      0.9992647767066956,
      0.9993959665298462,
      0.9985836148262024
    ],
    [
      0.845696747303009,
      0.8788250684738159,
      0.8972411155700684,
      0.8855791091918945,
      0.8753193616867065,
      0.8933573365211487,
      0.9030371904373169,
      0.8893060684204102,
      0.8828456997871399,
      0.9069949388504028,
      0.9056475162506104,
      0.8889856934547424,
      0.9051389098167419,
      0.9154090285301208,
      0.9030143618583679,
      0.8981987237930298,
      0.9118215441703796,
      0.9174996018409729,
      0.9121804237365723,
      0.9083957672119141,
      0.9311187267303467,
      0.9394134879112244,
      0.9310058355331421,
      0.9309266805648804,
      0.9440832734107971,
      0.9370948076248169,
      0.9294159412384033,
      0.9415658116340637,
      0.9459171295166016,
      0.9589835405349731,
      0.9362077116966248,
      0.9531593918800354,
      0.9502501487731934,
      0.9402036070823669,
      0.9391878247261047,
      0.9424450993537903,
      0.9341630935668945,
      0.9279974699020386,
      0.9377158880233765,
      0.9346727728843689,
      0.9183517098426819,
      0.9140360355377197,
      0.9325502514839172,
      0.9187653064727783,
      0.9049720168113708,
      0.9215530157089233,
      0.9229813814163208,
      0.9049088954925537,
      0.9016879200935364,
      0.9190764427185059,
      0.9049108028411865,
      0.8891543745994568,
      0.905117392539978,
      0.8878602385520935,
      0.8609156608581543,
      0.8563072681427002,
      0.9989607334136963,
      0.9998072385787964,
      0.9998583793640137,
      0.9999174475669861,
      0.9998992085456848,
      0.999775230884552,
      0.9993142485618591,
      0.99123615026474,
      0.9849536418914795,
      0.9659461975097656,
      0.9666566848754883,
      0.9707751870155334,
      0.9453078508377075,
      0.9488434791564941,
      0.9280322790145874,
      0.9376986026763916,
      0.9696791768074036,
      0.9764301180839539,
      0.9721965789794922,
      0.9834309816360474,
      0.9679800271987915,
      0.9826217293739319,
      0.9827877283096313,
      0.9976529479026794,
      0.999561607837677,
      0.9998493194580078,
      0.9996882081031799,
      0.999826967716217,
      0.9998953938484192,
      0.9999459385871887,
      0.9999480247497559,
      0.9999600648880005,
      0.9999544024467468,
      0.9999527335166931,
      0.999945342540741,
      0.999926745891571,
      0.9998589158058167,
      0.9997953772544861,
      0.9998615980148315,
      0.9998632073402405,
      0.9999330639839172,
      0.9998131990432739,
      0.9998733401298523,
      0.9998378157615662,
      0.9997252225875854,
      0.9998140931129456,
      0.99982750415802,
      0.9998198747634888,
      0.999506413936615,
      0.9832512140274048,
      0.9697604775428772,
      0.9141070246696472,
      0.8881012201309204,
      0.924486517906189,
      0.892075777053833,
      0.8891690969467163,
      0.9581010341644287,
      0.9725759625434875,
      0.992939293384552,
      0.9865244626998901,
      0.9788011908531189,
      0.9637284874916077,
      0.9677621722221375,
      0.9779612421989441,
      0.997098445892334,
      0.9941778182983398,
      0.9994783997535706,
      0.9992069602012634,
      0.9995973110198975,
      0.9998313188552856,
      0.9998816847801208,
      0.9997847676277161,
      0.9999167919158936,
      0.9999285340309143,
      0.9997521638870239,
      0.9997655749320984,
      0.9997017979621887,
      0.9998183846473694,
      0.9998845458030701,
      0.9998951554298401,
      0.9999508261680603,
      0.9999387860298157,
      0.9999595880508423,
      0.9998571872711182,
      0.9998183250427246,
      0.9998130798339844,
      0.9998666644096375,
      0.9999207258224487,
      0.9999055862426758,
      0.9998707175254822,
      0.9992750883102417,
      0.9986845254898071,
      0.9925462007522583,
      0.9948539137840271,
      0.9940252900123596,
      0.9946130514144897,
      0.9969936609268188,
      0.9992225766181946,
      0.9992886781692505,
      0.9993999004364014,
      0.9985726475715637
    ],
    [
      0.8508774042129517,
      0.8832341432571411,
      0.900834321975708,
      0.8906805515289307,
      0.8801307082176208,
      0.8976626992225647,
      0.9075964093208313,
      0.894638180732727,
      0.8879398107528687,
      0.9115993976593018,
      0.9106379747390747,
      0.8943389654159546,
      0.9098600149154663,
      0.9195790886878967,
      0.9083089828491211,
      0.9039549827575684,
      0.9161820411682129,
      0.9218864440917969,
      0.917437732219696,
      0.9132500886917114,
      0.9342769384384155,
      0.9425073862075806,
      0.9350286722183228,
      0.93406081199646,
      0.9463608860969543,
      0.9403976798057556,
      0.9328500032424927,
      0.9432713985443115,
      0.9475915431976318,
      0.9588506817817688,
      0.9399317502975464,
      0.9562428593635559,
      0.9526687264442444,
      0.9431471824645996,
      0.9424278140068054,
      0.9460515975952148,
      0.937663197517395,
      0.9314916133880615,
      0.9406996369361877,
      0.9379024505615234,
      0.9228363037109375,
      0.9184775948524475,
      0.9359323382377625,
      0.922842800617218,
      0.909993052482605,
      0.9251512289047241,
      0.9269301295280457,
      0.9099504351615906,
      0.9058899879455566,
      0.9221833944320679,
      0.9090336561203003,
      0.8937453031539917,
      0.9085210561752319,
      0.8918314576148987,
      0.8654517531394958,
      0.860375702381134,
      0.9989797472953796,
      0.9998106360435486,
      0.9998612999916077,
      0.9999189972877502,
      0.9999030232429504,
      0.9997910261154175,
      0.9994037747383118,
      0.9918853640556335,
      0.9860357046127319,
      0.96810382604599,
      0.9686245322227478,
      0.9725315570831299,
      0.9485067129135132,
      0.9514789581298828,
      0.9321699738502502,
      0.9413014054298401,
      0.9719492197036743,
      0.9782819747924805,
      0.9741168022155762,
      0.9845290780067444,
      0.9701669812202454,
      0.9838979840278625,
      0.9841899275779724,
      0.9978669285774231,
      0.9996049404144287,
      0.9998582005500793,
      0.9996994137763977,
      0.9998311996459961,
      0.999901533126831,
      0.9999487996101379,
      0.9999502897262573,
      0.9999613761901855,
      0.9999562501907349,
      0.9999545216560364,
      0.9999472498893738,
      0.9999287128448486,
      0.9998619556427002,
      0.9997960925102234,
      0.9998619556427002,
      0.999864399433136,
      0.9999352693557739,
      0.999817430973053,
      0.9998792409896851,
      0.9998458623886108,
      0.9997389912605286,
      0.9998272061347961,
      0.9998424649238586,
      0.9998388290405273,
      0.9995636940002441,
      0.9844191670417786,
      0.9714428186416626,
      0.9185718297958374,
      0.8930484056472778,
      0.928068220615387,
      0.8992732763290405,
      0.8956087827682495,
      0.9609947204589844,
      0.9746640920639038,
      0.993413507938385,
      0.9874832630157471,
      0.9802917242050171,
      0.9663047194480896,
      0.9699826240539551,
      0.9796628952026367,
      0.9973666667938232,
      0.9947078824043274,
      0.9995473027229309,
      0.9992877840995789,
      0.9996264576911926,
      0.9998440146446228,
      0.9998881816864014,
      0.9997917413711548,
      0.9999189972877502,
      0.9999324679374695,
      0.9997636079788208,
      0.9997721314430237,
      0.9997085332870483,
      0.9998301863670349,
      0.9998920559883118,
      0.9999035596847534,
      0.9999533891677856,
      0.9999419450759888,
      0.999960720539093,
      0.9998601675033569,
      0.9998182058334351,
      0.9998129606246948,
      0.9998660683631897,
      0.9999222159385681,
      0.9999107122421265,
      0.9998781085014343,
      0.9993358850479126,
      0.9987919926643372,
      0.9929428696632385,
      0.9951083660125732,
      0.9943791627883911,
      0.994978129863739,
      0.9971921443939209,
      0.9992619156837463,
      0.9993155002593994,
      0.9994065761566162,
      0.9985710382461548
    ],
    [
      0.8569048047065735,
      0.8873856067657471,
      0.9046672582626343,
      0.8955238461494446,
      0.8853594660758972,
      0.9020818471908569,
      0.9121605157852173,
      0.8997522592544556,
      0.8927389979362488,
      0.9159724712371826,
      0.9153460264205933,
      0.8999114036560059,
      0.9146568179130554,
      0.9235995411872864,
      0.9138973951339722,
      0.9097650051116943,
      0.9203963279724121,
      0.9258239269256592,
      0.9221374988555908,
      0.9174926280975342,
      0.9369859099388123,
      0.9449232220649719,
      0.9377533197402954,
      0.9360789060592651,
      0.9482131004333496,
      0.9427900314331055,
      0.9351544380187988,
      0.9448074102401733,
      0.9489824771881104,
      0.960223913192749,
      0.9426583051681519,
      0.9584986567497253,
      0.9551936388015747,
      0.9455444812774658,
      0.9451388120651245,
      0.9490196704864502,
      0.9406861066818237,
      0.934667706489563,
      0.9434863328933716,
      0.9409261345863342,
      0.9268783330917358,
      0.9229980707168579,
      0.9389616847038269,
      0.926710844039917,
      0.9143489599227905,
      0.9284715056419373,
      0.9306938052177429,
      0.9147253632545471,
      0.9097951650619507,
      0.925114631652832,
      0.9131086468696594,
      0.8984838128089905,
      0.9119571447372437,
      0.8959221839904785,
      0.8701391220092773,
      0.8647544384002686,
      0.9989978075027466,
      0.9998133778572083,
      0.9998640418052673,
      0.9999208450317383,
      0.9999072551727295,
      0.9998041987419128,
      0.999457597732544,
      0.9923612475395203,
      0.9868559241294861,
      0.9697469472885132,
      0.970099687576294,
      0.9734316468238831,
      0.9509823322296143,
      0.9539387226104736,
      0.9360046982765198,
      0.9446706771850586,
      0.9737998843193054,
      0.9796993732452393,
      0.9756103157997131,
      0.9853870868682861,
      0.9721533060073853,
      0.9850131273269653,
      0.9854449033737183,
      0.9980510473251343,
      0.9996418356895447,
      0.9998654723167419,
      0.9997093677520752,
      0.9998349547386169,
      0.9999069571495056,
      0.9999514222145081,
      0.9999524354934692,
      0.9999635219573975,
      0.9999580979347229,
      0.9999566674232483,
      0.9999488592147827,
      0.9999304413795471,
      0.9998635649681091,
      0.9997966289520264,
      0.9998624324798584,
      0.9998655319213867,
      0.9999372363090515,
      0.9998223185539246,
      0.9998850226402283,
      0.9998524188995361,
      0.9997496008872986,
      0.9998363256454468,
      0.9998538494110107,
      0.9998487830162048,
      0.9996033310890198,
      0.9852464199066162,
      0.9728167057037354,
      0.9230057001113892,
      0.8979121446609497,
      0.9313850402832031,
      0.9048087000846863,
      0.9016963243484497,
      0.9633616209030151,
      0.97651207447052,
      0.9938841462135315,
      0.9884133338928223,
      0.9817237257957458,
      0.9687398076057434,
      0.9718238115310669,
      0.9811039566993713,
      0.9975929856300354,
      0.995100736618042,
      0.9995716214179993,
      0.9993266463279724,
      0.9996569752693176,
      0.9998504519462585,
      0.999893307685852,
      0.9997988343238831,
      0.9999207854270935,
      0.9999353289604187,
      0.999774158000946,
      0.9997806549072266,
      0.9997286796569824,
      0.9998401403427124,
      0.9998978972434998,
      0.9999099373817444,
      0.999955415725708,
      0.9999451637268066,
      0.9999619126319885,
      0.9998632669448853,
      0.9998194575309753,
      0.9998139142990112,
      0.999866247177124,
      0.9999236464500427,
      0.9999139308929443,
      0.9998826384544373,
      0.9993610382080078,
      0.9988593459129333,
      0.9932235479354858,
      0.9953119158744812,
      0.9946199655532837,
      0.9952402114868164,
      0.9973475337028503,
      0.9993059635162354,
      0.9993396401405334,
      0.9994108080863953,
      0.9985717535018921
    ],
    [
      0.8615036010742188,
      0.8909307718276978,
      0.9079121351242065,
      0.8994306921958923,
      0.889809787273407,
      0.9061153531074524,
      0.9159796237945557,
      0.9042657613754272,
      0.8966760039329529,
      0.9196754693984985,
      0.9193978309631348,
      0.9050899147987366,
      0.9189066886901855,
      0.9271110892295837,
      0.9189437031745911,
      0.9151026010513306,
      0.9242590069770813,
      0.9295916557312012,
      0.9267808794975281,
      0.921852707862854,
      0.9396697282791138,
      0.9473713636398315,
      0.9412054419517517,
      0.9384574890136719,
      0.9499939680099487,
      0.9454225301742554,
      0.9380218982696533,
      0.9466036558151245,
      0.9510131478309631,
      0.961640477180481,
      0.945267915725708,
      0.9604955911636353,
      0.9571115970611572,
      0.9477452635765076,
      0.9473989009857178,
      0.9515572786331177,
      0.9435319900512695,
      0.9375535249710083,
      0.9458340406417847,
      0.9433848857879639,
      0.9306203126907349,
      0.9267678260803223,
      0.9416130185127258,
      0.9301061034202576,
      0.9185202717781067,
      0.9313974976539612,
      0.9338110089302063,
      0.9189103245735168,
      0.9135029315948486,
      0.92783123254776,
      0.9165236353874207,
      0.9027550220489502,
      0.9152591228485107,
      0.8995168209075928,
      0.8746427297592163,
      0.8692970275878906,
      0.9990116357803345,
      0.9998152256011963,
      0.999865710735321,
      0.9999216198921204,
      0.9999101161956787,
      0.9998143315315247,
      0.9995083808898926,
      0.9928866028785706,
      0.9876875877380371,
      0.9714401960372925,
      0.971656322479248,
      0.974698543548584,
      0.9536913633346558,
      0.9567039012908936,
      0.9396388530731201,
      0.9478884935379028,
      0.9757915735244751,
      0.9810654520988464,
      0.9771329164505005,
      0.9861819744110107,
      0.9739590287208557,
      0.985977828502655,
      0.9865310192108154,
      0.9982097744941711,
      0.9996680021286011,
      0.9998707175254822,
      0.9997166991233826,
      0.99983811378479,
      0.9999109506607056,
      0.9999532103538513,
      0.9999546408653259,
      0.9999659657478333,
      0.9999598264694214,
      0.9999585747718811,
      0.9999498128890991,
      0.9999321699142456,
      0.9998663663864136,
      0.9997977018356323,
      0.9998626112937927,
      0.9998661875724792,
      0.9999387264251709,
      0.9998250603675842,
      0.9998883008956909,
      0.9998573064804077,
      0.9997596144676208,
      0.9998456239700317,
      0.9998634457588196,
      0.999851644039154,
      0.9996355772018433,
      0.986048698425293,
      0.9741285443305969,
      0.9272034168243408,
      0.9024250507354736,
      0.9342053532600403,
      0.9096329212188721,
      0.9069657921791077,
      0.9649960398674011,
      0.9776866436004639,
      0.9942219853401184,
      0.9891905188560486,
      0.9829630255699158,
      0.9709457755088806,
      0.9734436273574829,
      0.9824037551879883,
      0.9977722764015198,
      0.9954935312271118,
      0.999609649181366,
      0.9993874430656433,
      0.9996903538703918,
      0.9998584389686584,
      0.9998965263366699,
      0.9998023509979248,
      0.9999221563339233,
      0.9999377727508545,
      0.9997813105583191,
      0.9997859001159668,
      0.9997364282608032,
      0.9998477101325989,
      0.999902606010437,
      0.999915361404419,
      0.9999570846557617,
      0.9999475479125977,
      0.9999635219573975,
      0.9998654127120972,
      0.9998199939727783,
      0.9998148083686829,
      0.9998665452003479,
      0.9999250173568726,
      0.999914824962616,
      0.9998870491981506,
      0.9993928074836731,
      0.998924195766449,
      0.9935390949249268,
      0.99553382396698,
      0.9948671460151672,
      0.9954668283462524,
      0.9974148273468018,
      0.9993037581443787,
      0.9993455410003662,
      0.9994118809700012,
      0.9985661506652832
    ],
    [
      0.8668879270553589,
      0.8945592641830444,
      0.9108461737632751,
      0.903336226940155,
      0.894015908241272,
      0.9097291231155396,
      0.9193146228790283,
      0.9085524082183838,
      0.9006258249282837,
      0.9230715036392212,
      0.923096776008606,
      0.9101995229721069,
      0.9230716228485107,
      0.9303529858589172,
      0.9236088395118713,
      0.9205083847045898,
      0.9280039072036743,
      0.9331179857254028,
      0.9311795830726624,
      0.9261813759803772,
      0.9420866966247559,
      0.9495543241500854,
      0.944517970085144,
      0.940822958946228,
      0.9517080783843994,
      0.9473220109939575,
      0.9404428601264954,
      0.948197603225708,
      0.9525260925292969,
      0.9627037048339844,
      0.9469475150108337,
      0.9618991613388062,
      0.9586946964263916,
      0.9495114088058472,
      0.9491698741912842,
      0.953456699848175,
      0.9458789825439453,
      0.9400266408920288,
      0.947784960269928,
      0.9456192255020142,
      0.933952808380127,
      0.9298944473266602,
      0.9439752697944641,
      0.9330190420150757,
      0.9221071004867554,
      0.9339262247085571,
      0.9366128444671631,
      0.9227494597434998,
      0.9168811440467834,
      0.9300745725631714,
      0.9198164343833923,
      0.9065019488334656,
      0.9180114269256592,
      0.9032509326934814,
      0.8789733648300171,
      0.8732398748397827,
      0.9990195631980896,
      0.9998165369033813,
      0.9998670816421509,
      0.9999223947525024,
      0.9999130964279175,
      0.999824583530426,
      0.9995561838150024,
      0.9933663606643677,
      0.9884985685348511,
      0.9731655716896057,
      0.9731887578964233,
      0.9759999513626099,
      0.9561868906021118,
      0.9591349363327026,
      0.9428368806838989,
      0.9514852166175842,
      0.9776724576950073,
      0.9823244214057922,
      0.9785647392272949,
      0.9869383573532104,
      0.9757034778594971,
      0.9868803024291992,
      0.9874910712242126,
      0.9983457922935486,
      0.9996899962425232,
      0.9998756647109985,
      0.9997224807739258,
      0.9998400211334229,
      0.9999139904975891,
      0.9999547600746155,
      0.999955952167511,
      0.9999678134918213,
      0.99996018409729,
      0.9999601244926453,
      0.9999509453773499,
      0.9999331831932068,
      0.9998671412467957,
      0.9997977614402771,
      0.9998628497123718,
      0.9998666644096375,
      0.999940037727356,
      0.9998282790184021,
      0.9998928308486938,
      0.9998632073402405,
      0.999769926071167,
      0.9998549222946167,
      0.9998732209205627,
      0.9998651742935181,
      0.9996641874313354,
      0.9867508411407471,
      0.9753857254981995,
      0.9311574101448059,
      0.9067975878715515,
      0.9370186924934387,
      0.9141288995742798,
      0.9119026064872742,
      0.9660913944244385,
      0.9785406589508057,
      0.9944648742675781,
      0.9899166226387024,
      0.984079122543335,
      0.9729480743408203,
      0.9749711155891418,
      0.9835928678512573,
      0.9979297518730164,
      0.9958590865135193,
      0.9996480345726013,
      0.9994415044784546,
      0.9997186064720154,
      0.9998684525489807,
      0.9999012351036072,
      0.9998078346252441,
      0.999923825263977,
      0.9999401569366455,
      0.999788761138916,
      0.9997898936271667,
      0.9997469186782837,
      0.9998574256896973,
      0.9999063611030579,
      0.9999192953109741,
      0.9999585151672363,
      0.9999497532844543,
      0.999962568283081,
      0.9998680949211121,
      0.9998205304145813,
      0.9998160004615784,
      0.9998674988746643,
      0.9999265670776367,
      0.9999173879623413,
      0.9998910427093506,
      0.9994262456893921,
      0.9989856481552124,
      0.993840754032135,
      0.9957393407821655,
      0.9950870871543884,
      0.995651364326477,
      0.997494101524353,
      0.9993137121200562,
      0.9993530511856079,
      0.9994140267372131,
      0.9985647201538086
    ],
    [
      0.8728950023651123,
      0.8983045816421509,
      0.914531409740448,
      0.9079023599624634,
      0.8988581895828247,
      0.9138356447219849,
      0.9230352640151978,
      0.9133694171905518,
      0.9051677584648132,
      0.9269044399261475,
      0.9270697236061096,
      0.9158048629760742,
      0.9276680946350098,
      0.9338983297348022,
      0.9286924004554749,
      0.9263747334480286,
      0.932066023349762,
      0.9369859099388123,
      0.9359320402145386,
      0.9309208393096924,
      0.9449754357337952,
      0.9520996809005737,
      0.9478930234909058,
      0.9436408877372742,
      0.9538162350654602,
      0.9494737982749939,
      0.9428074359893799,
      0.9500933885574341,
      0.9542632102966309,
      0.9641091823577881,
      0.9491292238235474,
      0.9636107683181763,
      0.9607521295547485,
      0.9516825675964355,
      0.9513211250305176,
      0.9557487964630127,
      0.9486672878265381,
      0.9431071877479553,
      0.9503962993621826,
      0.9485853910446167,
      0.9377501010894775,
      0.9339855313301086,
      0.9467429518699646,
      0.936401903629303,
      0.9261121153831482,
      0.9368151426315308,
      0.9397878646850586,
      0.9269222021102905,
      0.9204673171043396,
      0.9325055480003357,
      0.9231963753700256,
      0.9105013608932495,
      0.9205848574638367,
      0.9069359302520752,
      0.8838357329368591,
      0.8773770928382874,
      0.9990302324295044,
      0.999819278717041,
      0.9998693466186523,
      0.999923586845398,
      0.999915599822998,
      0.9998335838317871,
      0.9995947480201721,
      0.9938297271728516,
      0.9893261790275574,
      0.9748054146766663,
      0.9746595621109009,
      0.9772170782089233,
      0.9586660265922546,
      0.9619131088256836,
      0.9467537999153137,
      0.9561382532119751,
      0.9799550175666809,
      0.9837244749069214,
      0.9800941944122314,
      0.9877510070800781,
      0.9773032665252686,
      0.9878268241882324,
      0.988460123538971,
      0.9984840154647827,
      0.9997113347053528,
      0.999880850315094,
      0.9997295141220093,
      0.9998433589935303,
      0.9999179244041443,
      0.999956488609314,
      0.9999576210975647,
      0.9999692440032959,
      0.9999624490737915,
      0.9999616146087646,
      0.9999521374702454,
      0.9999343752861023,
      0.9998680949211121,
      0.9997981786727905,
      0.9998630285263062,
      0.9998672604560852,
      0.9999412298202515,
      0.9998308420181274,
      0.9998968839645386,
      0.9998675584793091,
      0.9997792840003967,
      0.99986332654953,
      0.9998828172683716,
      0.9998763203620911,
      0.999692440032959,
      0.9876241683959961,
      0.9768756031990051,
      0.935711145401001,
      0.9119452834129333,
      0.9404605627059937,
      0.9193882942199707,
      0.9176982641220093,
      0.9677947759628296,
      0.9796586632728577,
      0.9947623610496521,
      0.9906069040298462,
      0.9852855801582336,
      0.974738597869873,
      0.9765741229057312,
      0.9848368763923645,
      0.9981880187988281,
      0.9962978959083557,
      0.9996901154518127,
      0.9994958639144897,
      0.9997451901435852,
      0.9998745322227478,
      0.9999056458473206,
      0.9998131990432739,
      0.9999257326126099,
      0.9999424815177917,
      0.9997962713241577,
      0.9997954368591309,
      0.9997544884681702,
      0.9998664259910583,
      0.9999100565910339,
      0.999923586845398,
      0.9999598860740662,
      0.9999517798423767,
      0.9999635219573975,
      0.9998703598976135,
      0.9998216032981873,
      0.9998168349266052,
      0.999867856502533,
      0.9999276399612427,
      0.9999195337295532,
      0.9998942613601685,
      0.999451220035553,
      0.9990467429161072,
      0.9941396117210388,
      0.9959453344345093,
      0.9952874183654785,
      0.9958505630493164,
      0.9975929856300354,
      0.9993395209312439,
      0.9993724226951599,
      0.9994190335273743,
      0.9985632300376892
    ],
    [
      0.8795936703681946,
      0.9027170538902283,
      0.9185500741004944,
      0.9128440618515015,
      0.9040008783340454,
      0.9180713891983032,
      0.9269134998321533,
      0.9181708097457886,
      0.9101665019989014,
      0.9305504560470581,
      0.9309043288230896,
      0.9214345216751099,
      0.9321239590644836,
      0.9372140169143677,
      0.9333864450454712,
      0.9316784739494324,
      0.9358293414115906,
      0.9403932094573975,
      0.9401767253875732,
      0.9354442358016968,
      0.9476745128631592,
      0.9544054865837097,
      0.950925350189209,
      0.9460862278938293,
      0.9558337926864624,
      0.9513373374938965,
      0.944953441619873,
      0.9518293142318726,
      0.9559142589569092,
      0.9655283689498901,
      0.9515249729156494,
      0.9653262495994568,
      0.9627211093902588,
      0.9537568092346191,
      0.9532214999198914,
      0.9577006697654724,
      0.9510102272033691,
      0.9456428289413452,
      0.9524673223495483,
      0.9511567950248718,
      0.9409075379371643,
      0.9375157356262207,
      0.9490796327590942,
      0.9394371509552002,
      0.9297803044319153,
      0.9395811557769775,
      0.9427199959754944,
      0.9305621385574341,
      0.9237399697303772,
      0.9350221157073975,
      0.92635178565979,
      0.9143364429473877,
      0.9230595231056213,
      0.9110437631607056,
      0.8887799978256226,
      0.8809583783149719,
      0.9990392923355103,
      0.9998213648796082,
      0.9998713731765747,
      0.9999248385429382,
      0.9999186992645264,
      0.9998422265052795,
      0.9996320009231567,
      0.9943333268165588,
      0.990097165107727,
      0.9762974381446838,
      0.9760063886642456,
      0.9783487319946289,
      0.9607532620429993,
      0.9643219113349915,
      0.9502066373825073,
      0.9600099325180054,
      0.9817026257514954,
      0.9848824739456177,
      0.9813406467437744,
      0.9884136319160461,
      0.9787274599075317,
      0.9887030124664307,
      0.9893856048583984,
      0.9986253380775452,
      0.9997337460517883,
      0.9998860359191895,
      0.9997367858886719,
      0.9998459815979004,
      0.9999210238456726,
      0.9999582171440125,
      0.999958872795105,
      0.9999707937240601,
      0.9999637603759766,
      0.9999632835388184,
      0.9999530911445618,
      0.9999354481697083,
      0.9998692870140076,
      0.999798595905304,
      0.9998633861541748,
      0.9998654127120972,
      0.9999426603317261,
      0.9998342990875244,
      0.9999004602432251,
      0.9998723864555359,
      0.9997879862785339,
      0.9998701214790344,
      0.9998897910118103,
      0.9998847246170044,
      0.9997161030769348,
      0.9883595705032349,
      0.9781984090805054,
      0.9399183988571167,
      0.9165958762168884,
      0.9440408945083618,
      0.9245874881744385,
      0.9234398603439331,
      0.9698618054389954,
      0.9809705018997192,
      0.9951021671295166,
      0.9913172125816345,
      0.9865276217460632,
      0.9767345190048218,
      0.978009819984436,
      0.9858166575431824,
      0.9983227252960205,
      0.9965987205505371,
      0.9997093677520752,
      0.9995280504226685,
      0.9997650980949402,
      0.9998804330825806,
      0.9999101161956787,
      0.9998185634613037,
      0.9999275207519531,
      0.9999449253082275,
      0.999803364276886,
      0.9998003244400024,
      0.9997616410255432,
      0.999875009059906,
      0.99991375207901,
      0.9999272227287292,
      0.9999615550041199,
      0.9999537467956543,
      0.9999642968177795,
      0.9998733401298523,
      0.9998226165771484,
      0.9998182058334351,
      0.9998689889907837,
      0.9999292492866516,
      0.9999223351478577,
      0.9998981952667236,
      0.9994737505912781,
      0.9990994334220886,
      0.9944259524345398,
      0.9961464405059814,
      0.9955198764801025,
      0.9960607290267944,
      0.9977200031280518,
      0.9993742108345032,
      0.9993883371353149,
      0.9994213581085205,
      0.998559296131134
    ],
    [
      0.8866169452667236,
      0.9077022075653076,
      0.9226973056793213,
      0.9178245067596436,
      0.9095921516418457,
      0.9225491285324097,
      0.9308888912200928,
      0.9231060743331909,
      0.9156007766723633,
      0.9344509840011597,
      0.9350407123565674,
      0.927609920501709,
      0.9370018243789673,
      0.9406353235244751,
      0.9380936026573181,
      0.9368957281112671,
      0.9394536018371582,
      0.944382905960083,
      0.9442616701126099,
      0.9398956894874573,
      0.9503083825111389,
      0.9565759897232056,
      0.9538828730583191,
      0.948660135269165,
      0.9579026103019714,
      0.9536516070365906,
      0.9473172426223755,
      0.9537695646286011,
      0.9576596617698669,
      0.9670212268829346,
      0.9541122913360596,
      0.967076301574707,
      0.9645659327507019,
      0.9559441208839417,
      0.9552576541900635,
      0.9595956802368164,
      0.9530851244926453,
      0.9481568336486816,
      0.9545834064483643,
      0.9536160230636597,
      0.9436849355697632,
      0.9409894347190857,
      0.9513088464736938,
      0.942552924156189,
      0.9334509968757629,
      0.9422621130943298,
      0.9454183578491211,
      0.9342503547668457,
      0.9271773099899292,
      0.9372331500053406,
      0.9297435283660889,
      0.9181029200553894,
      0.9258877038955688,
      0.9155542850494385,
      0.8940752148628235,
      0.8852633237838745,
      0.9990478754043579,
      0.9998236298561096,
      0.9998735189437866,
      0.9999256730079651,
      0.9999211430549622,
      0.9998495578765869,
      0.9996592402458191,
      0.9947459101676941,
      0.9909129738807678,
      0.9778431057929993,
      0.9774348735809326,
      0.9796106219291687,
      0.9635064601898193,
      0.9668877124786377,
      0.9536678791046143,
      0.9633352756500244,
      0.9832393527030945,
      0.9860264658927917,
      0.9826270341873169,
      0.9891250133514404,
      0.9801594018936157,
      0.9896042346954346,
      0.9903207421302795,
      0.9987730383872986,
      0.9997560977935791,
      0.9998905658721924,
      0.9997419714927673,
      0.9998483657836914,
      0.9999239444732666,
      0.9999592900276184,
      0.9999598860740662,
      0.9999721050262451,
      0.9999648928642273,
      0.9999644756317139,
      0.9999544024467468,
      0.9999365210533142,
      0.9998709559440613,
      0.9997999668121338,
      0.9998641014099121,
      0.9998666048049927,
      0.9999436140060425,
      0.9998363852500916,
      0.9999024868011475,
      0.9998754858970642,
      0.9997934699058533,
      0.9998785257339478,
      0.9998971223831177,
      0.9998917579650879,
      0.9997468590736389,
      0.9890522956848145,
      0.9796475172042847,
      0.9444497227668762,
      0.921943187713623,
      0.9486082792282104,
      0.9304306507110596,
      0.929955780506134,
      0.972707211971283,
      0.9827940464019775,
      0.9955665469169617,
      0.99212646484375,
      0.9878218770027161,
      0.9788474440574646,
      0.9795593619346619,
      0.9867526292800903,
      0.9984551668167114,
      0.9968888163566589,
      0.9997311234474182,
      0.9995664358139038,
      0.999779999256134,
      0.9998865127563477,
      0.9999138116836548,
      0.9998238682746887,
      0.9999290108680725,
      0.9999470114707947,
      0.9998111724853516,
      0.9998068809509277,
      0.9997705817222595,
      0.9998835325241089,
      0.9999169111251831,
      0.9999305605888367,
      0.9999627470970154,
      0.9999542832374573,
      0.9999651312828064,
      0.9998751878738403,
      0.999822199344635,
      0.9998185634613037,
      0.9998688697814941,
      0.9999299049377441,
      0.9999244213104248,
      0.9999005794525146,
      0.9994885921478271,
      0.9991499781608582,
      0.9947452545166016,
      0.9963878989219666,
      0.9957605600357056,
      0.9963265061378479,
      0.9978894591331482,
      0.9994197487831116,
      0.9994045495986938,
      0.9994220733642578,
      0.9985572099685669
    ],
    [
      0.893241286277771,
      0.912199854850769,
      0.9266250133514404,
      0.9231454133987427,
      0.9154267311096191,
      0.9272010326385498,
      0.9348450899124146,
      0.9280923008918762,
      0.9211917519569397,
      0.9384157657623291,
      0.9393383264541626,
      0.9336507320404053,
      0.9416454434394836,
      0.9444074034690857,
      0.9429897665977478,
      0.9424231052398682,
      0.943618893623352,
      0.9485063552856445,
      0.9488931894302368,
      0.9454556703567505,
      0.9537194967269897,
      0.9596961736679077,
      0.9574658274650574,
      0.952140212059021,
      0.9604647755622864,
      0.9563003182411194,
      0.9501503705978394,
      0.9560239911079407,
      0.9596962332725525,
      0.9689087867736816,
      0.9574276804924011,
      0.9694605469703674,
      0.966590166091919,
      0.9584838151931763,
      0.9577411413192749,
      0.9619201421737671,
      0.9555805921554565,
      0.951074481010437,
      0.9572124481201172,
      0.9562920331954956,
      0.9470082521438599,
      0.9446957111358643,
      0.9540976285934448,
      0.9459447860717773,
      0.9374631643295288,
      0.9454541206359863,
      0.9484633803367615,
      0.9379432797431946,
      0.9310863018035889,
      0.9400850534439087,
      0.9335408806800842,
      0.9225202798843384,
      0.9290002584457397,
      0.9202063083648682,
      0.9000186920166016,
      0.8903171420097351,
      0.9990556240081787,
      0.9998264312744141,
      0.9998769760131836,
      0.9999274015426636,
      0.9999245405197144,
      0.9998595118522644,
      0.999695360660553,
      0.9952854514122009,
      0.9917807579040527,
      0.9797491431236267,
      0.979089617729187,
      0.9812405705451965,
      0.9667665362358093,
      0.9697602987289429,
      0.9573476910591125,
      0.9665706753730774,
      0.9848365187644958,
      0.9873710870742798,
      0.9841926097869873,
      0.9900177717208862,
      0.9818074703216553,
      0.9906097054481506,
      0.9913597702980042,
      0.9989345073699951,
      0.9997793436050415,
      0.9998961091041565,
      0.9997488260269165,
      0.9998498558998108,
      0.9999266266822815,
      0.9999607801437378,
      0.9999608993530273,
      0.9999735951423645,
      0.9999663829803467,
      0.9999666213989258,
      0.9999558925628662,
      0.9999375939369202,
      0.999868631362915,
      0.9997989535331726,
      0.999863862991333,
      0.9998677372932434,
      0.9999452233314514,
      0.9998417496681213,
      0.9999076724052429,
      0.9998801350593567,
      0.9998009204864502,
      0.9998825788497925,
      0.9999034404754639,
      0.9998998641967773,
      0.9997683763504028,
      0.9899320006370544,
      0.981275737285614,
      0.949100136756897,
      0.9274756908416748,
      0.9529790878295898,
      0.9358104467391968,
      0.9357275366783142,
      0.9750307202339172,
      0.984350860118866,
      0.9960330128669739,
      0.9929854273796082,
      0.9890856742858887,
      0.9810522794723511,
      0.9812880754470825,
      0.9878545999526978,
      0.9986138939857483,
      0.9971892833709717,
      0.9997594952583313,
      0.9996033906936646,
      0.9997973442077637,
      0.9998934268951416,
      0.9999179840087891,
      0.9998301267623901,
      0.9999309778213501,
      0.9999493360519409,
      0.9998196959495544,
      0.9998138546943665,
      0.999782383441925,
      0.999893307685852,
      0.9999232292175293,
      0.9999346733093262,
      0.9999649524688721,
      0.9999566674232483,
      0.9999659061431885,
      0.9998778104782104,
      0.9998219013214111,
      0.9998190402984619,
      0.9998690485954285,
      0.9999313950538635,
      0.9999272227287292,
      0.9999051094055176,
      0.9995347857475281,
      0.9992281198501587,
      0.9951545596122742,
      0.9966579675674438,
      0.996046781539917,
      0.9966438412666321,
      0.9980912804603577,
      0.9994615316390991,
      0.9994190335273743,
      0.999420702457428,
      0.9985492825508118
    ],
    [
      0.9001690149307251,
      0.9169964790344238,
      0.9310849905014038,
      0.9291774034500122,
      0.9223019480705261,
      0.9327753782272339,
      0.9395853877067566,
      0.9339629411697388,
      0.9289141893386841,
      0.9435181617736816,
      0.9447104930877686,
      0.9411309361457825,
      0.9474899172782898,
      0.9490755796432495,
      0.9486962556838989,
      0.9488735795021057,
      0.9486434459686279,
      0.9530825614929199,
      0.9538339376449585,
      0.9508693218231201,
      0.9575114846229553,
      0.9628595113754272,
      0.961020827293396,
      0.9555381536483765,
      0.9632576107978821,
      0.9592868089675903,
      0.9529168605804443,
      0.9582909345626831,
      0.9619114398956299,
      0.9707911610603333,
      0.9613509178161621,
      0.972095251083374,
      0.9688804149627686,
      0.9612706899642944,
      0.9607925415039062,
      0.9646469354629517,
      0.958957314491272,
      0.9546957015991211,
      0.9604036211967468,
      0.9597433805465698,
      0.9509925842285156,
      0.9493588805198669,
      0.9575756788253784,
      0.94999098777771,
      0.9424529671669006,
      0.9500631093978882,
      0.9523499011993408,
      0.9424604177474976,
      0.936538577079773,
      0.9441149234771729,
      0.9382379055023193,
      0.9279436469078064,
      0.9327157139778137,
      0.9257262945175171,
      0.9076436758041382,
      0.8964278697967529,
      0.9990631341934204,
      0.9998288750648499,
      0.9998797178268433,
      0.9999287128448486,
      0.9999278783798218,
      0.9998686909675598,
      0.9997269511222839,
      0.9957463145256042,
      0.9924856424331665,
      0.9812589883804321,
      0.9804010391235352,
      0.9825592637062073,
      0.9694416522979736,
      0.9724242687225342,
      0.9620115160942078,
      0.9700528383255005,
      0.9864777326583862,
      0.9886704683303833,
      0.9857340455055237,
      0.9907932877540588,
      0.9833223223686218,
      0.9915210604667664,
      0.9923536777496338,
      0.9990959167480469,
      0.99980229139328,
      0.9999011158943176,
      0.999756932258606,
      0.9998525381088257,
      0.9999297261238098,
      0.9999622106552124,
      0.9999624490737915,
      0.999974250793457,
      0.9999677538871765,
      0.9999676942825317,
      0.999957263469696,
      0.9999391436576843,
      0.9998706579208374,
      0.9998013377189636,
      0.9998658895492554,
      0.9998713731765747,
      0.9999469518661499,
      0.999845027923584,
      0.9999105930328369,
      0.999884307384491,
      0.9998089671134949,
      0.9998875260353088,
      0.9999090433120728,
      0.9999058842658997,
      0.9997900128364563,
      0.9909011721611023,
      0.9830875992774963,
      0.9548190236091614,
      0.9341070055961609,
      0.9576101899147034,
      0.9418748021125793,
      0.9422023296356201,
      0.9774754643440247,
      0.9859888553619385,
      0.9965243935585022,
      0.9938812851905823,
      0.9904473423957825,
      0.983482301235199,
      0.9831756353378296,
      0.9889652132987976,
      0.9987651705741882,
      0.997443437576294,
      0.9997795224189758,
      0.9996323585510254,
      0.9998125433921814,
      0.9998998641967773,
      0.9999220371246338,
      0.9998369812965393,
      0.999933123588562,
      0.9999517798423767,
      0.9998288154602051,
      0.9998213052749634,
      0.9997960329055786,
      0.9999015927314758,
      0.9999262094497681,
      0.9999392628669739,
      0.9999653697013855,
      0.9999586343765259,
      0.9999668598175049,
      0.9998807907104492,
      0.999822735786438,
      0.9998206496238708,
      0.999870240688324,
      0.9999330639839172,
      0.9999299645423889,
      0.9999086856842041,
      0.9995693564414978,
      0.9992868900299072,
      0.9954820275306702,
      0.9969152808189392,
      0.9962750673294067,
      0.9969492554664612,
      0.9982799291610718,
      0.99951171875,
      0.9994395971298218,
      0.9994223117828369,
      0.9985449314117432
    ],
    [
      0.9089823365211487,
      0.9230486750602722,
      0.93632972240448,
      0.9364917278289795,
      0.9305106401443481,
      0.9390514492988586,
      0.944950520992279,
      0.9404672384262085,
      0.9374077320098877,
      0.9494315385818481,
      0.9510769844055176,
      0.9490758180618286,
      0.9541369080543518,
      0.9553320407867432,
      0.9550648927688599,
      0.9560009241104126,
      0.9542574882507324,
      0.9586255550384521,
      0.9593105912208557,
      0.9569429159164429,
      0.9620130062103271,
      0.9668219089508057,
      0.9649194478988647,
      0.9597018957138062,
      0.9665467739105225,
      0.9626091718673706,
      0.956093430519104,
      0.961340069770813,
      0.9644064903259277,
      0.9728569984436035,
      0.9656064510345459,
      0.9753565788269043,
      0.9717414975166321,
      0.9647364020347595,
      0.9645838141441345,
      0.9680100083351135,
      0.9627999067306519,
      0.9591916799545288,
      0.9643471837043762,
      0.9639653563499451,
      0.9562498331069946,
      0.9548477530479431,
      0.9617437124252319,
      0.9552595615386963,
      0.9481563568115234,
      0.9556639194488525,
      0.9569970965385437,
      0.948124885559082,
      0.9424291849136353,
      0.948562741279602,
      0.94408118724823,
      0.9344828128814697,
      0.9379361271858215,
      0.9322357177734375,
      0.9167132377624512,
      0.9042071104049683,
      0.9990752339363098,
      0.99983149766922,
      0.999882161617279,
      0.9999299049377441,
      0.9999295473098755,
      0.9998778700828552,
      0.9997585415840149,
      0.9962270259857178,
      0.993201732635498,
      0.9827619791030884,
      0.9817957282066345,
      0.9840297698974609,
      0.9721446633338928,
      0.9753576517105103,
      0.9665235280990601,
      0.9735300540924072,
      0.9882585406303406,
      0.9900590777397156,
      0.9873907566070557,
      0.9916658401489258,
      0.9849041700363159,
      0.9924853444099426,
      0.9934535622596741,
      0.9992612600326538,
      0.9998225569725037,
      0.9999071955680847,
      0.9997645020484924,
      0.9998569488525391,
      0.9999342560768127,
      0.9999635815620422,
      0.9999637603759766,
      0.9999755620956421,
      0.9999690055847168,
      0.9999684691429138,
      0.9999588131904602,
      0.9999406933784485,
      0.9998723268508911,
      0.9998029470443726,
      0.9998670816421509,
      0.9998732209205627,
      0.9999484419822693,
      0.9998480677604675,
      0.999913215637207,
      0.9998881220817566,
      0.9998157024383545,
      0.9998929500579834,
      0.9999160766601562,
      0.9999065399169922,
      0.9998161792755127,
      0.9919412732124329,
      0.9850294589996338,
      0.9620140790939331,
      0.941897988319397,
      0.9624935388565063,
      0.9487732648849487,
      0.9486221075057983,
      0.9802897572517395,
      0.9877047538757324,
      0.9970947504043579,
      0.9947385787963867,
      0.9918568134307861,
      0.9857781529426575,
      0.9852999448776245,
      0.9902157783508301,
      0.9989556074142456,
      0.997812032699585,
      0.9998040795326233,
      0.9996796250343323,
      0.9998248815536499,
      0.9999064803123474,
      0.9999260902404785,
      0.9998436570167542,
      0.9999350309371948,
      0.999954104423523,
      0.9998374581336975,
      0.9998293519020081,
      0.9998041391372681,
      0.9999089241027832,
      0.9999303221702576,
      0.9999428987503052,
      0.9999667406082153,
      0.9999587535858154,
      0.9999677538871765,
      0.9998842477798462,
      0.9998244047164917,
      0.9998236894607544,
      0.999872088432312,
      0.99993497133255,
      0.999933123588562,
      0.9999129772186279,
      0.9996082782745361,
      0.9993524551391602,
      0.9958116412162781,
      0.9971476197242737,
      0.9965073466300964,
      0.9972320199012756,
      0.9984672665596008,
      0.9995577931404114,
      0.9994550347328186,
      0.9994201064109802,
      0.9985396265983582
    ],
    [
      0.919792652130127,
      0.9311478137969971,
      0.9426566362380981,
      0.9442590475082397,
      0.9388330578804016,
      0.9456900358200073,
      0.9506642818450928,
      0.9474960565567017,
      0.9455928206443787,
      0.9555482268333435,
      0.9577488303184509,
      0.9573957920074463,
      0.9611170887947083,
      0.9621764421463013,
      0.9618501663208008,
      0.9631885886192322,
      0.9606592655181885,
      0.9646503329277039,
      0.9648517370223999,
      0.9631034135818481,
      0.967119038105011,
      0.9714341759681702,
      0.9693629741668701,
      0.9643375873565674,
      0.9703490734100342,
      0.9667755365371704,
      0.9603224396705627,
      0.9651135206222534,
      0.9676245450973511,
      0.9756781458854675,
      0.9698889255523682,
      0.9785297513008118,
      0.9747874736785889,
      0.9691101908683777,
      0.9691218733787537,
      0.9717891812324524,
      0.9678218364715576,
      0.9648547768592834,
      0.9690948128700256,
      0.9691221714019775,
      0.9631454944610596,
      0.9613579511642456,
      0.9673474431037903,
      0.9620238542556763,
      0.9551607370376587,
      0.9618908762931824,
      0.9621872305870056,
      0.9545629024505615,
      0.9488142728805542,
      0.9556958079338074,
      0.9508566856384277,
      0.9420868158340454,
      0.9445741176605225,
      0.9406953454017639,
      0.9269824624061584,
      0.9133340716362,
      0.9990929961204529,
      0.9998357892036438,
      0.9998853206634521,
      0.9999312162399292,
      0.9999321103096008,
      0.9998850226402283,
      0.9997798800468445,
      0.9968423843383789,
      0.993971586227417,
      0.9844453930854797,
      0.9835028648376465,
      0.9858314394950867,
      0.975762665271759,
      0.9789349436759949,
      0.9714368581771851,
      0.9774656295776367,
      0.9901851415634155,
      0.9915158152580261,
      0.9891857504844666,
      0.9925851821899414,
      0.9866513013839722,
      0.9934166073799133,
      0.9945068955421448,
      0.9993952512741089,
      0.9998331665992737,
      0.9999119639396667,
      0.9997733235359192,
      0.9998608827590942,
      0.9999377727508545,
      0.9999650120735168,
      0.9999650120735168,
      0.9999767541885376,
      0.9999701380729675,
      0.9999696612358093,
      0.9999603033065796,
      0.999942421913147,
      0.9998770356178284,
      0.9998058080673218,
      0.9998664259910583,
      0.9998754858970642,
      0.9999498128890991,
      0.9998500943183899,
      0.9999144077301025,
      0.9998916387557983,
      0.9998219609260559,
      0.9998989105224609,
      0.999921441078186,
      0.9999127984046936,
      0.9998272061347961,
      0.9928766489028931,
      0.9867811799049377,
      0.9680443406105042,
      0.9497435092926025,
      0.966848611831665,
      0.9561787843704224,
      0.9562992453575134,
      0.983095645904541,
      0.9891586899757385,
      0.9975227117538452,
      0.9954618811607361,
      0.9931344985961914,
      0.9879810214042664,
      0.9875085353851318,
      0.9913657903671265,
      0.9991116523742676,
      0.9981310963630676,
      0.9998286962509155,
      0.9997231960296631,
      0.9998450875282288,
      0.9999135732650757,
      0.9999306797981262,
      0.9998498558998108,
      0.9999375343322754,
      0.9999563097953796,
      0.9998466372489929,
      0.9998376369476318,
      0.999812126159668,
      0.9999155402183533,
      0.999933660030365,
      0.9999455213546753,
      0.9999677538871765,
      0.9999606013298035,
      0.999966025352478,
      0.9998870491981506,
      0.9998255372047424,
      0.9998261332511902,
      0.9998732209205627,
      0.9999363422393799,
      0.9999354481697083,
      0.9999120831489563,
      0.9996296763420105,
      0.9994125962257385,
      0.9963046312332153,
      0.9975120425224304,
      0.9968447685241699,
      0.9975127577781677,
      0.9986227750778198,
      0.9995942711830139,
      0.9994702339172363,
      0.9994164705276489,
      0.9985335469245911
    ],
    [
      0.9305520057678223,
      0.9400879740715027,
      0.9509536623954773,
      0.9528576135635376,
      0.9477903246879578,
      0.9540079236030579,
      0.9585679173469543,
      0.9564971327781677,
      0.956381618976593,
      0.9638122320175171,
      0.9672142863273621,
      0.9672843217849731,
      0.969933271408081,
      0.9706051349639893,
      0.9711184501647949,
      0.9714996218681335,
      0.9689090847969055,
      0.9731578230857849,
      0.9730099439620972,
      0.9709579944610596,
      0.9736589193344116,
      0.977202832698822,
      0.9755169153213501,
      0.9700347185134888,
      0.9750453233718872,
      0.9713863134384155,
      0.965423583984375,
      0.9691882729530334,
      0.9713425636291504,
      0.9789640307426453,
      0.9739372730255127,
      0.9816650152206421,
      0.9785157442092896,
      0.9746024012565613,
      0.9747650623321533,
      0.9767674207687378,
      0.9743345379829407,
      0.9717113971710205,
      0.9752842783927917,
      0.9752914309501648,
      0.9717142581939697,
      0.9684993028640747,
      0.9740127325057983,
      0.9699938297271729,
      0.9633178114891052,
      0.9690621495246887,
      0.9689286947250366,
      0.9623041152954102,
      0.9564895033836365,
      0.9640451669692993,
      0.9587981700897217,
      0.9515020847320557,
      0.9522554278373718,
      0.9494162797927856,
      0.9363468289375305,
      0.9230351448059082,
      0.9991087913513184,
      0.9998394250869751,
      0.9998883605003357,
      0.9999322891235352,
      0.9999346733093262,
      0.9998932480812073,
      0.9998084306716919,
      0.9975248575210571,
      0.9947866797447205,
      0.9865951538085938,
      0.9856635928153992,
      0.9882423877716064,
      0.9803873300552368,
      0.9834904670715332,
      0.9770532846450806,
      0.9822249412536621,
      0.9922947287559509,
      0.9932363033294678,
      0.9913742542266846,
      0.9937228560447693,
      0.9888311624526978,
      0.9948655962944031,
      0.9956358671188354,
      0.9995724558830261,
      0.9998517632484436,
      0.9999172687530518,
      0.9997835755348206,
      0.9998640418052673,
      0.9999420046806335,
      0.9999666213989258,
      0.9999663829803467,
      0.9999779462814331,
      0.9999696016311646,
      0.9999709129333496,
      0.9999616146087646,
      0.9999445676803589,
      0.9998806715011597,
      0.9998069405555725,
      0.9998692274093628,
      0.9998784065246582,
      0.9999512434005737,
      0.9998521208763123,
      0.9999169111251831,
      0.9998934864997864,
      0.9998305439949036,
      0.9999048709869385,
      0.9999271631240845,
      0.9999188780784607,
      0.999835193157196,
      0.9938293099403381,
      0.9888597130775452,
      0.9743207693099976,
      0.9588651657104492,
      0.9720157980918884,
      0.9650297164916992,
      0.9643712043762207,
      0.9862557649612427,
      0.9908220767974854,
      0.9979872703552246,
      0.9962151050567627,
      0.9944429397583008,
      0.9903922080993652,
      0.9901318550109863,
      0.9927111268043518,
      0.9992376565933228,
      0.9984318614006042,
      0.9998511672019958,
      0.9997775554656982,
      0.9998632073402405,
      0.9999208450317383,
      0.9999351501464844,
      0.9998559355735779,
      0.9999391436576843,
      0.9999590516090393,
      0.9998573064804077,
      0.9998486042022705,
      0.9998230338096619,
      0.9999252557754517,
      0.9999350309371948,
      0.9999476671218872,
      0.9999678730964661,
      0.999962329864502,
      0.9999671578407288,
      0.9998909831047058,
      0.9998276233673096,
      0.9998295307159424,
      0.9998758435249329,
      0.9999380707740784,
      0.9999371767044067,
      0.9999092221260071,
      0.999521017074585,
      0.9994349479675293,
      0.9969735145568848,
      0.99797123670578,
      0.9973389506340027,
      0.9978562593460083,
      0.9987665414810181,
      0.9996189475059509,
      0.9994869828224182,
      0.9994208216667175,
      0.9985377788543701
    ],
    [
      0.9405627250671387,
      0.9486356973648071,
      0.9586157202720642,
      0.9619682431221008,
      0.957475483417511,
      0.9622851610183716,
      0.9670407772064209,
      0.9667038321495056,
      0.9672737121582031,
      0.9725840091705322,
      0.9760366678237915,
      0.9768431782722473,
      0.9783135652542114,
      0.9785788655281067,
      0.9803767204284668,
      0.9804319739341736,
      0.9779751896858215,
      0.9813822507858276,
      0.9807994961738586,
      0.977955162525177,
      0.9802723526954651,
      0.9823064804077148,
      0.9812929034233093,
      0.9759197235107422,
      0.9798403978347778,
      0.9761170148849487,
      0.9707955121994019,
      0.9733074903488159,
      0.9755820631980896,
      0.9824669361114502,
      0.9779701828956604,
      0.9838457703590393,
      0.9820153713226318,
      0.9800068140029907,
      0.9804357886314392,
      0.9817944765090942,
      0.9808038473129272,
      0.9793380498886108,
      0.9814705848693848,
      0.9811996221542358,
      0.9794723391532898,
      0.9771831631660461,
      0.9806656241416931,
      0.9777312278747559,
      0.9717884063720703,
      0.9757485389709473,
      0.9757897853851318,
      0.9712061882019043,
      0.9649900197982788,
      0.9710405468940735,
      0.9669591188430786,
      0.960053026676178,
      0.9604671001434326,
      0.9571546316146851,
      0.9446802735328674,
      0.9313467741012573,
      0.9991269707679749,
      0.9998438954353333,
      0.9998918771743774,
      0.9999340176582336,
      0.9999390244483948,
      0.9998990297317505,
      0.9998475313186646,
      0.9983050227165222,
      0.9961005449295044,
      0.9892339110374451,
      0.9882700443267822,
      0.9910933971405029,
      0.9851992726325989,
      0.9879452586174011,
      0.9825206995010376,
      0.9865151643753052,
      0.994398832321167,
      0.9950070381164551,
      0.9936264753341675,
      0.9953085780143738,
      0.9914117455482483,
      0.9964560270309448,
      0.9967800974845886,
      0.9997118711471558,
      0.9998809099197388,
      0.9999232292175293,
      0.9997949600219727,
      0.9998691082000732,
      0.9999465942382812,
      0.9999685287475586,
      0.9999675154685974,
      0.9999789595603943,
      0.9999710917472839,
      0.9999725818634033,
      0.9999633431434631,
      0.9999471306800842,
      0.9998824596405029,
      0.9998106360435486,
      0.9998718500137329,
      0.9998816251754761,
      0.9999533295631409,
      0.9998577833175659,
      0.9999222755432129,
      0.9998995065689087,
      0.999836266040802,
      0.9999120235443115,
      0.999934196472168,
      0.9999234080314636,
      0.9998584985733032,
      0.9950857758522034,
      0.9912851452827454,
      0.9807294011116028,
      0.9683175086975098,
      0.9785305261611938,
      0.9736186861991882,
      0.9713607430458069,
      0.9890804290771484,
      0.9927616715431213,
      0.9984185099601746,
      0.9972060918807983,
      0.9958745241165161,
      0.9926843643188477,
      0.9927192330360413,
      0.9942669868469238,
      0.9994111061096191,
      0.9988347291946411,
      0.9998908042907715,
      0.9998294711112976,
      0.999883770942688,
      0.9999279379844666,
      0.9999400973320007,
      0.9998633861541748,
      0.9999415278434753,
      0.9999618530273438,
      0.9998692870140076,
      0.9998592734336853,
      0.9998415112495422,
      0.9999385476112366,
      0.9999402165412903,
      0.9999516010284424,
      0.9999694228172302,
      0.9999645948410034,
      0.9999684691429138,
      0.9998959898948669,
      0.999830961227417,
      0.9998339414596558,
      0.9998784065246582,
      0.9999401569366455,
      0.9999408721923828,
      0.9999155402183533,
      0.999606728553772,
      0.9995192289352417,
      0.9978139996528625,
      0.9984990954399109,
      0.9978363513946533,
      0.9982746839523315,
      0.9989208579063416,
      0.9996479153633118,
      0.9994722604751587,
      0.9994224309921265,
      0.9985264539718628
    ],
    [
      0.9502639770507812,
      0.9573454856872559,
      0.9658693075180054,
      0.9703340530395508,
      0.9679683446884155,
      0.9712435603141785,
      0.9755804538726807,
      0.9759919047355652,
      0.9771008491516113,
      0.9802227020263672,
      0.9827414751052856,
      0.983637273311615,
      0.9846581220626831,
      0.9847654700279236,
      0.9865562319755554,
      0.986870288848877,
      0.9850794672966003,
      0.9871445298194885,
      0.9865604639053345,
      0.9843125939369202,
      0.985940158367157,
      0.987004816532135,
      0.9865757822990417,
      0.98301100730896,
      0.9850008487701416,
      0.9816030859947205,
      0.9775491952896118,
      0.9790681600570679,
      0.9818661212921143,
      0.9867514967918396,
      0.9828742146492004,
      0.9877690076828003,
      0.9860348701477051,
      0.9849982261657715,
      0.985704243183136,
      0.9866491556167603,
      0.9862443208694458,
      0.9854956865310669,
      0.9865660667419434,
      0.9864547848701477,
      0.9856414794921875,
      0.9844761490821838,
      0.9861496686935425,
      0.9842444658279419,
      0.9799869656562805,
      0.9827281832695007,
      0.9822206497192383,
      0.9791523218154907,
      0.9739466905593872,
      0.9777796268463135,
      0.9748939275741577,
      0.9690133929252625,
      0.9685207605361938,
      0.9653545618057251,
      0.9535558223724365,
      0.9404581785202026,
      0.9991405606269836,
      0.9998465180397034,
      0.9998950362205505,
      0.9999329447746277,
      0.999943196773529,
      0.9999106526374817,
      0.9998867511749268,
      0.9989672899246216,
      0.9975989460945129,
      0.9925413727760315,
      0.9920550584793091,
      0.994335412979126,
      0.9897565245628357,
      0.9918556213378906,
      0.9871959686279297,
      0.990089476108551,
      0.9960353970527649,
      0.9967040419578552,
      0.9958773255348206,
      0.997410237789154,
      0.9947524070739746,
      0.9980503916740417,
      0.9981095194816589,
      0.9998250603675842,
      0.9999100565910339,
      0.9999313354492188,
      0.9997978210449219,
      0.9998735785484314,
      0.9999489784240723,
      0.9999704360961914,
      0.9999687075614929,
      0.99997878074646,
      0.9999719262123108,
      0.9999738335609436,
      0.9999648332595825,
      0.9999500513076782,
      0.9998862147331238,
      0.999814510345459,
      0.9998735189437866,
      0.9998810887336731,
      0.9999551773071289,
      0.9998616576194763,
      0.9999242424964905,
      0.9999037384986877,
      0.9998380541801453,
      0.9999191164970398,
      0.9999406337738037,
      0.9999330043792725,
      0.9998857378959656,
      0.996418833732605,
      0.9936171770095825,
      0.9865646958351135,
      0.9774996042251587,
      0.9848108291625977,
      0.9806654453277588,
      0.9781017303466797,
      0.9915329813957214,
      0.9944764375686646,
      0.99885493516922,
      0.9982144236564636,
      0.9974627494812012,
      0.9948647618293762,
      0.9950725436210632,
      0.9963529109954834,
      0.9996554255485535,
      0.9992729425430298,
      0.9999191761016846,
      0.9998654723167419,
      0.9999010562896729,
      0.9999356269836426,
      0.9999446272850037,
      0.9998776316642761,
      0.9999440908432007,
      0.9999661445617676,
      0.9998844265937805,
      0.9998741745948792,
      0.9998754262924194,
      0.9999523758888245,
      0.9999485611915588,
      0.9999563694000244,
      0.9999709725379944,
      0.9999669194221497,
      0.9999698996543884,
      0.999901533126831,
      0.9998340606689453,
      0.9998379945755005,
      0.9998810291290283,
      0.9999423027038574,
      0.9999451637268066,
      0.9999236464500427,
      0.9997192621231079,
      0.9996410608291626,
      0.9986506700515747,
      0.9990072250366211,
      0.9985893964767456,
      0.9988334774971008,
      0.9992497563362122,
      0.9996942281723022,
      0.9994986653327942,
      0.9994375705718994,
      0.9984809160232544
    ],
    [
      0.9584062099456787,
      0.9658291339874268,
      0.9732493758201599,
      0.977622389793396,
      0.9772199392318726,
      0.9797217845916748,
      0.9828197360038757,
      0.9829648733139038,
      0.9843984246253967,
      0.9860907196998596,
      0.9876384735107422,
      0.9883706569671631,
      0.9891210198402405,
      0.9893879890441895,
      0.9905819296836853,
      0.9910309314727783,
      0.9900599718093872,
      0.9910955429077148,
      0.9910247325897217,
      0.9895607233047485,
      0.9901469349861145,
      0.9906423091888428,
      0.9908367395401001,
      0.9883346557617188,
      0.9892209768295288,
      0.987200915813446,
      0.9839420318603516,
      0.9842687845230103,
      0.9879961013793945,
      0.9905672669410706,
      0.9881467819213867,
      0.9912846088409424,
      0.9897487759590149,
      0.9888882040977478,
      0.9897594451904297,
      0.9902016520500183,
      0.990086555480957,
      0.9897173047065735,
      0.990373969078064,
      0.9902884364128113,
      0.9898836016654968,
      0.9892104864120483,
      0.9903470873832703,
      0.9890888333320618,
      0.9870641827583313,
      0.9883096218109131,
      0.9875532984733582,
      0.9854979515075684,
      0.9824846982955933,
      0.9838718771934509,
      0.9817903637886047,
      0.9775639772415161,
      0.9760886430740356,
      0.9724531173706055,
      0.9617400169372559,
      0.9492190480232239,
      0.9991506934165955,
      0.9998478293418884,
      0.9998965859413147,
      0.9999338388442993,
      0.9999469518661499,
      0.9999204874038696,
      0.9999170303344727,
      0.9993869662284851,
      0.9987577199935913,
      0.9960690140724182,
      0.9958358407020569,
      0.9974321126937866,
      0.994086742401123,
      0.9949398636817932,
      0.9910954236984253,
      0.9933682680130005,
      0.9977034330368042,
      0.9982137680053711,
      0.9981087446212769,
      0.9988282322883606,
      0.9975678324699402,
      0.9990429282188416,
      0.9990082383155823,
      0.9998993873596191,
      0.9999330639839172,
      0.9999371767044067,
      0.9998064041137695,
      0.9998763799667358,
      0.9999521374702454,
      0.9999717473983765,
      0.9999694228172302,
      0.9999799132347107,
      0.9999719858169556,
      0.9999744892120361,
      0.9999656081199646,
      0.9999521374702454,
      0.999889075756073,
      0.999816358089447,
      0.9998743534088135,
      0.9998825192451477,
      0.9999564290046692,
      0.9998630285263062,
      0.9999271035194397,
      0.9999069571495056,
      0.9998472332954407,
      0.9999251365661621,
      0.9999470710754395,
      0.999940812587738,
      0.9999198913574219,
      0.9982785582542419,
      0.9963474869728088,
      0.9913414716720581,
      0.9842631220817566,
      0.9896345734596252,
      0.9864059686660767,
      0.9838778972625732,
      0.9935369491577148,
      0.9960606694221497,
      0.9992302060127258,
      0.9991154074668884,
      0.9986834526062012,
      0.9974655508995056,
      0.997521698474884,
      0.9982175230979919,
      0.9998202323913574,
      0.9996071457862854,
      0.9999437928199768,
      0.9998944401741028,
      0.9999162554740906,
      0.9999419450759888,
      0.9999485015869141,
      0.9998878836631775,
      0.9999458193778992,
      0.9999679327011108,
      0.9998981356620789,
      0.9998897314071655,
      0.9999049305915833,
      0.9999629259109497,
      0.9999556541442871,
      0.9999603033065796,
      0.9999707937240601,
      0.999968945980072,
      0.9999710321426392,
      0.9999061822891235,
      0.9998361468315125,
      0.9998408555984497,
      0.999883234500885,
      0.9999443888664246,
      0.9999488592147827,
      0.9999318718910217,
      0.9998216032981873,
      0.9997512102127075,
      0.9992385506629944,
      0.9993904232978821,
      0.9991983771324158,
      0.9993623495101929,
      0.999581515789032,
      0.9997496604919434,
      0.9995346069335938,
      0.9994498491287231,
      0.9984986782073975
    ],
    [
      0.9651045203208923,
      0.9733834266662598,
      0.9795005917549133,
      0.9831066131591797,
      0.9836567044258118,
      0.985299825668335,
      0.9878194332122803,
      0.9873802661895752,
      0.9888196587562561,
      0.9899354577064514,
      0.991064727306366,
      0.991654634475708,
      0.9921205043792725,
      0.9924361705780029,
      0.9934054613113403,
      0.9941127300262451,
      0.9930109977722168,
      0.9940066337585449,
      0.9945088624954224,
      0.9932926893234253,
      0.9934505820274353,
      0.9938913583755493,
      0.994162380695343,
      0.9920892119407654,
      0.9926003217697144,
      0.991333544254303,
      0.989255428314209,
      0.9897786974906921,
      0.9929484724998474,
      0.9939590692520142,
      0.9926571846008301,
      0.9943665266036987,
      0.9934508800506592,
      0.9927664995193481,
      0.9931120872497559,
      0.9934753775596619,
      0.9934695959091187,
      0.9935336112976074,
      0.9935293793678284,
      0.9935299158096313,
      0.9932640194892883,
      0.992676317691803,
      0.9932973384857178,
      0.9923295378684998,
      0.9909740090370178,
      0.9915863871574402,
      0.9909776449203491,
      0.9893819689750671,
      0.9873732328414917,
      0.9876737594604492,
      0.9862937331199646,
      0.9833019971847534,
      0.9811594486236572,
      0.9777260422706604,
      0.9691505432128906,
      0.956459105014801,
      0.9991514682769775,
      0.9998472332954407,
      0.9998968243598938,
      0.9999338984489441,
      0.9999498724937439,
      0.9999285936355591,
      0.9999388456344604,
      0.9996567964553833,
      0.9993219375610352,
      0.9978700280189514,
      0.9975626468658447,
      0.998790442943573,
      0.9972888827323914,
      0.9975495338439941,
      0.9947929978370667,
      0.9961270093917847,
      0.9988670349121094,
      0.9991558790206909,
      0.9991689920425415,
      0.999421238899231,
      0.9988768100738525,
      0.9995099306106567,
      0.9994556307792664,
      0.9999364614486694,
      0.9999470114707947,
      0.9999414682388306,
      0.9998116493225098,
      0.9998781085014343,
      0.9999545812606812,
      0.9999726414680481,
      0.9999698400497437,
      0.9999802112579346,
      0.9999716281890869,
      0.9999745488166809,
      0.9999657869338989,
      0.9999535083770752,
      0.99989253282547,
      0.9998178482055664,
      0.9998745322227478,
      0.9998835325241089,
      0.999957263469696,
      0.9998632073402405,
      0.99992835521698,
      0.9999088048934937,
      0.9998495578765869,
      0.9999295473098755,
      0.999951958656311,
      0.9999467134475708,
      0.9999385476112366,
      0.9990990161895752,
      0.9980514049530029,
      0.9946320652961731,
      0.9896994233131409,
      0.9931378364562988,
      0.9908713698387146,
      0.9889593124389648,
      0.9951276183128357,
      0.9977912902832031,
      0.9994806051254272,
      0.9995481967926025,
      0.9992742538452148,
      0.9987657070159912,
      0.9987959861755371,
      0.9991111755371094,
      0.9998935461044312,
      0.9998074173927307,
      0.9999597668647766,
      0.9999147653579712,
      0.9999287128448486,
      0.9999476075172424,
      0.9999513626098633,
      0.9998946189880371,
      0.9999486207962036,
      0.9999707341194153,
      0.9999119639396667,
      0.999904990196228,
      0.9999216794967651,
      0.9999696612358093,
      0.9999591112136841,
      0.9999629259109497,
      0.9999715685844421,
      0.9999703764915466,
      0.9999719858169556,
      0.9999094009399414,
      0.9998369812965393,
      0.99984210729599,
      0.9998843669891357,
      0.9999457001686096,
      0.9999521374702454,
      0.9999387264251709,
      0.9998834729194641,
      0.9998282194137573,
      0.9996380805969238,
      0.9996522068977356,
      0.9995909333229065,
      0.9996423721313477,
      0.9997719526290894,
      0.9997953176498413,
      0.9995646476745605,
      0.9994615912437439,
      0.998513400554657
    ],
    [
      0.9703412055969238,
      0.9786562919616699,
      0.9839768409729004,
      0.987567663192749,
      0.9876359701156616,
      0.9886687397956848,
      0.9908804297447205,
      0.9904975295066833,
      0.9917420744895935,
      0.9927466511726379,
      0.9938296675682068,
      0.9944700002670288,
      0.9947616457939148,
      0.9950823783874512,
      0.9959841966629028,
      0.9962668418884277,
      0.9952554106712341,
      0.9963570237159729,
      0.9966459274291992,
      0.9956876635551453,
      0.9957058429718018,
      0.9961528182029724,
      0.9962973594665527,
      0.9947373867034912,
      0.9955592751502991,
      0.994367778301239,
      0.9936522245407104,
      0.9934799075126648,
      0.9959729313850403,
      0.9961687326431274,
      0.9955657720565796,
      0.996408224105835,
      0.9960925579071045,
      0.9957674741744995,
      0.9960168600082397,
      0.9961023330688477,
      0.9961665272712708,
      0.9960331916809082,
      0.9961265921592712,
      0.9963946342468262,
      0.9960268139839172,
      0.9953135848045349,
      0.996035635471344,
      0.995376467704773,
      0.9938535094261169,
      0.993897557258606,
      0.9933897852897644,
      0.9919823408126831,
      0.9902191162109375,
      0.9902046918869019,
      0.9892045855522156,
      0.9869607090950012,
      0.9845382571220398,
      0.9816693067550659,
      0.9755582213401794,
      0.9622158408164978,
      0.999153733253479,
      0.9998476505279541,
      0.9998976588249207,
      0.9999343156814575,
      0.999952495098114,
      0.9999346137046814,
      0.9999539852142334,
      0.9998069405555725,
      0.9996463060379028,
      0.9986292719841003,
      0.9983847737312317,
      0.9992386698722839,
      0.9984426498413086,
      0.9987189769744873,
      0.9968721866607666,
      0.9976926445960999,
      0.9994990825653076,
      0.9995458126068115,
      0.9995623230934143,
      0.999638020992279,
      0.9994109869003296,
      0.9997653365135193,
      0.9996809363365173,
      0.9999575614929199,
      0.9999564290046692,
      0.999945342540741,
      0.9998162984848022,
      0.9998793601989746,
      0.9999564290046692,
      0.9999732971191406,
      0.9999699592590332,
      0.9999803304672241,
      0.9999712109565735,
      0.9999745488166809,
      0.999966025352478,
      0.999954879283905,
      0.9998958706855774,
      0.9998193383216858,
      0.9998747110366821,
      0.9998842477798462,
      0.9999577403068542,
      0.9998627305030823,
      0.9999289512634277,
      0.9999101758003235,
      0.9998522996902466,
      0.9999332427978516,
      0.9999555349349976,
      0.999951183795929,
      0.9999502301216125,
      0.9995660185813904,
      0.9990817904472351,
      0.9969567060470581,
      0.9933438897132874,
      0.9958412647247314,
      0.9938934445381165,
      0.9920492172241211,
      0.9961290955543518,
      0.9986350536346436,
      0.9996252655982971,
      0.9997442364692688,
      0.9996126294136047,
      0.9994891881942749,
      0.9993923306465149,
      0.9995150566101074,
      0.9999321699142456,
      0.9999006390571594,
      0.9999681115150452,
      0.9999281167984009,
      0.9999377131462097,
      0.9999515414237976,
      0.9999534487724304,
      0.9999009966850281,
      0.9999496936798096,
      0.9999727010726929,
      0.999921977519989,
      0.9999167919158936,
      0.9999343156814575,
      0.9999734163284302,
      0.9999620318412781,
      0.9999654293060303,
      0.9999721050262451,
      0.9999714493751526,
      0.9999724626541138,
      0.9999117851257324,
      0.9998369812965393,
      0.9998423457145691,
      0.9998844861984253,
      0.9999465346336365,
      0.9999542832374573,
      0.9999433159828186,
      0.9999145865440369,
      0.9998703002929688,
      0.9997876882553101,
      0.9997738003730774,
      0.9997785687446594,
      0.9997683763504028,
      0.9998535513877869,
      0.9998254776000977,
      0.999584972858429,
      0.9994672536849976,
      0.9985153079032898
    ],
    [
      0.9745067358016968,
      0.9823022484779358,
      0.9871150851249695,
      0.9904128313064575,
      0.9902982711791992,
      0.9906709790229797,
      0.9928469657897949,
      0.9926348924636841,
      0.9937713146209717,
      0.994522750377655,
      0.9958170652389526,
      0.9962539076805115,
      0.9964128136634827,
      0.9967325925827026,
      0.9971904158592224,
      0.9974789023399353,
      0.9967550039291382,
      0.9976467490196228,
      0.9977712631225586,
      0.9970549941062927,
      0.9970487356185913,
      0.9974056482315063,
      0.9976540207862854,
      0.9965405464172363,
      0.9970976710319519,
      0.9961379170417786,
      0.996020495891571,
      0.9955615401268005,
      0.9973946213722229,
      0.9973075985908508,
      0.99689120054245,
      0.9974568486213684,
      0.9975199103355408,
      0.9972874522209167,
      0.9973732829093933,
      0.9974479079246521,
      0.9977467060089111,
      0.997403621673584,
      0.9974680542945862,
      0.9978064298629761,
      0.9974930882453918,
      0.9967980980873108,
      0.9974396824836731,
      0.9972706437110901,
      0.995932936668396,
      0.9957902431488037,
      0.9951857924461365,
      0.9939008355140686,
      0.9922677278518677,
      0.9920132756233215,
      0.9914233088493347,
      0.989460825920105,
      0.9868420362472534,
      0.9847177267074585,
      0.9810994267463684,
      0.9673165082931519,
      0.9991528391838074,
      0.9998467564582825,
      0.9998972415924072,
      0.9999339580535889,
      0.9999541640281677,
      0.9999386072158813,
      0.9999629259109497,
      0.9998742938041687,
      0.9997894167900085,
      0.9990291595458984,
      0.9988206028938293,
      0.9994565844535828,
      0.9989767074584961,
      0.9992286562919617,
      0.9979316592216492,
      0.9987238645553589,
      0.9997465014457703,
      0.999765932559967,
      0.9997263550758362,
      0.9997371435165405,
      0.9996457099914551,
      0.9998646378517151,
      0.9998177289962769,
      0.9999690651893616,
      0.9999620318412781,
      0.9999483823776245,
      0.9998181462287903,
      0.999880313873291,
      0.9999574422836304,
      0.999973714351654,
      0.9999698400497437,
      0.9999805688858032,
      0.9999710917472839,
      0.9999749660491943,
      0.9999663829803467,
      0.9999557733535767,
      0.9998974800109863,
      0.9998207092285156,
      0.999875009059906,
      0.9998847842216492,
      0.9999581575393677,
      0.9998629689216614,
      0.9999297857284546,
      0.9999111890792847,
      0.999854326248169,
      0.9999361038208008,
      0.9999578595161438,
      0.9999542832374573,
      0.9999560713768005,
      0.999768853187561,
      0.9995502233505249,
      0.9981940388679504,
      0.996105432510376,
      0.997421383857727,
      0.996002733707428,
      0.9939604997634888,
      0.9969311952590942,
      0.9990529417991638,
      0.9997116923332214,
      0.9998363256454468,
      0.9997876286506653,
      0.9997577667236328,
      0.9996840357780457,
      0.9997204542160034,
      0.9999509453773499,
      0.9999411702156067,
      0.9999715089797974,
      0.9999358057975769,
      0.9999436736106873,
      0.9999548196792603,
      0.9999548196792603,
      0.999906063079834,
      0.9999505281448364,
      0.9999749660491943,
      0.9999286532402039,
      0.9999246001243591,
      0.9999442100524902,
      0.9999758005142212,
      0.9999650120735168,
      0.999967634677887,
      0.9999736547470093,
      0.9999722838401794,
      0.9999728798866272,
      0.9999132752418518,
      0.9998363852500916,
      0.9998416304588318,
      0.9998841285705566,
      0.9999468326568604,
      0.9999552369117737,
      0.9999452829360962,
      0.9999282956123352,
      0.9998951554298401,
      0.9998560547828674,
      0.9998414516448975,
      0.9998627305030823,
      0.9998358488082886,
      0.999897837638855,
      0.9998497366905212,
      0.9996031522750854,
      0.999474048614502,
      0.9985243678092957
    ]
  ],
  "rfd_device": "NVIDIA A30",
  "rfd_time": 41,
  "rfd_con_ref_pdb_idx": [],
  "rfd_con_hal_pdb_idx": [],
  "rfd_con_ref_idx0": [],
  "rfd_con_hal_idx0": [],
  "rfd_complex_con_ref_pdb_idx": "[('X', 282), ('X', 283), ('X', 284), ('X', 285), ('X', 286), ('X', 287), ('X', 288), ('X', 289), ('X', 290), ('X', 291), ('X', 292), ('X', 293), ('X', 294), ('X', 295), ('X', 296), ('X', 297), ('X', 298), ('X', 299), ('X', 300), ('X', 301), ('X', 302), ('X', 303), ('X', 304), ('X', 305), ('X', 306), ('X', 307), ('X', 308), ('X', 309), ('X', 310), ('X', 311), ('X', 312), ('X', 313), ('X', 314), ('X', 315), ('X', 316), ('X', 317), ('X', 318), ('X', 319), ('X', 320), ('X', 321), ('X', 322), ('X', 323), ('X', 324), ('X', 325), ('X', 326), ('X', 327), ('X', 328), ('X', 329), ('X', 330), ('X', 331), ('X', 332), ('X', 333), ('X', 334), ('X', 335), ('X', 336), ('X', 337), ('X', 338), ('X', 339), ('X', 340), ('X', 341), ('X', 342), ('X', 343), ('X', 344), ('X', 345), ('X', 346), ('X', 347), ('X', 348), ('X', 349), ('X', 350), ('X', 351), ('X', 352), ('X', 353), ('X', 354), ('X', 355), ('X', 356), ('X', 357), ('X', 358), ('X', 359), ('X', 360), ('X', 361), ('X', 362), ('X', 363), ('X', 364), ('X', 365), ('X', 366), ('X', 367), ('X', 368), ('X', 369), ('X', 370), ('X', 371), ('X', 372), ('X', 373), ('X', 374), ('X', 375), ('X', 376), ('X', 377), ('X', 378), ('X', 379), ('X', 380), ('X', 381), ('X', 382)]",
  "rfd_complex_con_hal_pdb_idx": "[('B', 57), ('B', 58), ('B', 59), ('B', 60), ('B', 61), ('B', 62), ('B', 63), ('B', 64), ('B', 65), ('B', 66), ('B', 67), ('B', 68), ('B', 69), ('B', 70), ('B', 71), ('B', 72), ('B', 73), ('B', 74), ('B', 75), ('B', 76), ('B', 77), ('B', 78), ('B', 79), ('B', 80), ('B', 81), ('B', 82), ('B', 83), ('B', 84), ('B', 85), ('B', 86), ('B', 87), ('B', 88), ('B', 89), ('B', 90), ('B', 91), ('B', 92), ('B', 93), ('B', 94), ('B', 95), ('B', 96), ('B', 97), ('B', 98), ('B', 99), ('B', 100), ('B', 101), ('B', 102), ('B', 103), ('B', 104), ('B', 105), ('B', 106), ('B', 107), ('B', 108), ('B', 109), ('B', 110), ('B', 111), ('B', 112), ('B', 113), ('B', 114), ('B', 115), ('B', 116), ('B', 117), ('B', 118), ('B', 119), ('B', 120), ('B', 121), ('B', 122), ('B', 123), ('B', 124), ('B', 125), ('B', 126), ('B', 127), ('B', 128), ('B', 129), ('B', 130), ('B', 131), ('B', 132), ('B', 133), ('B', 134), ('B', 135), ('B', 136), ('B', 137), ('B', 138), ('B', 139), ('B', 140), ('B', 141), ('B', 142), ('B', 143), ('B', 144), ('B', 145), ('B', 146), ('B', 147), ('B', 148), ('B', 149), ('B', 150), ('B', 151), ('B', 152), ('B', 153), ('B', 154), ('B', 155), ('B', 156), ('B', 157)]",
  "rfd_receptor_con_ref_pdb_idx": "[('X', 282), ('X', 283), ('X', 284), ('X', 285), ('X', 286), ('X', 287), ('X', 288), ('X', 289), ('X', 290), ('X', 291), ('X', 292), ('X', 293), ('X', 294), ('X', 295), ('X', 296), ('X', 297), ('X', 298), ('X', 299), ('X', 300), ('X', 301), ('X', 302), ('X', 303), ('X', 304), ('X', 305), ('X', 306), ('X', 307), ('X', 308), ('X', 309), ('X', 310), ('X', 311), ('X', 312), ('X', 313), ('X', 314), ('X', 315), ('X', 316), ('X', 317), ('X', 318), ('X', 319), ('X', 320), ('X', 321), ('X', 322), ('X', 323), ('X', 324), ('X', 325), ('X', 326), ('X', 327), ('X', 328), ('X', 329), ('X', 330), ('X', 331), ('X', 332), ('X', 333), ('X', 334), ('X', 335), ('X', 336), ('X', 337), ('X', 338), ('X', 339), ('X', 340), ('X', 341), ('X', 342), ('X', 343), ('X', 344), ('X', 345), ('X', 346), ('X', 347), ('X', 348), ('X', 349), ('X', 350), ('X', 351), ('X', 352), ('X', 353), ('X', 354), ('X', 355), ('X', 356), ('X', 357), ('X', 358), ('X', 359), ('X', 360), ('X', 361), ('X', 362), ('X', 363), ('X', 364), ('X', 365), ('X', 366), ('X', 367), ('X', 368), ('X', 369), ('X', 370), ('X', 371), ('X', 372), ('X', 373), ('X', 374), ('X', 375), ('X', 376), ('X', 377), ('X', 378), ('X', 379), ('X', 380), ('X', 381), ('X', 382)]",
  "rfd_receptor_con_hal_pdb_idx": "[('B', 57), ('B', 58), ('B', 59), ('B', 60), ('B', 61), ('B', 62), ('B', 63), ('B', 64), ('B', 65), ('B', 66), ('B', 67), ('B', 68), ('B', 69), ('B', 70), ('B', 71), ('B', 72), ('B', 73), ('B', 74), ('B', 75), ('B', 76), ('B', 77), ('B', 78), ('B', 79), ('B', 80), ('B', 81), ('B', 82), ('B', 83), ('B', 84), ('B', 85), ('B', 86), ('B', 87), ('B', 88), ('B', 89), ('B', 90), ('B', 91), ('B', 92), ('B', 93), ('B', 94), ('B', 95), ('B', 96), ('B', 97), ('B', 98), ('B', 99), ('B', 100), ('B', 101), ('B', 102), ('B', 103), ('B', 104), ('B', 105), ('B', 106), ('B', 107), ('B', 108), ('B', 109), ('B', 110), ('B', 111), ('B', 112), ('B', 113), ('B', 114), ('B', 115), ('B', 116), ('B', 117), ('B', 118), ('B', 119), ('B', 120), ('B', 121), ('B', 122), ('B', 123), ('B', 124), ('B', 125), ('B', 126), ('B', 127), ('B', 128), ('B', 129), ('B', 130), ('B', 131), ('B', 132), ('B', 133), ('B', 134), ('B', 135), ('B', 136), ('B', 137), ('B', 138), ('B', 139), ('B', 140), ('B', 141), ('B', 142), ('B', 143), ('B', 144), ('B', 145), ('B', 146), ('B', 147), ('B', 148), ('B', 149), ('B', 150), ('B', 151), ('B', 152), ('B', 153), ('B', 154), ('B', 155), ('B', 156), ('B', 157)]",
  "rfd_complex_con_ref_idx0": [
    0,
    1,
    2,
    3,
    4,
    5,
    6,
    7,
    8,
    9,
    10,
    11,
    12,
    13,
    14,
    15,
    16,
    17,
    18,
    19,
    20,
    21,
    22,
    23,
    24,
    25,
    26,
    27,
    28,
    29,
    30,
    31,
    32,
    33,
    34,
    35,
    36,
    37,
    38,
    39,
    40,
    41,
    42,
    43,
    44,
    45,
    46,
    47,
    48,
    49,
    50,
    51,
    52,
    53,
    54,
    55,
    56,
    57,
    58,
    59,
    60,
    61,
    62,
    63,
    64,
    65,
    66,
    67,
    68,
    69,
    70,
    71,
    72,
    73,
    74,
    75,
    76,
    77,
    78,
    79,
    80,
    81,
    82,
    83,
    84,
    85,
    86,
    87,
    88,
    89,
    90,
    91,
    92,
    93,
    94,
    95,
    96,
    97,
    98,
    99,
    100
  ],
  "rfd_complex_con_hal_idx0": [
    56,
    57,
    58,
    59,
    60,
    61,
    62,
    63,
    64,
    65,
    66,
    67,
    68,
    69,
    70,
    71,
    72,
    73,
    74,
    75,
    76,
    77,
    78,
    79,
    80,
    81,
    82,
    83,
    84,
    85,
    86,
    87,
    88,
    89,
    90,
    91,
    92,
    93,
    94,
    95,
    96,
    97,
    98,
    99,
    100,
    101,
    102,
    103,
    104,
    105,
    106,
    107,
    108,
    109,
    110,
    111,
    112,
    113,
    114,
    115,
    116,
    117,
    118,
    119,
    120,
    121,
    122,
    123,
    124,
    125,
    126,
    127,
    128,
    129,
    130,
    131,
    132,
    133,
    134,
    135,
    136,
    137,
    138,
    139,
    140,
    141,
    142,
    143,
    144,
    145,
    146,
    147,
    148,
    149,
    150,
    151,
    152,
    153,
    154,
    155,
    156
  ],
  "rfd_receptor_con_ref_idx0": [
    0,
    1,
    2,
    3,
    4,
    5,
    6,
    7,
    8,
    9,
    10,
    11,
    12,
    13,
    14,
    15,
    16,
    17,
    18,
    19,
    20,
    21,
    22,
    23,
    24,
    25,
    26,
    27,
    28,
    29,
    30,
    31,
    32,
    33,
    34,
    35,
    36,
    37,
    38,
    39,
    40,
    41,
    42,
    43,
    44,
    45,
    46,
    47,
    48,
    49,
    50,
    51,
    52,
    53,
    54,
    55,
    56,
    57,
    58,
    59,
    60,
    61,
    62,
    63,
    64,
    65,
    66,
    67,
    68,
    69,
    70,
    71,
    72,
    73,
    74,
    75,
    76,
    77,
    78,
    79,
    80,
    81,
    82,
    83,
    84,
    85,
    86,
    87,
    88,
    89,
    90,
    91,
    92,
    93,
    94,
    95,
    96,
    97,
    98,
    99,
    100
  ],
  "rfd_receptor_con_hal_idx0": [
    0,
    1,
    2,
    3,
    4,
    5,
    6,
    7,
    8,
    9,
    10,
    11,
    12,
    13,
    14,
    15,
    16,
    17,
    18,
    19,
    20,
    21,
    22,
    23,
    24,
    25,
    26,
    27,
    28,
    29,
    30,
    31,
    32,
    33,
    34,
    35,
    36,
    37,
    38,
    39,
    40,
    41,
    42,
    43,
    44,
    45,
    46,
    47,
    48,
    49,
    50,
    51,
    52,
    53,
    54,
    55,
    56,
    57,
    58,
    59,
    60,
    61,
    62,
    63,
    64,
    65,
    66,
    67,
    68,
    69,
    70,
    71,
    72,
    73,
    74,
    75,
    76,
    77,
    78,
    79,
    80,
    81,
    82,
    83,
    84,
    85,
    86,
    87,
    88,
    89,
    90,
    91,
    92,
    93,
    94,
    95,
    96,
    97,
    98,
    99,
    100
  ],
  "rfd_inpaint_str": [
    false,
    false,
    false,
    false,
    false,
    false,
    false,
    false,
    false,
    false,
    false,
    false,
    false,
    false,
    false,
    false,
    false,
    false,
    false,
    false,
    false,
    false,
    false,
    false,
    false,
    false,
    false,
    false,
    false,
    false,
    false,
    false,
    false,
    false,
    false,
    false,
    false,
    false,
    false,
    false,
    false,
    false,
    false,
    false,
    false,
    false,
    false,
    false,
    false,
    false,
    false,
    false,
    false,
    false,
    false,
    false,
    true,
    true,
    true,
    true,
    true,
    true,
    true,
    true,
    true,
    true,
    true,
    true,
    true,
    true,
    true,
    true,
    true,
    true,
    true,
    true,
    true,
    true,
    true,
    true,
    true,
    true,
    true,
    true,
    true,
    true,
    true,
    true,
    true,
    true,
    true,
    true,
    true,
    true,
    true,
    true,
    true,
    true,
    true,
    true,
    true,
    true,
    true,
    true,
    true,
    true,
    true,
    true,
    true,
    true,
    true,
    true,
    true,
    true,
    true,
    true,
    true,
    true,
    true,
    true,
    true,
    true,
    true,
    true,
    true,
    true,
    true,
    true,
    true,
    true,
    true,
    true,
    true,
    true,
    true,
    true,
    true,
    true,
    true,
    true,
    true,
    true,
    true,
    true,
    true,
    true,
    true,
    true,
    true,
    true,
    true,
    true,
    true,
    true,
    true,
    true,
    true
  ],
  "rfd_inpaint_seq": [
    false,
    false,
    false,
    false,
    false,
    false,
    false,
    false,
    false,
    false,
    false,
    false,
    false,
    false,
    false,
    false,
    false,
    false,
    false,
    false,
    false,
    false,
    false,
    false,
    false,
    false,
    false,
    false,
    false,
    false,
    false,
    false,
    false,
    false,
    false,
    false,
    false,
    false,
    false,
    false,
    false,
    false,
    false,
    false,
    false,
    false,
    false,
    false,
    false,
    false,
    false,
    false,
    false,
    false,
    false,
    false,
    true,
    true,
    true,
    true,
    true,
    true,
    true,
    true,
    true,
    true,
    true,
    true,
    true,
    true,
    true,
    true,
    true,
    true,
    true,
    true,
    true,
    true,
    true,
    true,
    true,
    true,
    true,
    true,
    true,
    true,
    true,
    true,
    true,
    true,
    true,
    true,
    true,
    true,
    true,
    true,
    true,
    true,
    true,
    true,
    true,
    true,
    true,
    true,
    true,
    true,
    true,
    true,
    true,
    true,
    true,
    true,
    true,
    true,
    true,
    true,
    true,
    true,
    true,
    true,
    true,
    true,
    true,
    true,
    true,
    true,
    true,
    true,
    true,
    true,
    true,
    true,
    true,
    true,
    true,
    true,
    true,
    true,
    true,
    true,
    true,
    true,
    true,
    true,
    true,
    true,
    true,
    true,
    true,
    true,
    true,
    true,
    true,
    true,
    true,
    true,
    true
  ],
  "rfd_sampled_mask": [
    "X282-382/0",
    "56-56"
  ],
  "rfd_mask_1d": [
    false,
    false,
    false,
    false,
    false,
    false,
    false,
    false,
    false,
    false,
    false,
    false,
    false,
    false,
    false,
    false,
    false,
    false,
    false,
    false,
    false,
    false,
    false,
    false,
    false,
    false,
    false,
    false,
    false,
    false,
    false,
    false,
    false,
    false,
    false,
    false,
    false,
    false,
    false,
    false,
    false,
    false,
    false,
    false,
    false,
    false,
    false,
    false,
    false,
    false,
    false,
    false,
    false,
    false,
    false,
    false,
    true,
    true,
    true,
    true,
    true,
    true,
    true,
    true,
    true,
    true,
    true,
    true,
    true,
    true,
    true,
    true,
    true,
    true,
    true,
    true,
    true,
    true,
    true,
    true,
    true,
    true,
    true,
    true,
    true,
    true,
    true,
    true,
    true,
    true,
    true,
    true,
    true,
    true,
    true,
    true,
    true,
    true,
    true,
    true,
    true,
    true,
    true,
    true,
    true,
    true,
    true,
    true,
    true,
    true,
    true,
    true,
    true,
    true,
    true,
    true,
    true,
    true,
    true,
    true,
    true,
    true,
    true,
    true,
    true,
    true,
    true,
    true,
    true,
    true,
    true,
    true,
    true,
    true,
    true,
    true,
    true,
    true,
    true,
    true,
    true,
    true,
    true,
    true,
    true,
    true,
    true,
    true,
    true,
    true,
    true,
    true,
    true,
    true,
    true,
    true,
    true
  ]
}
```
